# Reproducible Discovery of Cell-Binding Peptides “Lost” in Bulk Amplification via Emulsion Amplification in Phage Display Panning

**DOI:** 10.1101/2021.10.31.466683

**Authors:** Wadim L. Matochko, Frédérique Deiss, Yang Yang, Ratmir Derda

## Abstract

Many pharmaceutically-relevant cell surface receptors are functional only in the context of intact cells. Phage display, while being a powerful method for the discovery of ligands for purified proteins often fails to identify a diverse set of ligands to receptors on a cell membrane mosaic. To understand this deficiency, we examined growth bias in naïve phage display libraries and observed that it fundamentally changes selection outcomes: The presence of growth-biased (parasite) phage clones in a phage library is detrimental to selection and cell-based panning of such biased libraries is poised to yield ligands from within a small parasite population. Importantly, amplification of phage libraries in water-oil emulsions suppressed the amplification of parasites and steered the selection of biased phage libraries away from parasite population. Attenuation of the growth bias through the use of emulsion amplification reproducibly discovers the ligands for cell-surface receptors that cannot be identified in screen that use conventional ‘bulk’ amplification.

## Supporting Data (Sequencing, Scripts) for "Reproducible Discovery of Cell-Binding Peptides “Lost” in Bulk Amplification via Emulsion Amplification in Phage Display Panning": all_seq_selections.txt (part 1 of 8)

```
Nucleotide sequence       Peptide  L1B1.1 L1B2.1 L1B3.1 L1B1.2 L1B2.2 L1B3.2 L1B1.3 L1B2.3 L1B3.3 L1E1.1 L1E2.1 L1E3.1 L2B1.1 L2B1.2 L2B1.3 L2E1.1 L2E1.2 L2E1.3

TCGACGGCGTCTTATACTCGT     STASYTR     645   3722   4203      1      4      0    807   3490   1957     17      6      1      0      0      0     38   1695     53
GGGGAGACTCGTGCGCCGCTT     GETRAPL     191   2868  11859    111     36      1      5      0      0     11      6     14      0      0      0     29    478     40
TATGCTGGTCCTTATCAGCAT     YAGPYQH     215   1028   1907    190    141     63      1      2      0      4      2      0      0      0      0      4    437     16
CAGAATACGACTACGGCTCTG     QNTTTAL     482    629    229      0      0      0      0      0      0      3      0      0      0      0      0      7    575     32
ACGCCTCAGTCTTCGCCTACG     TPQSSPT     400    612    207      0      0      0      0      0      0      3      8      1      0      0      0     22   1408     50
GAGCCGCTGCAGCTGAAGATG     EPLQLKM     214    777    586      3      2      0      2      0      0     16      6      0      1      0      0      7   1159      6
TCGCCTTGGGATGCGAGGCTT     SPWDARL     281    705    593      3      6      0      0      1      0      1      0      0      0      0      0     41    697     39
TATCTTACGATGCCGACGCCT     YLTMPTP     191    749   1254      4      4      0     71     51      0      7      4      1      0      0      0     18   2296     15
CAGGAGCCGCTTACTGCTCGG     QEPLTAR     317    549     97      0      1      0      0      0      0      0      0      0      0      0      0     10    413      5
GTGATTCCGCATGTTCTTTCT     VIPHVLS     262    569    503    101     29      7      1      0      0      4      0      0      0      0      0     27    207     44
GCTAATACTACTCCGAGGCAT     ANTTPRH     236    523    289      0      0      0      2      8      1     12      0      3      0      0      0      0    475     32
GGGGTGAAGGCTCTGTCGACT     GVKALST     236    497    295     42      7     22      0      0      0      6      1      0      0      0      0      5   1139     10
CTGCCGGGGTCGCTGCCGTCT     LPGSLPS     416    143     23      4      0      0      0      0      0      0      0      0      0      0      0      0    151     38
CATTTTCGGTCTGGTTCGTTG     HFRSGSL     263    266    264      0      0      0      0      0      0      4      0      1      0      0      0      0    563     12
GATTCGCATACTCCGCAGAGG     DSHTPQR     141    349    208     12      9      0     11     24      3     21      8      0      0      0      0      0      4      0
ACGGTTCGGCATCTTCAGCTG     TVRHLQL     213    273    124      9      3      0      0      0      0      2      0      0      0      0      0      5    266      8
TCGCCGCAGATGACTCTTTCG     SPQMTLS     159    322    151      5     16      0     58     56      3     10      6      0      0      0      0      0      7      4
ACGACGAATTTGTCGCCGTGG     TTNLSPW     157    309    147      0      0      0      0      0      0      1      0      0      0      0      0      0      4      0
CAGACGTCTATGGCGACGGTG     QTSMATV     200    203     47     35      5      0      0      0      0      2      0      0      0      0      0      0      0     22
CATATTCCGCCGGGTTCGCCG     HIPPGSP     134    264    123     12      2      0     15     10      0      3      1      1      0      0      0     16     38      0
AAGGCTGTTCATCCGCTTCGG     KAVHPLR     152    220    118    173     32     39      0      0      0      2      0      0      0      0      0      6    133     20
CAGTTGCATAATGATGCGACG     QLHNDAT     133    239     89      0      0      1      0      0      0      2      0      0      0      0      0      9     23      0
ATGCCTAAGTATTATCTGCAG     MPKYYLQ      85    284    327     16      8      0      0      0      0      0      0      0      0      0      0      0    560      0
CAGGCTACGCATCGTTCGCAT     QATHRSH     128    229    147     23      8      1      6      3      0     14      8      1      0      0      0      7    556      0
CAGCGGCTGCCTCAGACGGCG     QRLPQTA     166    178     21      1      1      0     31     27      0      2      2      0      0      0      0      0     73      0
GCGCTTGAGCGTGCTAGTTAT     ALERASY      94    234    166      0      0      0      0      0      0      1      1      0      0      0      0     21    150      7
GGGCCTCAGGTGACTGCGCCG     GPQVTAP     151    168     68      0      0      1      0      0      0      1      1      0      0      0      0      0    260      3
ACTAAGACTGATACTTGGTTG     TKTDTWL      95    216    219      2      1      0      3      2      0     11      5      1      0      0      0     21    725     34
GCGCAGCCTTCTACGAATCAT     AQPSTNH      94    204    120      0      0      0      1      0      0      3      0      0      0      0      0      2    326      0
GGTCCTATGCTGGCTCGTGGT     GPMLARG     112    166    101      0      0      0      0      0      0     34     10      0      0      0      0      0     43      0
GGGAAGCCTATGCCTCCGATG     GKPMPPM      63    208    165   1540    899   3479    254    375    287     49     11      0      0      0      0      3     24      0
TGTCCGGCTGCTGTTACTTCT     CPAAVTS      64    196     83      0      0      0      0      0      0      1      4      0      0      0      0      0    177     17
ACGGATTCGCTTCGGCTGCTG     TDSLRLL      87    163    109     23     16      0     37     36     52      9      3      0      0      0      0      0     94     27
TCTCATACTGCGCCGCTTCGT     SHTAPLR      92    144     97    112     19      5      1      0      0      3      2      0      0      0      0     27      0      0
CAGGCTCTTAGTGTTTATCGT     QALSVYR      42    192    380      0      1      1      0      0      0      2      4      0      0      0      0     20     17      7
ACGGCGCGGTATCCGTCGTGG     TARYPSW      78    147     33     89      4    301     19      5      0      2      0      0      0      0      0      0      0      0
CATACTGCGCCTAATTTTGCT     HTAPNFA      67    158     93      0      0      0      0      0      0      3      2      0      0      0      0      0    125     21
ACGCAGACGATGCGGAGTACT     TQTMRST      92    126     48      0      0      0      0      0      0      0      0      0      0      0      0     11    749      0
CATCCTGCGATGATGAATGGG     HPAMMNG      88    126     92      0      0      0     18      9      1      0      0      0      0      0      0      0     20      0
TCTTCTAGTGTTGTGACTCAT     SSSVVTH     111     92      0      0      0      0      0      0      0     14      0      0      0      0      0      0      0      0
CATGATCCGATTCCGCCGCTT     HDPIPPL      73    116     20      0      0      0      0      0      0      0      0      0      0      0      0      5      0      0
TCGTCTCTTCCTCTGCGGAAG     SSLPLRK      53    130    175      5      2      0      0      0      0      2      1      0      0      0      0      0    474     15
CATGCTATTTATCCGCGTCAT     HAIYPRH      35    137    328   2659   3032  11887    481    661    370     99     28      2      0      0     10    148   8381     19
ATTGTGACGATTGCGACGCCG     IVTIATP      90     55     25      0      0      0      0      0      0      0      0      0      0      0      0      0    156      8
TTGCCGTATGTGTCTCCGCGG     LPYVSPR      80     59     18      0      0      0      0      0      0      2      0      0      0      0      0      0     66      0
CAGTCTAGTGTTCTGCGGCAT     QSSVLRH      48     84     29      0      4      0     10     95      0      8      2      0      0      0      0      0    302      0
ACGATTACTAATCCGCGGCCT     TITNPRP      54     77     42      0      2      0      2     13      0     10      1      1      0      0      0      0     59     11
GCTCCGCCGCCTTCTCCTACT     APPPSPT      63     66     20      0      1      0      6      4      0      6      1      0      0      0      0      8     29      0
TCTATTCTGCCGTATCCTTAT     SILPYPY      36     92    409     16     10     12    857   1488   2536     13      8      1      0      0      0     10    847     22
AAGGTGCCGTGGTATCATTGG     KVPWYHW      38     86     54      0      0      0      0      0      0      0      0      0      0      0      0      0    475      0
ACGATTCCTTCTCGGGTTCTT     TIPSRVL      38     83    120      1      0      0      1      3      0      1      1      0      0      0      0      0     27      3
AATCCGCCTTCTCGGCATCCG     NPPSRHP      28     90     80      0      0      0      6     16     25      1      2      2      0      0      0      0     40      0
ACTTCGCTGCCTCCTGCTCCT     TSLPPAP      88     29      8      0      0      0      0      0      0      1      0      0      0      0      0      0    197      0
ACTGGTACTCTTCCGAGTCCT     TGTLPSP      49     62     57      1      2      0      0      0      0      0      0      0      0      0      0      0    119     18
CTTACTGTGTCTGCGCGGCTT     LTVSARL      27     84     99      0      0      0      0      0      0      0      0      0      0      0      0      0      7      0
TCTAGTGCGATGTGGCTTCCT     SSAMWLP      45     65    125      1      0      0      2      0      0      1      2      0      0      0      0      0      3      0
GCGCCTTCGCCTATGATTTGG     APSPMIW      36     73     34      4      9      0      0      0      0      3      1      0      0      0      0      0      4     24
GGTAAGGTGCAGGCGCAGTCG     GKVQAQS      57     51     39      0      1      0     28     41      0     14      7      0      0      0      0      0    439      0
CATGCTCCGGTTCAGCCGAAT     HAPVQPN      48     55     17      0      0      0      0      0      0      1      0      0      0      0      0     12     51      9
GCGCTTGGGCATTCGTTTCCT     ALGHSFP      42     61     25     17      6      0      0      0      0      0      0      0      0      0      0      0     54      0
GGGATTCGGCATACTAATCCT     GIRHTNP      27     74     91      1      2      0      2      7      0     10      0      0      0      0      0      0      0      0
GCTGCGCTGCCTAATCCTCGT     AALPNPR      64     34      7      0      0      0      0      0      0      1      2      0      0      0      0      0    398      0
AGTCCGACGCAGCCTAAGTCG     SPTQPKS      34     61     31     88     64   1120      9      7      0     13      2      0      0      0      0      0      0      0
CTTACGCATCCTCGTTGGCCT     LTHPRWP      20     75     83      1      1      0     13     20      0      5      0      0      0      0      0      3    495      2
GCGGCTGGTCAGCAGTTTCCT     AAGQQFP      22     66     39      1      2      0      0      0      0      7      1      0      0      0      0      0     77      8
TATTCTATTCCTAAGTCTAGT     YSIPKSS      56     32     84      4      6      0     27     36      5      1      0      0      0      0      0      1    646     38
TCGTCGATTCTTCTGGGTCCG     SSILLGP      40     44     42      0      0      0      0      1      0      0      0      0      0      0      0      1      2      0
TCGCTTACGTTTCCGCGGCAT     SLTFPRH      33     46     33      0      0      0      0      0      0      0      0      0      0      0      0     14    208      0
AATCAGCTTCCGTTGCATGCT     NQLPLHA      24     54     34      2      3      0    806   1085    879     10      4      1      0      0      0      0    312     12
AGTGTGTCGCAGTTTAGGCCT     SVSQFRP      57     20      5      0      0      0      0      0      0      0      0      0      0      0      0      0      0      0
ACTCCTCCTACTATGGATCAT     TPPTMDH      28     46     40     39     16    125      1      1      0      4      3      0      0      0      0      0     67      0
CATATGCCGGAGACTCCTACG     HMPETPT      34     38     12      0      0      0      3      0      0      0      1      0      0      0      0      6     46      0
TCGGGTTCGGAGCATTTGTCG     SGSEHLS      40     32      8      0      0      0      0      0      0      0      0      0      0      0      0      0     15      7
CATCCTTTTGAGCATTTTTCG     HPFEHFS      24     47     61      4      0      7     48    110     40      5      1      0      0      0      0      0      7     10
CAGCTGTTTACGTCTGCGTCG     QLFTSAS      18     51     26      0      0      0      0      0      0      1      0      0      0      0      0      0      2      0
CAGCTTACGAATCTTAGGCAG     QLTNLRQ      35     32      6     12      2      0      0      0      0      0      5      0      0      0      0      0    115      5
AGTCTTCCTACTCTGACTCTG     SLPTLTL      16     50     95      0      0      0      0      0      0      6      4      0      0      0      0      0     11      0
GCGAATACTCTGCGTTCTCCG     ANTLRSP      23     41     23      2      5      0      1      0      0      5      0      0      0      0      0      0     22      0
TCTTTGCATTCTCGTCCTAAT     SLHSRPN      27     37     37      0      0      0      0      0      0      1      0      0      0      0      0      0      0      6
TCGCTTTATGTTGCGCAGATG     SLYVAQM      31     30     16      0      0      0     39     31      1      1      0      0      0      0      0      0    104      6
GGGATGATGCCGCGTCTGGCT     GMMPRLA      41     19     14      0      0      0      0      0      0      0      0      0      0      0      0      0     69      8
GGTCCGTCGATTCAGACGAGG     GPSIQTR      27     33     10      0      0      0      0      0      0      0      0      0      0      0      0      0    328      0
GTGAGGCCTCATACTTCTTCG     VRPHTSS      14     46     19      0      0      0      1      0      0      1      2      0      0      0      0      0    135      0
CGGCTTCCGTCTTGGCATGAG     RLPSWHE      34     25      6      0      0      0      6      1      8      4      0      0      0      0      0      0    912      0
TCTCGTCCGCCTCAGACGTTT     SRPPQTF      33     25     26      0      0      0      0      0      0      0      0      0      0      0      0      5      0      0
GCGCATCCTCAGCTTGCGACT     AHPQLAT      19     38     35      0      0      0      0      0      0      1      0      0      0      0      0      0      0      0
GCTCTTATGCATGGTACTTCG     ALMHGTS      27     30     29      1      0      0      0      0      0      0      1      0      0      0      0      0     10     20
CAGCCTCCTCGTTCGACGTCG     QPPRSTS      23     33     11   1775    938  10032      8      4      0     19      5      0      0      0      0      0    847     13
GCTACTCTGACGCATCCGCCT     ATLTHPP      26     30     16     36     32      9     25     17      2     11      6      1      0      0      0      0     72      0
CAGACGTCTCCGCATGGTAAG     QTSPHGK      12     42     23      0      0      0      0      2      0      3      0      0      0      0      0      0      0      0
CAGGAGCCGCTTCCTGCTTTG     QEPLPAL      28     26      9      1      1      0      9      4      0      0      0      0      0      0      0      0      0      0
GGGTCGATGAGTCCTCTGTCG     GSMSPLS      18     36     24      0      0      0      0      0      0      0      0      0      0      0      0      5     19      2
ACTAAGGCGCCTCATTCTGTT     TKAPHSV      12     41     26     10      5      0     30     14      1      0      2      0      0      0      0      0      0      4
GGTGCTCCGGAGTCTGCGTCG     GAPESAS      32     21      1      0      0      0      0      0      0      1      0      0      0      0      0      0     12      0
ACGCCTCATCCTCATTTGCCG     TPHPHLP      23     29      5      8      2      0      5      1      0      6      9      1      0      0      0      0    421     10
ACGCTTCCTTCTGCGCATCCT     TLPSAHP      29     23      5      1      0      0      1      0      0      0      0      0      0      0      0      0      0      5
CATACGGTTCGGACTGGTGAG     HTVRTGE      31     21      1      0      0      0      0      0      0      1      0      0      0      0      0      0    288      0
TGGCCGCAGAAGGCTCAGCCT     WPQKAQP      24     28     14      0      0      0      1      0      0      4      2      2      0      0      0      0      0      0
ATGTTTCCTCCGCTTTTTACG     MFPPLFT      21     30     41      0      0      0      0      0      0      1      0      0      0      0      0      0    370      0
TCTAGTCTTGTGCGTACTGCT     SSLVRTA      13     38     35     40     44     32     26     33      0      1      1      0      0      0      0      0    209     22
AAGCCGACGCCTTTTACGATG     KPTPFTM      20     30     16      0      0      0      0      0      0      0      0      0      0      0      0      0      0      0
CAGAGTCCTGATGAGGTTTGG     QSPDEVW      17     33     18      0      2      0     32     17      0      8      2      0      0      0      0      0      0      4
GCTACTCCTACGCCTCGGGAT     ATPTPRD      19     31      6      0      0      0      3      4      0      2      0      0      0      0      0      0      0      0
GCTATGCTGCCTTATACTTTT     AMLPYTF      19     31     53      0      1      0      0      0      0      0      0      0      0      0      0      0     12      0
TCGACTGTTCTGCGTTCGCTG     STVLRSL      27     23      6      1      0      0      0      0      0      0      0      0      0      0      0      0      0      7
CATGTGCTTCGTTTTGATACG     HVLRFDT      19     30     35      0      1      0      0      0      0      1      0      0      0      0      0      0      0      0
ACTAAGCATCTGCCGTGGGTT     TKHLPWV      15     33      7      0      0      0      0      0      0      2      0      0      0      0      0      0      0      0
ACTATTGAGCAGCATCCGCCG     TIEQHPP      23     22     10      2      1      0      0      0      0      3      2      0      0      0      0      0      0      4
ATGCCTGCGTATCCTCCTCAG     MPAYPPQ      28     17      5      0      0      0      0      0      0      0      0      0      0      0      0      0      0      0
CAGTCTAATGCGCAGCTGGAG     QSNAQLE      29     15      7      1      0      0      0      0      0      1      0      0      0      0      0      0      0      5
GGTCCTGATCTGCGGCCTGCT     GPDLRPA      11     33     14      0      0      0      0      0      0      1      1      0      0      0      0      0      0      0
GTGTCTTCGGCTCGGACTGCG     VSSARTA      38      6      0      0      0      0      1      0      0      0      0      0      0      0      0      0    103      0
CATCCGCTTAGGAATCTTCAT     HPLRNLH       6     37    106      0      0      0      0      0      0      0      0      0      0      0      0      0     18      0
CGGTTGGAGAGGCCGCCGCTG     RLERPPL      30     13      2      0      0      0      1      0      0      5      0      0      0      0      0      0      0      0
GCGCAGTCGAAGGATAATCTT     AQSKDNL      24     18     13      0      0      0      0      0      0      1      0      0      0      0      0      0     10      0
GTGCCTGCTGCGATTCGGGCT     VPAAIRA      30     11      5      1      0      0      0      0      0      0      0      0      0      0      0      0     36      0
TCTGCGCCGTCGTCTAAGAAT     SAPSSKN      16     25     52      4      4      0      0      2      0      3      0      0      0      0      0      0      0      0
GCGAATCCGCAGGCGCATATT     ANPQAHI      14     26     12      0      0      0      0      0      0      0      0      0      0      0      0      0     27      0
CTGCATTTGAAGCCGCCGCCT     LHLKPPP      17     22      5      0      0      0      0      0      0      0      0      0      0      0      0      0      0      0
GCTACGGTGGGGGTTACTCAT     ATVGVTH      11     28     11      0      0      0      0      0      0      0      0      0      0      0      0     18     47      6
GTTAATCCTTCTCTTTCGCTT     VNPSLSL      20     19     19      0      0      0      0      0      0      0      0      0      0      0      0      0      2      0
CGTCCGCTGCCTGTGGCTCCT     RPLPVAP      20     18      2      0      0      0      6      0      0      0      0      0      0      0      0      0      0      0
CTGTATGCTGCTCTTCGGTCT     LYAALRS      16     22      8      0      0      0      0      0      0      0      0      0      0      0      0      0    322     10
CAGGTTCAGACTCATCATAAT     QVQTHHN      18     18     37      1      1      0      1      0      0      6      0      0      0      0      0      0    222      2
CATACTGCTCTGGGGACTCCT     HTALGTP      18     18      8      0      0      0      0      0      0      0      0      0      0      0      0      9     28      0
GGTGTTCAGATTATGGGGCGT     GVQIMGR       9     27    123     41     19      0      0      0      0      0      0      0      0      0      0      3     46      0
ACTCCTACGCCGTCTACGTCT     TPTPSTS      26      9      4      0      0      0      2      1      0      1      0      0      0      0      0      0      0      0
AGTCAGATTCGTCCGTATCTG     SQIRPYL      29      6      2      0      0      0      0      0      0      0      0      0      0      0      0      0    322      0
ATGCTTAATGGTAATCCTCCT     MLNGNPP      17     18     16      0      0      0      0      0      0      2      0      0      0      0      0      0    104      0
CATGTTAATACTCCGATGCCG     HVNTPMP      23     12      6      1      1      0      0      0      0      0      0      0      0      0      0      0     13      0
AAGATTAATGAGGGTCGGTTT     KINEGRF      21     13     13      0      0      0      0      0      0      0      0      0      0      0      0     10    331     11
ACTCCTGCGGTGACGGATCAT     TPAVTDH      25      9      6      0      3      0      1      0      0      1      0      0      0      0      0      0    325      0
CATGCTCTGGGTCCGTCTTCG     HALGPSS       7     27      3     81     60    127      0      2      0     18      8      0      0      0      0      0      0     10
CGTCCGCCTGCTTTGGCTCCG     RPPALAP      10     24      7      1      1      0      3      3      0      3      1      0      0      0      0      0      0      0
GTTTATCCTCATCCGGAGCGT     VYPHPER      12     22     25      0      0      0     12      7      0      0      0      0      0      0      0      0      4      0
AATTGGCTGAGTCCGTCTTTT     NWLSPSF      14     19      7      0      0      0      0      0      0      0      1      0      0      0      0      0      0      8
CTTACGATTCCGGCGCCTCGT     LTIPAPR      18     15      2      0      0      0      0      0      0      0      0      0      0      0      0      0    160      0
GCTTCTTATTCGGGGACTGCG     ASYSGTA      15     18     23     33     26      9     19     55   1121      8      3      1      0      0      0      3    227      0
GTTAGTTTTCGGACGACGCAG     VSFRTTQ      23     10      7      0      0      0      0      0      0      0      1      0      0      0      0      0     53      0
CAGCTGCATATGGATTATCGT     QLHMDYR       6     26     29      0      2      0    145     78      1      3      7      0      0      0      0      0     31      0
GTTGCTAATCGGGATGATACG     VANRDDT      20     12      2      0      0      0      0      0      0      1      0      0      0      0      0      0    324     10
ACGCCGCGGACGACTGCTGCG     TPRTTAA      31      0      0      0      0      0      0      0      0      1      0      0      0      0      0      0      0      0
CAGCCGGATTTGCTTCCTTTG     QPDLLPL       9     21      2      0      0      0      0      0      0      0      0      0      0      0      0      0      0      0
CAGCCTTGGCCGACGAGTATT     QPWPTSI       6     24     10     16     20      0    556    888   2104      1      1      0      0      0      1      0      0     19
CGTCCTGGGATTGAGCTTCCG     RPGIELP      19     11     22      0      0      0      0      4      0      0      0      0      0      0      0      0      0      0
AATCATGATTATGTTACTTGG     NHDYVTW      11     18     18      2      2      0      0      0      0      3      1      0      0      0      0      6    415      6
ACTCCGCTGGCTTTTTGGCCT     TPLAFWP      12     17     20      0      0      0     14      1      0      2      0      0      0      0      0      0    446      0
ACTGCTCATGTTCAGCGTCAG     TAHVQRQ      19     10      5      0      0      0      0      0      0      4      4      0      0      0      0      0      0      0
TATGCTGCGCATCGTTCTCAT     YAAHRSH       9     20    390      0      0      0      0      0      0      1      0      0      0      0      0      0      0      0
ACGGCGCTTTCTGCTCGGACT     TALSART       9     19     14      0      0      0      0      0      0      0      0      0      0      0      0      0      0      0
ACTCAGCTGGGGCATCCGTTT     TQLGHPF      11     17      2      0      0      0      0      0      0      0      0      0      0      0      0      0    135      0
CATACTCTGCCTACTATGGCT     HTLPTMA      16     12     10      0      0      0      0      0      0      1      1      0      0      0      0      0      0      0
CATAGGGCGGATATGCATTTT     HRADMHF      10     18      3      0      0      0      0      0      0      3      3      0      0      0      0      0     73      0
GGGACTATGTTGGCGGCTGTG     GTMLAAV      21      7      2      0      0      0      1      0      0      1      0      0      0      0      0      0      0      2
ACGCCTATTACGCAGCTGCTG     TPITQLL       3     24     21      0      0      0      1      1      0      0      0      0      0      0      0      0    445      0
ATGAATTCGGGTGCGGTTTCT     MNSGAVS      14     13      6      1      0      0      0      0      0      1      0      0      0      0      0      0      0      0
GCGGCTTGGGCTCGGCATACG     AAWARHT      16     11      2      0      0      0      0      0      0      0      0      0      0      0      0      0      0      0
GCTATTACTAGGTCGCCTGCG     AITRSPA       5     22     14      5      1      0     15     32      0     11      3      0      0      0      0      0      0      0
TCGCAGAATAGGCCGGCGCAG     SQNRPAQ      24      3      0      0      0      0      0      0      0      0      0      0      0      0      0      0      9      0
GCGAATCCGGCTCCTATTAAG     ANPAPIK      16     10      2      0      0      0      0      0      0      0      0      0      0      0      0      3      0      0
TGGCCGCAGAGTCCTACTCAG     WPQSPTQ      16     10      6      1      1      0      0      0      0      1      0      0      0      0      0      2      0      0
ACGCCGTTTATGGCGTATCAT     TPFMAYH      10     15     13      0      0      0      0      0      0      3      0      0      0      0      0      0   1083      0
AGTACGTTTACGCATCCGAGG     STFTHPR      10     15     36      0      2      0      8     14      0      8      3      0      0      0      0      0      0      0
GTTAAGAGTACGCCTACTACG     VKSTPTT       6     19      2      1      0      0     36     11      0      0      0      0      0      0      0      0      0      0
TCGCAGGGGATGTCTGCTGTG     SQGMSAV      16      9      3      0      0      0      0      0      0      1      2      0      0      0      0      0      0      0
TCTTCTGTGTGGCATTCTACT     SSVWHST       9     16     92      1      1      0      1      0      0      2      1      0      0      0      0      0      0      0
TTTCCTTCGACGATTACTCCG     FPSTITP      17      8     21      2      5    105    179    280   1309      2      1      0      0      0      0      0    265     12
ACGACTGTTATGGGTAATCTG     TTVMGNL       6     18     10      0      1      0      0      0      0      0      1      0      0      0      0      0     61      0
ATGCCTACGCTTCAGTTGTTT     MPTLQLF      16      8      3      0      0      0      0      0      0      1      0      0      0      0      0      0     52      0
GATACTGATGGGCCGGCGCAT     DTDGPAH      16      8      0      0      0      0      0      0      0      0      0      0      0      0      0      0      0      0
GCGCTGGCGGCGACTCGGAGT     ALAATRS      11     13      5      0      0      0      0      0      0      1      0      0      0      0      0      0      0      0
GCGCTTACGCCGACTCCTCCT     ALTPTPP      10     14      1      2      3      0      2      8      0      4      1      0      0      0      0      0      0      0
GTTCAGCCTCTGCATAAGACT     VQPLHKT      11     13     13      0      0      0     86    106     40      2      1      0      0      0      0      0      0      0
ACGAATCCGCATCTTAATTGG     TNPHLNW       5     17     19      0      0      0      0      0      0      0      0      0      0      0      0      0      0      9
ACGACGCGTCTTCAGCATTCG     TTRLQHS      19      3      2      0      0      0      0      0      0      0      0      0      0      0      0      0     90      0
CAGTGGGCGCCTCTGGATCCG     QWAPLDP      21      1      0      0      0      0      0      0      0      0      0      0      0      0      0      0      0      0
CTGCAGCCTGCTCCTGATACG     LQPAPDT      15      7      6      0      0      0      0      0      0      1      0      0      0      0      0      0     65      0
CTTACGCAGGGGCTGACTCTT     LTQGLTL      13      9      9     10      6      0      4      2      0      2      0      0      0      0      0      0     10      3
GGGGGGCCGGTGAGTCTGTCG     GGPVSLS      16      6      0      0      0      0      0      0      0      0      1      0      0      0      0      0      0      0
CTTCAGGCTACTGTTCCGTCT     LQATVPS       5     16      7      0      0      0      0      0      0      0      0      0      0      0      0      0      0      0
GGGTCGCCTCCGCGTACGCCT     GSPPRTP      13      8      8      0      0      0      0      0      0      0      1      0      0      0      0      0      0      0
ACTCCGCATAATACTGTTTCG     TPHNTVS      12      8      1      0      0      0      0      0      0      0      0      0      0      0      0      0      0      0
ACTGAGCGTCCGAGTCCTCCT     TERPSPP       6     14     11      0      0      0      0      0      0      0      0      0      0      0      0      0      0      0
TATCCGCAGACTTCTACTTCT     YPQTSTS       6     14      5      1      1      0      0      0      0      1      0      0      0      0      0      0     57      0
TCTTCGCCGCAGCCTAATAGT     SSPQPNS      11      9      4      0      0      0      0      0      0      0      0      0      0      0      0      0    203      0
TGGAAGTTTGGTCCGCAGGTT     WKFGPQV       7     13      5      0      0      0      0      0      0      1      2      0      0      0      0      0      0      0
ACGCCTAATGATCAGCCGACT     TPNDQPT       7     12      3      0      0      0      0      0      0      1      0      0      0      0      0      0     79      0
AGTATGCCGCAGACTGCGGGG     SMPQTAG       2     17      4      0      0      0      0      0      0      1      1      0      0      0      0      0      0      0
GCGAAGATTGATGCTCGTACT     AKIDART       5     14     14      7      6      1      0      0      0      9      3      0      0      0      0      0      0      3
GGTCATTGGCATCCTACGCTT     GHWHPTL      18      1      0      0      0      0      0      0      0      0      0      0      0      0      0      0    349      0
TGGTCTCCTCAGCTTTGGCTT     WSPQLWL       5     14     25      0      0      0      1      0      0      0      1      0      0      0      0      0      0      9
ACGTCTAGTACTATGAATAGG     TSSTMNR       9      9      3      0      0      0      0      1      0      0      0      0      0      0      0      0    286      7
CAGTCGTTGGCGCTGCAGCCG     QSLALQP       9      9      1    163     20      1      2      0      0      0      0      0      0      0      0      0      0      0
GTTGCGCTGTCGGCGCCTTAT     VALSAPY       9      9      6      0      0      0      0      0      0      0      0      0      0      0      0      0      0      0
AGTCTTGATGCGCTGCTTTCG     SLDALLS       5     12      5      0      0      0      0      0      0      0      0      0      0      0      0      0      0      0
GATTATCCGGCGTGGTGGCTG     DYPAWWL       5     12      3      0      0      0      0      0      0      0      0      0      0      0      0      0      0      0
GCGGTGAATCCGCTTCTGCTT     AVNPLLL      11      6      3      0      0      0      0      0      0      2      4      0      0      0      0      0      0      0
GGGCAGAGTCTTTCGAATACG     GQSLSNT       6     11      7      5      3      0     32     24      0      1      0      0      0      0      0      0      0      0
GTTCAGACTTATGCTCGTGTT     VQTYARV       4     13     16      0      1      0      1      0      0      6      2      0      0      0      0      0      0      0
TCTCCTATGCATCGTGGGCCT     SPMHRGP      10      7      0      0      0      0      0      0      0      0      0      0      0      0      0      0     27      0
TTTCTTAGTGATCCGGCTCAG     FLSDPAQ      12      5     10      0      0      0      0      0      0      0      0      0      0      0      0      0      0      0
ACGCTGCAGGGTCGTATGCCT     TLQGRMP      16      0      0      0      0      0      0      0      0      0      0      0      0      0      0      3      0      0
ACGCTGCCTAATCCGCTGACG     TLPNPLT      15      1      0      0      0      0      0      0      0      0      0      0      0      0      0      0      0      0
ACTCATCCTGGTAATTGGCTG     THPGNWL       7      9      8      0      0      0      5     26      0      4      1      0      0      0      0      0      0      0
AGTGGTCATTGGACTGTTCAG     SGHWTVQ       8      8      7      0      0      0      0      0      0      0      0      0      0      0      0      0      3      0
CTTACTCCTGTGTCGCTTCGG     LTPVSLR       5     11     19      0      0      0      0      0      0      0      0      0      0      0      0      0      0      0
GATCAGTCTTTTCCGCCGCCT     DQSFPPP      10      6      1      0      0      0      0      0      0      0      0      0      0      0      0      0      0      0
GATCTTCGGTATCGGCAGATT     DLRYRQI       8      8      4      1      0      0      0      0      0      0      0      0      0      0      0      0      0      0
TCGACGGCGTCGTCTGCGTTG     STASSAL      16      0      0      0      0      0      0      0      0      0      0      0      0      0      0      0      0      0
TCGCCGGTGTCGCCTGATCGT     SPVSPDR      15      1      0      0      0      0      0      0      0      0      0      0      0      0      0      0      0      0
TCGGCTGGTGCTGGTCCGAAG     SAGAGPK      10      6      2      0      0      0      0      0      0      0      0      0      0      0      0      0      0      0
ACGAATCAGAGTCCGTATACT     TNQSPYT       9      6      1      0      0      0      0      0      0      0      0      0      0      0      0      0      0      0
CAGCTGGCGTATCCGTTGCGT     QLAYPLR      15      0      0      0      0      0      0      0      0      0      0      0      0      0      0      0      0      0
CATCCTAATTTTGCTCCGATG     HPNFAPM       5     10      6      4      0      0      2      2      0      2      0      0      0      0      0      0      0      6
CTGCCGCCGGGGCCGCTTCAG     LPPGPLQ       3     12      7      4      1      0      0      0      0      1      1      0      0      0      0      0      0      0
GCTTGGACTCCGCCTCTTTCG     AWTPPLS       9      6      0      0      0      0      0      0      0      0      0      0      0      0      0      0      0      0
GGGCTTATGCATCAGGCTGCG     GLMHQAA      14      1      4      0      2      0      0      0      0      0      3      0      0      0      0      0      0      7
TATCCTCCGCATGGTGTTGTG     YPPHGVV       7      8      5      0      0      0      0      0      0      2      3      0      0      0      0      0      0      0
TGGACTATTACTAAGCATCCG     WTITKHP       4     11     18     45     15      4      0      0      0      1      0      0      0      0      0      0      0      0
TTTGTTCGTGCTACTCCGTCT     FVRATPS       5     10      7      0      0      0      0      0      0      0      0      0      0      0      0      0      0      0
AAGCCGCCTGTTCATCCTTTG     KPPVHPL       8      6      2      0      0      0      0      0      0      0      0      0      0      0      0      0      0      0
AGTCATGTGCCGATGAATCCT     SHVPMNP       7      7     16      0      1      0      0      0      0      1      1      0      0      0      0      0    122      1
AGTGCTCCTCTTATGCCTTCT     SAPLMPS       5      9      7      0      1      0      0      4      0      0      0      0      0      0      0      0      8      0
AGTGGGCTGACGTCGGGTCTG     SGLTSGL       5      9      5      0      0      0      0      0      0      1      1      0      0      0      0      0      0      0
GCGCCTCAGAGTCTTACGGCT     APQSLTA       5      9      4      0      0      0      0      0      0      0      1      0      0      0      0      0      0      0
TATCATCAGACTACTATTACG     YHQTTIT       5      9     23      1      1      0     81     86      2      0      0      0      0      0      0      0     45      9
TCGGCTTCTTCTCTGCCTGCT     SASSLPA       5      9      4      0      0      0      0      0      0      0      0      0      0      0      0      0      0      0
ACGGCTCATCCTAGTACTTCG     TAHPSTS       6      7      3      0      0      0      0      0      0      0      0      0      0      0      0      0      0      0
CAGCAGTTGCAGCCTACTCCG     QQLQPTP      13      0      0      0      0      0      0      0      0      0      0      0      0      0      0      0      0      0
CATTCGCCGCAGCGTAGTCCT     HSPQRSP      10      3      0      0      0      0      0      0      0      0      0      0      0      0      0      0      0      0
CTGATGGTTCCGGATGTGCCT     LMVPDVP       6      7      0      0      0      0     22      5      1      0      1      0      0      0      0      0      0      0
GCTAATACTAGGTATGCGTCG     ANTRYAS       9      4      1      0      0      0      0      0      0      0      1      0      0      0      0      0      0      0
GCTCGTCCTCATCCTATTATG     ARPHPIM       7      6      4      0      0      0      0      0      0      0      0      0      0      0      0      0      3      0
GTGACGCAGGTTCGGTCGCAG     VTQVRSQ      12      1      0      0      0      0      0      0      0      0      0      0      0      0      0      0      0      0
TATACTGGGTGGCCTCCTCAG     YTGWPPQ      10      3      2      0      0      0      0      0      0      0      0      0      0      0      0      0    158      0
TGGCCTCGTCATGCTTCTCCT     WPRHASP       4      9      7      0      0      0      0      0      0      1      0      0      0      0      0      0      0      0
ACGCATTTGAAGTTTCGGATT     THLKFRI       7      5     12      0      0      0      1      0      0      0      0      0      0      0      0      0      2      0
ACTTGGACTTTTCGGATTCCT     TWTFRIP       6      6     15      0      0      0      4      0      0      0      0      0      0      0      0      0      0      0
ATGCAGACTTGGACGCTTTCG     MQTWTLS       6      6      0      0      0      0      0      0      0      0      3      1      0      0      0      0      0      0
GTTGATCCGCTGCCTCCTCGT     VDPLPPR      10      2      0      0      0      0      0      0      0      0      0      0      0      0      0      0      0     10
TCGCATCCGATGCAGCTTCGT     SHPMQLR      10      2      0      0      0      0      0      0      0      0      0      0      0      0      0      0      0      0
TTTTCGTATCTTCCTTCGCAT     FSYLPSH       2     10     37      0      0      0      0      0      0      0      0      0      0      0      0      0    202      0
ACGCCGCTTTCGGTTAAGCTT     TPLSVKL       8      3      2      0      0      0      0      0      0      1      0      0      0      0      0      0      0      0
ACTCATCTTCCGTGGCAGACG     THLPWQT       6      5      9     11      0      0      2      1      0      7      3      0      0      0      0      0      0      0
AGTACGCCTATTCAGCAGCCT     STPIQQP       5      6      2      0      0      0     25     37    354      8      4      0      0      0      0      0    246      0
CAGTGGCTTCCTCATAGGCCG     QWLPHRP       5      6      3      0      0      0      0      0      0      0      2      1      0      0      0      0      0      0
CTGCCGTTGACTCCGCTTCCG     LPLTPLP       0     11      1      4      6      6     11      4      0      4      2      0      0      0      0      0      0      0
GCGGGTAGTCCGAAGTTGAGT     AGSPKLS       1     10      5      0      0      0      0      0      0      0      0      0      0      0      0      0      0      0
GGTCTGGTGCGGCCTTGTTCG     GLVRPCS      11      0      1      0      0      0      0      0      0      0      0      0      0      0      0      0      0      0
TATAGGGCTCCTTGGCCGCCT     YRAPWPP       3      8     29      0      0      0      0      0      0      2      2      0      0      0      0      0      0      0
TCTACGGCGCGGGCTCCGACT     STARAPT       8      3      0      0      0      0      0      0      0      0      0      0      0      0      0      0      0      3
TTTCCTGATCCGCCGCCTGCT     FPDPPPA       7      4      0      0      0      0      0      0      0      0      0      0      0      0      0      0      0      0
AAGACTGAGGCTCTTTGTTCG     KTEALCS       8      2      1      0      0      0      0      0      0      0      0      0      0      0      0      0    135      0
AATACTCCTGCTCCTTCGCGG     NTPAPSR      10      0      0      0      0      0      0      0      0      0      0      0      0      0      0      0     16      0
AATATTCTTTCGTTGAGTATG     NILSLSM       9      1      5      0      2      0      0      0      0      0      0      0      0      0      0      0      0      0
ACGAATTCGATGCAGGCGCAT     TNSMQAH       4      6      4      0      0      0      0      0      0      1      0      0      0      0      0      0      0      0
ACGACGGCTGGGATTCGTCAG     TTAGIRQ       3      7      2      0      0      0      0      0      0      4      0      0      0      0      0      0      0      0
ACGACTACGACGGATGCTAAG     TTTTDAK       7      3      0      0      0      0      0      0      0      1      0      0      0      0      0      0      0      0
ACGCATAAGGAGTCGCCTCGT     THKESPR       5      5      3      0      0      0      0      0      0      0      0      0      0      0      0      0      0      0
ACGCATCGTAGTCTTCCGTTG     THRSLPL      10      0      0      0      0      0      0      0      0      0      0      0      0      0      0      0      0      0
ACGGTGCCTACTGGTAAGCCG     TVPTGKP       5      5      1      0      0      0      0      0      0      0      0      0      0      0      0     13      0      3
ACTCCTCCGCGTCCGTCTAAT     TPPRPSN       6      4      4      0      0      0      0      0      0      0      1      0      0      0      0      0      0      0
AGTGGGATTGCGCTTAATCCT     SGIALNP       2      8      5      1      0      0      0      0      0      0      0      0      0      0      0      0     10      0
CATGCGCCGTATAGTGCTGCG     HAPYSAA      10      0      0      0      0      0      0      0      0      0      0      0      0      0      0      0      0      0
CATTGTCCTACGTGTAAGTCG     HCPTCKS       9      1      0      0      0      0      0      0      0      0      0      0      0      0      0      0     34      0
CGGGCTGATATGTCGACTGTG     RADMSTV       6      4      2      0      0      0      0      0      0      0      1      0      0      0      0      0      0      0
CTTCCTTCTCAGCCGGCGAAG     LPSQPAK       4      6      2      0      0      0      0      0      0      0      0      0      0      0      0      0    252      0
CTTGCTCCGAATATGATGCCT     LAPNMMP       9      1      0      0      0      0      0      0      0      0      0      0      0      0      0      0      0      0
GAGGTGATGCCTGGGGCTCCG     EVMPGAP       4      6      0      0      0      0      0      0      0      1      1      0      0      0      0      0      0      0
GCGCGGCCTCTTATTAGTACG     ARPLIST       3      7      2      0      0      0      0      0      0      0      1      0      0      0      0      0      0      0
GCGTCTAAGTTTCTGGATGCG     ASKFLDA       6      4      0      0      0      0      0      0      0      0      0      0      0      0      0      0      3     20
GCTGCGCTTAGTATGCCTCCT     AALSMPP       5      5      1      0      0      0     22      2      0      1      0      0      0      0      0      0      0      6
GTGACTTATGATAATCCGAAT     VTYDNPN       3      7      3      0      0      0      0      0      0      0      0      0      0      0      0      0      0      0
GTGATTCCGCATGTTCTTGCT     VIPHVLA       1      9      7      0      0      1      0      0      0      0      0      0      0      0      0      0      0      0
TCGCCGACTCCTCTTGCGATG     SPTPLAM       3      7     10      0      0      0      0      0      0      0      0      0      0      0      0      0      0      7
TCGCCTGCTGATCTTTATACT     SPADLYT       4      6      1      0      0      0      0      0      0      0      0      0      0      0      0      0      0      0
TTTCTGCCTACTACTGTTGCG     FLPTTVA       5      5      1      0      0      0      0      0      0      0      1      0      0      0      0      0      0      0
ACTCAGCTTTGGGGTGCTCCG     TQLWGAP       5      4      1      0      0      0      0      0      0      0      0      0      0      0      0      0      0      0
ACTCCTGAGGCGTCGCGTCCG     TPEASRP       9      0      0      0      0      0      0      0      0      0      0      0      0      0      0      0      0      0
ACTTCGGGGAATCCGTATTAT     TSGNPYY       4      5     11      0      0      0     32      7      0      0      0      0      0      0      0      0      1      0
ACTTTTATTAATCCTAGTCAT     TFINPSH       6      3      6      0      0      0      0      1      0      0      0      0      0      0      0      0    137      0
ATGCCTCATCCGCCGAGTAAG     MPHPPSK       2      7      0      0      0      0      0      0      0      0      0      0      0      0      0      0    518      0
ATGCCTCATGCGCTTGATGCG     MPHALDA       7      2      1      0      0      0      0      0      0      0      0      0      0      0      0      0      0      0
CAGCCGAGTTCGCTTACTATT     QPSSLTI       4      5      7      0      0      0      3      0      0      4      0      0      0      0      0      0      3     20
CAGCCGTTTTATCCGGAGTGG     QPFYPEW       9      0      0      0      0      0      0      0      0      0      0      0      0      0      0      0      0      0
CAGGATCTGAATACTCTTACG     QDLNTLT       4      5      1      0      0      0      0      0      0      0      0      0      0      0      0      0     99      0
CATCATCCGCCGCAGCATTTT     HHPPQHF       5      4      4      0      0      0      0      0      0      0      0      0      0      0      0      0     60      0
CATCCGCCGTTGGGTCGGTCT     HPPLGRS       9      0      0      0      0      0      0      0      0      0      0      0      0      0      0      0      0      0
CGTGCGCCGGTGCTTCTTGAT     RAPVLLD       9      0      0      0      0      0      0      0      0      0      0      0      0      0      0      0      0      0
GAGACGTCTCGTTTGAAGTCG     ETSRLKS       5      4      0      0      0      0      0      0      0      0      0      0      0      0      0      0    122      0
GCGACGCAGCATCCGCTTGTT     ATQHPLV       9      0      0      0      0      0      0      0      0      0      0      0      0      0      0      0      0      0
GCGCATCCTCATCCGGGTAAG     AHPHPGK       7      2      0      0      0      0      0      0      0      0      0      0      0      0      0      0      0     11
GCGCATGCTTCGCCTCAGCCT     AHASPQP       4      5      3      0      1      0      0      0      0      0      1      0      0      0      0      0      0      0
GCGCTGAGGACTGCTGGTGGT     ALRTAGG       9      0      0      0      0      0      0      0      0      0      0      0      0      0      0      0      0      0
GCGCTTTCGAGTTTTATTAGT     ALSSFIS       6      3      0      0      0      0      0      0      0      0      0      0      0      0      0      0      0      0
GCGTCGCCGAATCATATGGAG     ASPNHME       6      3      1      0      0      0      0      0      0      0      0      0      0      0      0      0      0      0
GCTATGGAGCCTTATCCTATG     AMEPYPM       1      8      0      0      0      0      0      0      0      0      0      0      0      0      0      0    259      0
GTGCCGCCGATTATGCGTGGG     VPPIMRG       9      0      0      0      0      0      0      0      0      0      0      0      0      0      0      0      0      0
TCGATGTCGGTGCAGCGGTCT     SMSVQRS       9      0      0      0      0      0      0      0      0      0      0      0      0      0      0      0    259     10
TCTACGCAGTATCCTACGCAT     STQYPTH       9      0      0      0      0      0      0      0      0      0      0      0      0      0      0      0      0      0
TGGACTAAGACTATGCCGTCG     WTKTMPS       9      0      0      0      0      0      0      0      0      0      0      0      0      0      0      0      0      0
TGGGCGCCGCATTCTACGCTG     WAPHSTL       8      1      0      0      0      0      0      0      0      0      0      0      0      0      0      0    250      0
AATAAGCCTGATGGTAAGGCG     NKPDGKA       6      2      1      0      0      0      0      0      0      0      0      0      0      0      0      0      0      0
AATACTGATGTTGCTGGTGGT     NTDVAGG       4      4      2      0      0      0      0      0      0      5      7      0      0      0      0      0      0      0
AATCCTTATCATAAGCTGTAT     NPYHKLY       7      1      4      1      0      0      0      0      0      0      0      0      0      0      0      0    301      0
AATGGTTATAGTTGGACGTCT     NGYSWTS       3      5      6      0      2      0      0      0      0      1      0      0      0      0      0      0      0      0
ACGCATAGGCTTACGGATGGT     THRLTDG       7      1      0      0      0      0      0      0      0      0      0      0      0      0      0      0      0      0
ACTCGTGTTGCTCCTCCGGCG     TRVAPPA       2      6      0      3      3      0      5      1      0      0      0      0      0      0      0      0      0      0
AGTCTGCCGTTTCAGCTTACT     SLPFQLT       3      5      4      0      0      0      2      3     28      0      0      0      0      0      0      0      0      0
ATTCCGATGCTTCTTTCGAGG     IPMLLSR       3      5      3      0      0      0      0      0      0      0      0      0      0      0      0      0     98     16
CAGCCGCTGTCTAATGCTTCT     QPLSNAS       6      2      0      0      0      0      0      0      0      0      0      0      0      0      0      0      0      0
CATTATACGCGGCATTCGGCT     HYTRHSA       3      5      2      0      0      0      0      0      0      2      2      0      0      0      0      4      0      0
CATTTGGAGTCTACGCCTGGT     HLESTPG       4      4      3     11      0      0      0      0      0      1      0      0      0      0      0      0      0      0
CGTCCTCCTTCGTCTGAGCTT     RPPSSEL       5      3      0      0      0      0      0      0      0      0      0      0      0      0      0      0      0      2
CGTGCGCCGTTTCCTGTTATG     RAPFPVM       3      5      0      0      0      0      0      0      0      0      0      0      0      0      0      0      0      0
CTGAGTAAGGTTACGCCGTAT     LSKVTPY       3      5      3      0      0      0      0      0      0      0      0      0      0      0      0      0      0      0
CTTAATCTGTCTGCGCTGGAT     LNLSALD       5      3      2      2      1      0      0      0      0      0      0      0      0      0      0      0      0      0
CTTGCGCATTATACTGCGCCT     LAHYTAP       4      4      0      0      0      0      0      0      0      0      0      0      0      0      0      0      0      0
GCGATGCGGCATACTCAGGTG     AMRHTQV       8      0      0      0      0      0      0      0      0      0      0      0      0      0      0      0      0      0
GCGTCTCCTAATTCGGCGCTT     ASPNSAL       4      4      3      0      0      0      0      0      0      0      0      0      0      0      0      0      0      0
GGTCTGCCGCTTCCTGGTGCG     GLPLPGA       8      0      0      0      0      0      0      0      0      0      0      0      0      0      0      0     35      0
TATCCTATGGTGCCGGCGCCT     YPMVPAP       3      5      3      0      0      0     22     10      0      0      0      0      0      0      0      0      0     12
TCGCATACGGTTGCTCGTCCG     SHTVARP       7      1      0      0      0      0      0      0      0      0      0      0      0      0      0      0      0      0
TCGCATCATACGTTTGCTCGG     SHHTFAR       8      0      0      0      0      0      0      0      0      1      0      0      0      0      0      0      0      0
TCGCCGCCGGATTCTCGTCAT     SPPDSRH       8      0      0      0      0      0      0      0      0      0      0      0      0      0      0      0      0      0
TCGCTTACGGTGCCGCTTCCG     SLTVPLP       8      0      0      0      0      0      0      0      0      0      0      0      0      0      0      0      0      0
TCGTGGTCGCAGGGGCTGCAT     SWSQGLH       6      2      1      3      2      0      1      0      0      0      0      0      0      0      0      0    278      0
TCGTGTTGTCATTCGCTGCCG     SCCHSLP       8      0      0      0      0      0      0      0      0      0      0      0      0      0      0      0      0      0
TCTGCTACGATGCATCGTCCT     SATMHRP       7      1      0      0      0      0      0      0      0      0      1      0      0      0      0      0      0      0
TCTTTTGTTCTTCCTTATTAT     SFVLPYY       5      3      7     82     37     15      1      1      0      1      0      0      0      0      0      0      0      0
TTGCCGTCGTATACGGCTCGG     LPSYTAR       8      0      0      0      0      0      0      0      0      0      0      0      0      0      0      0      0      0
AATACTCATCCGTCTACTATT     NTHPSTI       4      3      5      0      0      0      3      1      0      0      1      0      0      0      0      0     33      0
ACGGATTCGCATGCGCCGCAT     TDSHAPH       3      4      1      0      0      0      0      0      0      0      0      0      0      0      0      0      0      0
ACTGAGACTCGTCATAAGGTG     TETRHKV       3      4      3      0      0      0      0      0      0      0      0      0      0      0      0      0      0      0
ACTGCGCCGCATCCTGTGCTT     TAPHPVL       6      1      0      0      1      0      0      0      0      1      0      0      0      0      0      0      0      0
AGGCCGCAGCAGCCTCCTCCG     RPQQPPP       7      0      0      0      0      0      0      0      0      0      0      0      0      0      0      0      0      0
ATGGAGACTACTACTCCGCCG     METTTPP       3      4      5      0      0      0      0      0      0      0      0      0      0      0      0      0      0      0
CAGAATTCGCAGCTGAGTCGT     QNSQLSR       2      5      3     14      3      0      0      1      0      6      2      0      0      0      0      0      0      0
CAGCAGCCTCATTCGCATCGG     QQPHSHR       3      4      1      0      0      0      0      0      0      0      0      0      0      0      0      0      7      0
CAGGAGCCGTATCCTGCTTGG     QEPYPAW       3      4      0      0      0      0      0      0      0      0      0      0      0      0      0      0      0      0
CAGTCTTGGTATACGCCTCGT     QSWYTPR       7      0      0      0      0      0      0      0      0      0      0      0      0      0      0      0      0      0
CAGTGGACTTGGACGCAGTAT     QWTWTQY       3      4      4     37      4      0      2      0      0      2      1      0      0      0      0      0      0      0
CATCCGGGTGCTGCGATTCGT     HPGAAIR       7      0      0      0      0      0      0      0      0      0      0      0      0      0      0      0      0      0
CATCCTGCGATGATGAAGTGG     HPAMMKW       1      6      3      0      0      0      0      0      0      0      0      0      0      0      0      0      0      0
CATCTTCGTCATCTGCCGCTT     HLRHLPL       7      0      0      0      0      0      0      0      0      0      0      0      0      0      0      0      0      0
CGTCCGCTGAATCTGCTGCCG     RPLNLLP       7      0      0      0      0      0      0      0      0      0      0      0      0      0      0      8      0      0
CGTTCTCCTGTTGCTCCTCCG     RSPVAPP       7      0      0      0      0      0      0      0      0      0      0      0      0      0      0      0      0      5
CTTCCTCGTGCTCCGCATTCG     LPRAPHS       6      1      2      0      0      0      0      0      0      0      0      0      0      0      0      0      0      0
GAGCAGTGTCATAATTGTACT     EQCHNCT       4      3      3      0      0      0      0      0      0      0      0      0      0      0      0      0      0      0
GATATGCCGCGGATGTGGACT     DMPRMWT       7      0      0      0      0      0      0      0      0      0      0      0      0      0      0      0      0      0
GATGATTGGACGCCTGCGAAG     DDWTPAK       1      6      2      0      2      0      0      0      0      2      4      0      0      0      0      0      0      0
GATGGGACTATGGTTCGTTCG     DGTMVRS       3      4      1      0      1      0      0      0      0      2      0      0      0      0      0      0      0      0
GCGCATCCGTCGACTGTTCCG     AHPSTVP       7      0      0      0      0      0      0      0      0      0      0      0      0      0      0      0      0      0
GCGGCGTGGCAGCTTCATAGT     AAWQLHS       7      0      0      0      0      0      0      0      0      2      0      0      0      0      0      0      0      0
GCGTCGACGCTGCCGAAGGCT     ASTLPKA       1      6      5      0      0      0      0      0      0      0      0      0      0      0      0      0      0      0
GCGTCTGTTCATTTGCCTCCT     ASVHLPP       2      5      6      0      0      0      7      2      0      9      1      4      0      0      0      0      0      0
GCTCCTCATGTTCCGTTTATG     APHVPFM       7      0      0      0      0      0      0      0      0      0      0      0      0      0      0      0      0      0
GTGTATGTGCAGGCGGCGTTG     VYVQAAL       7      0      0      0      0      0      0      0      0      0      0      0      0      0      0      0      0      0
GTTGCTTCGCATCGTCTTTCG     VASHRLS       6      1      0      0      0      0      0      0      0      0      0      0      0      0      0      0      8      0
TATCAGACTCTTAATGTTGGT     YQTLNVG       2      5      6      0      0      0      0      0      0      0      0      0      0      0      0      0      0     10
TATGAGGAGGCGTCTCGTTTG     YEEASRL       2      5      6      0      0      0      0      0      0      1      0      0      0      0      0      0     36      0
TCGACTGCTCAGCCGATGCCG     STAQPMP       2      5      2      5      0      0      1      0      0      0      0      0      0      0      0      0      0      0
TCGCAGGCGTTTGTTCTGGTT     SQAFVLV       2      5      1      0      0      0      0      0      0      0      0      0      0      0      0      0      0      0
TCGCTGATGCCGCAGTATCCG     SLMPQYP       7      0      0      0      0      0      0      0      0      0      0      0      0      0      0      0      0      0
TCTCATCCGCCTCATTGTCGG     SHPPHCR       2      5      3      0      0      0      0      0      0      0      0      0      0      0      0      0      0      0
TCTGAGGCGCTGTATCCGTCG     SEALYPS       2      5      1      0      0      0      1      1      0      2      1      0      0      0      0      0      0     18
TTTCCGGATCGTCGTCCGGGG     FPDRRPG       5      2      0      0      0      0      0      0      0      0      0      0      0      0      0      0      0      0
AATACTTCTGCTGTGTCGGTG     NTSAVSV       1      5      0      0      0      0      0      0      0      1      0      0      0      0      0      0      0      0
ACGAAGCATATTACGAGTCAT     TKHITSH       3      3      4      0      0      0      0      1      0      0      0      0      0      0      0      0      0      0
ACGCGTCCGCCTTCTACGGGT     TRPPSTG       6      0      0      0      0      0      0      0      0      0      0      0      0      0      0      0      0      0
ACGCTGTCTCGTCCTGCGGAG     TLSRPAE       4      2      1      0      0      0      0      0      0      0      0      0      0      0      0      0      0      0
ACGCTTTGGCCTGTTCCGTTG     TLWPVPL       4      2      0      0      0      0      0      0      0      0      0      0      0      0      0      0      0      0
AGGTATGTGCAGCATCCTACT     RYVQHPT       1      5      0      0      0      0      0      0      0      0      0      0      0      0      0      0     37      0
AGTACTCCTGCTCCTGGGATG     STPAPGM       6      0      1      0      1      0      6     14      0      1      0      0      0      0      0      0      0      0
ATGCCGCTGCGTGCTACGCCG     MPLRATP       6      0      0      0      0      0      0      0      0      0      0      0      0      0      0      0      0      0
ATGCCTAGGTTTCCTTCGCCG     MPRFPSP       4      2      0      0      0      0      0      0      0      0      0      0      0      0      0      0      0      9
ATGCCTCCGACTACTGCGACT     MPPTTAT       6      0      0      0      0      0      0      0      0      0      0      0      0      0      0      0      0      0
ATTACTATGTCTGCGAGTCGG     ITMSASR       6      0     10      0      0      0      1      0      0      0      0      0      0      0      0      0      0      0
CAGCTGGCGGCGATGCCTCTG     QLAAMPL       6      0      0      0      0      0      0      0      0      0      0      0      0      0      0      0      0      0
CAGCTTGATACGCGTCATCCG     QLDTRHP       6      0      0      0      0      0      0      0      0      0      0      0      0      0      0      0      0      0
CAGTCTGGGTGGCCGTGGTCT     QSGWPWS       4      2      3      0      1      0      0      0      0      0      0      0      0      0      0      0      0      0
CATACTTCGGTGCCGTATATG     HTSVPYM       4      2      0      0      0      0      0      0      0      0      0      0      0      0      0      0      0      0
CATCCTGGGCCTCGTGCGCCG     HPGPRAP       6      0      0      0      0      0      0      0      0      0      0      0      0      0      0      0      0      0
CATGTGACTCGGCATCCTCAG     HVTRHPQ       6      0      0      0      0      0      0      0      0      0      0      0      0      0      0      0      0      0
CATTGGACTCTGCTTCAGGTT     HWTLLQV       6      0      0      0      0      0      0      0      0      0      0      0      0      0      0      0      0      0
CTGGCGCGTGAGCCTACGTCG     LAREPTS       3      3      4      0      0      1      0      0      0      0      0      0      0      0      0      0     24      0
CTGGGTGCTTCTAGGTTTGCT     LGASRFA       3      3      1      0      0      0      0      0      0      0      0      0      0      0      0      0      0      0
CTTCCGCCTCTGCTTCTTACG     LPPLLLT       2      4      5      0      0      0      0      0      0      1      0      0      0      0      0      0      0      0
GAGTCGAGGCCGACGCATGCG     ESRPTHA       6      0      0      0      0      0      0      0      0      0      0      0      0      0      0      0      0      0
GATCCGCCTAGGCATTCTTTG     DPPRHSL       0      6      1      0      1      0      0      0      0      1      1      0      0      0      0      0      0      0
GCGCAGTTGTTTCCGCCGCGT     AQLFPPR       6      0      0      0      0      0      0      0      0      0      0      0      0      0      0      0      0      0
GCGTATGCTGATCGGGCTGCG     AYADRAA       6      0      0      0      0      0      0      0      0      0      0      0      0      0      0      0      0      0
GCTCTGCAGCTGCCGCGTACG     ALQLPRT       6      0      0      0      0      0      0      0      0      0      0      0      0      0      0      0      0      0
GGGCCGACGTCGCCGCAGCAT     GPTSPQH       5      1      0      0      0      0      0      0      0      0      0      0      0      0      0      0      0      0
GGGGTGACTCGTGCGCCGCTT     GVTRAPL       0      6      2      0      0      0      0      0      0      0      0      0      0      0      0      0      0      0
GGTACGCATGTTCAGGCTACT     GTHVQAT       4      2      0      2      1     15      3      1      0      0      0      0      0      0      0      0     57      0
GGTTCTATGCCTCGTACTCCT     GSMPRTP       5      1      3      0      0      0      0      0      0      3      0      0      0      0      0      0     23      0
GTGACGAAGGCTCGGACGTTG     VTKARTL       6      0      0      0      0      0      0      0      0      0      0      0      0      0      0      0      0      0
GTGCATCCGCTTCTGCTGCTG     VHPLLLL       6      0      0      0      0      0      0      0      0      0      0      0      0      0      0      0      0      0
GTTCATCAGCGTTCGCCTGCT     VHQRSPA       5      1      0      0      0      0      0      0      0      0      0      0      0      0      0      0      0      0
TCGCAGACGCCGCGGGTGCTG     SQTPRVL       6      0      0      0      0      0      0      0      0      0      0      0      0      0      0      0      0      0
TCGCATAGGTGGGATACGCAG     SHRWDTQ       2      4      0      0      0      0      0      0      0      0      0      0      0      0      0      0      0      0
TCGTGGCCGCCGCCGACTCTT     SWPPPTL       5      1      0      0      0      0      0      0      0      0      0      0      0      0      0      0      0      0
TCTCTGCCTGCGGGTGGTCCT     SLPAGGP       2      4      2      0      0      0      0      0      0      0      0      0      0      0      0      0      0      0
TGGCTGTGGACTCCGCCTAAG     WLWTPPK       3      3      2      0      0      0      0      0      0      0      0      0      0      0      0      0      0      0
AATCAGAATCATATTCGTCCG     NQNHIRP       1      4      2      0      0      0      0      0      0      0      0      0      0      0      0      0      0      0
AATCAGATGTGGCCGCTGACG     NQMWPLT       5      0      0      0      0      0      0      0      0      0      0      0      0      0      0      0      0      0
AATGCGCCGCCGATTGCTTTG     NAPPIAL       5      0      0      2      0      0      0      0      0      0      0      0      0      0      0      0      0      0
ACGAATATGCCGAGTCCGCAG     TNMPSPQ       4      1      3      1      0      0      0      0      0      0      0      0      0      0      0      0      0      0
ACGACGGTTCTTACGCCTAAG     TTVLTPK       1      4      3      1      0      0      0      1      0      1      1      4      0      0      0      0      0      0
ACGCAGTTGCTTGCGGATGCG     TQLLADA       5      0      0      0      0      0      0      0      0      0      0      0      0      0      0      0      0      0
ACGCCGCCTAATTCTTATCCG     TPPNSYP       5      0      0      0      0      0      0      0      0      0      0      0      0      0      0      0      0      0
ACGCCTCGTTTGCATGAGCCG     TPRLHEP       5      0      0      0      0      0      0      0      0      0      0      0      0      0      0      0      0      0
ACGCTGAGTCCGACTTCGCTG     TLSPTSL       5      0      0      0      0      0      0      0      0      0      0      0      0      0      0      0      0      0
ACGGCGGAGGCTCTTCGGCAG     TAEALRQ       5      0      0      0      0      0      0      0      0      0      0      0      0      0      0      0      0      0
ACGTCGCCGCGTATTTGGCCG     TSPRIWP       5      0      0      0      0      0      0      0      0      0      0      0      0      0      0      0      0      0
ACGTGGACGCCGCTGTGGCCT     TWTPLWP       5      0      0      0      0      0      0      0      0      0      0      0      0      0      0      0      0      0
ACTATGCCGATTTCGAGTCGT     TMPISSR       5      0      0      0      0      0      0      0      0      0      0      0      0      0      0      0      0      0
ACTCAGCTTGAGCCGCTGCCG     TQLEPLP       5      0      0      0      0      0      0      0      0      0      0      0      0      0      0      0      0      0
ACTCCGTATCTTCCTCCTCTT     TPYLPPL       4      1      0     21      4      0      0      0      0      0      0      0      0      0      0      0      0      0
ACTCCTGATGTTCGGAGGCTT     TPDVRRL       5      0      0      0      0      0      0      0      0      2      0      0      0      0      0      0      0      4
ACTCTTTTGCCGAAGAATACG     TLLPKNT       1      4      2      0      0      0      0      0      0      0      0      0      0      0      0      0      0      0
ACTGCGAAGTATCTGCCTCCG     TAKYLPP       1      4      0      0      0      0      0      0      0      0      0      0      0      0      0      0      0      0
ACTGCTACGATTATTCCTCAT     TATIIPH       1      4      8      0      0      0      0      0      0      0      0      0      0      0      0      0      0      0
ACTGGGACTTCTCAGCCTGCT     TGTSQPA       5      0      0      0      0      0      0      0      0      0      0      0      0      0      0      0      0      0
ACTGGGCCGCAGCCTCCGTTT     TGPQPPF       1      4      1      0      0      0      0      0      0      0      0      0      0      0      0      0     82      0
AGGATGCCGATGCCGTCTGTG     RMPMPSV       3      2      0      0      0      0      0      0      0      0      0      0      0      0      0      0      0      0
AGTGATCCGGCTGCTGCTCCT     SDPAAAP       4      1      0      0      0      0      0      0      0      0      0      0      0      0      0      0      0      0
AGTGGTCCTACGTGGACTTTT     SGPTWTF       4      1      4      0      0      0      0      0      0      1      0      0      0      0      0      0    106      0
AGTTCGGCGCTTGATGCGCTT     SSALDAL       4      1      0      0      0      0      0      0      0      0      0      0      0      0      0      0      0      0
ATGCCGCGTTCGATTCCGCTG     MPRSIPL       5      0      0      0      0      0      0      0      0      0      0      0      0      0      0      0      0      0
ATGTCGCAGGAGCCTTCGCGT     MSQEPSR       5      0      0      0      0      0      0      0      0      0      0      0      0      0      0      0      0      0
ATTGAGACTTCGGCTAATTCG     IETSANS       4      1      0      0      0      0      0      0      0      0      0      0      0      0      0      0      0      0
CAGACGAAGCAGCATCCTGCG     QTKQHPA       5      0      0      0      0      0      0      0      0      0      0      0      0      0      0      0      0      0
CAGACGCCGCCTAGGTCGATG     QTPPRSM       5      0      0      0      0      0      0      0      0      0      0      0      0      0      0      0      0      0
CAGGCTCTGCCGCCGGCGCCT     QALPPAP       2      3      0      0      0      0      0      0      0      0      1      0      0      0      0      0      0      0
CAGTATTATGGTCAGCCGACG     QYYGQPT       3      2      1      0      0      0      0      0      0      0      0      0      0      0      0      0      0      0
CAGTCTACGAATGTTCTGCGT     QSTNVLR       5      0      0      0      0      0      0      0      0      0      0      0      0      0      0      0      0      0
CAGTCTACGCCTAGTCGTTGG     QSTPSRW       5      0      0      0      0      0      0      0      0      0      0      0      0      0      0      0      0      0
CAGTGGCCTCTGATGACTACT     QWPLMTT       3      2      0      0      0      0      0      0      0      0      0      0      0      0      0      0      0      0
CATCCGCTTAGTCCTCTGCTT     HPLSPLL       5      0      0      0      0      0      0      0      0      0      0      0      0      0      0      0      0      0
CATCCGGAGCCGCCGCCGCCT     HPEPPPP       5      0      0      0      0      0      0      0      0      0      0      0      0      0      0      0      0      0
CATCCTACGCGTACGCCGCCT     HPTRTPP       5      0      0      0      0      0      0      0      0      0      0      0      0      0      0      0      0      0
CATCTGCCTCAGCCTACGCCG     HLPQPTP       4      1      0      0      0      0      0      0      0      0      0      0      0      0      0      0      0      0
CATGGGCAGATGCAGCAGCTG     HGQMQQL       4      1      0      0      0      0      0      0      0      0      0      0      0      0      0      0      0      0
CATGGTGTGCTGGCTGCGCGG     HGVLAAR       5      0      0      0      0      0      0      0      0      0      0      0      0      0      0      0      0      0
CATGTTACTCCTCAGCATCGG     HVTPQHR       5      0      0      0      0      0      0      0      0      0      0      0      0      0      0      0      0      0
CATTCGGCGACTCCTCCTCGG     HSATPPR       5      0      0      0      0      0      0      0      0      0      0      0      0      0      0      0      0      0
CATTGGCCTCAGTCTGATAAG     HWPQSDK       5      0      0      0      0      0      0      0      0      0      0      0      0      0      0      0      0      0
CGTGATATGCCTTTGCCTCCT     RDMPLPP       5      0      0      0      0      0      0      0      0      0      0      0      0      0      0      0      0      0
CTGCCTCGGTATAATTCGCCG     LPRYNSP       5      0      0      0      0      0      0      0      0      0      0      0      0      0      0      0      0      0
CTGCCTGCGTATCCGCATCGT     LPAYPHR       5      0      0      0      0      0      0      0      0      0      0      0      0      0      0      0      0      0
CTTCAGCAGCATACGCATCCG     LQQHTHP       5      0      0      0      0      0      0      0      0      0      0      0      0      0      0      0      0      0
GAGCCTTCGCAGACTCCGCTT     EPSQTPL       3      2      0      0      0      0      0      0      0      0      0      0      0      0      0      0      0      0
GAGGGTCCGCCTCTTTCGCGT     EGPPLSR       4      1      0      0      0      0      1      0      0      8      0      0      0      0      0      0      0      0
GAGGGTGTGGTGGATACGCGT     EGVVDTR       4      1      0      0      0      0      0      0      0      0      0      0      0      0      0      0      0      0
GATCCGCGTGCTACGATGTAT     DPRATMY       5      0      0      0      0      0      0      0      0      1      0      0      0      0      0      0      0      0
GATTTTAAGCTTCCTGCGTCG     DFKLPAS       0      5      0      0      0      0      0      0      0      2      0      0      0      0      0      0      0      0
GCGACGGGTTGGTCTGCGTTG     ATGWSAL       4      1      0      0      0      0      4      0      0      0      0      0      0      0      0      0    254      0
GCGACTCATAGGCTTTTGTCG     ATHRLLS       5      0      0      0      0      0      0      0      0      0      0      0      0      0      0      0      0      0
GCGCAGAAGTTTCCTTTGCCG     AQKFPLP       5      0      0      0      0      0      0      0      0      0      0      0      0      0      0      0      0     11
GCGCCTCGTACTTATACGTAT     APRTYTY       5      0      0      0      0      0      0      0      0      0      0      0      0      0      0      0      0      0
GCGCGGACTGCTGCTGCGATG     ARTAAAM       5      0      0      0      0      0      0      0      0      0      0      0      0      0      0     10      0      0
GCGGCGTATCGTCCGGTGCCT     AAYRPVP       5      0      0      0      0      0      0      0      0      1      0      0      0      0      0      0      0      0
GCGGGGGCTACTTCGCAGCGT     AGATSQR       5      0      0      0      0      0      0      0      0      0      0      0      0      0      0      0      0      0
GCGGTGCTGGGTAGGCCTGCG     AVLGRPA       5      0      0      0      0      0      0      0      0      0      0      0      0      0      0      0      0      0
GCTCATTCTATGGGTACGGGT     AHSMGTG       5      0      0      0      0      0      0      0      0      0      0      0      0      0      0      0      0      0
GCTCATTCTGGGATGTATCCG     AHSGMYP       4      1      0      0      2      0      1      2      0      0      0      0      0      0      0      0      0      0
GCTCCTAAGAATCTGGGGATT     APKNLGI       1      4      7     11      5      0      0      0      0      0      0      0      0      0      0      0      0      0
GCTTATCCTGAGTCTGCTAAT     AYPESAN       3      2      0      0      0      0      0      0      0      0      0      0      0      0      0      0      0      0
GGGAAGTGGAGTGTGTATGGT     GKWSVYG       1      4      1      1      0      0     25      6      0      2      1      0      0      0      0      0     81      0
GGTCCGACGCAGACTTCGGTT     GPTQTSV       5      0      0      0      0      0      0      0      0      0      0      0      0      0      0      0    210      0
GGTTCTGCTATGGATGTGCGG     GSAMDVR       3      2      2      0      0      0      0      0      0      0      0      0      0      0      0      0      0      0
GTTGCTGCGACTGCGGTTCAT     VAATAVH       5      0      0      0      0      0      0      0      0      0      0      0      0      0      0      0      0      0
TATAAGCATCCGCCTCAGCAT     YKHPPQH       1      4      3     11     10     61      0      0      0      0      0      0      0      0      0      0      0      0
TATCAGCGGGCTAGTGCGGTG     YQRASAV       5      0      1      0      0      0      0      0      0      0      0      0      0      0      0      0      0      0
TATGTGCATCAGACGTCGCCG     YVHQTSP       5      0      0      0      0      0      0      0      0      0      0      0      0      0      0      0      0      0
TCGACGGGTGCGGTTCGTATG     STGAVRM       5      0      0      0      0      0      0      0      0      0      0      0      0      0      0      0      0      0
TCGCATATTCCTAATCCTACG     SHIPNPT       2      3      0      0      0      0      0      0      0      0      0      0      0      0      0      0      0      0
TCGCATATTGCTCTGCTGGCG     SHIALLA       4      1      0      0      0      0      0      0      0      0      1      0      0      0      0      0      0      0
TCGCCGATTCGTGGTATGTCG     SPIRGMS       5      0      0      0      0      0      0      0      0      0      0      0      0      0      0      0      0      0
TCGTCTCGGACGCTGTTGCCG     SSRTLLP       5      0      0      0      0      0      0      0      0      0      0      0      0      0      0      0      5      0
TCTGAGGCTGGGGTTCCGTTT     SEAGVPF       5      0      0      0      0      0      0      0      0      0      0      0      0      0      0      0      0      5
TCTGCGTGGAGTCAGCGGCTT     SAWSQRL       4      1      0      0      0      0      0      0      0      0      0      0      0      0      0      0      0      0
TCTTGGCCGCATAGTCTTTCG     SWPHSLS       0      5      4      0      0      0      0      0      0      0      0      0      0      0      0      0      0      0
TGGCCTTCGACTCCGAAGCGT     WPSTPKR       5      0      0      0      0      0      0      0      0      0      0      0      0      0      0      0      0      0
TGGCGTGCGGAGCTGTCTGTG     WRAELSV       3      2      0      0      0      0      0      0      0      0      0      0      0      0      0      0      0      0
TTGAGTTGGCCGACGACGCGG     LSWPTTR       1      4      1      0      0      0      0      0      0      0      0      0      0      0      0      0      0      0
TTGCCGTGGCATCTGTCGGCG     LPWHLSA       5      0      0      0      0      0      0      0      0      0      0      0      0      0      0      0      0      0
AAGCTTCCGATTTCTAGTAAG     KLPISSK       1      3      2      0      0      0      0      0      0      0      0      0      0      0      0      0      0      0
AATCATAGTACGCAGGCGCGG     NHSTQAR       4      0      0      0      0      0      0      0      0      0      0      0      0      0      0      0      0     17
AATGAGTTGCCTCATAAGCTT     NELPHKL       1      3      0      9      3      0     26     10      0      1      0      0      0      0      0      0      0      0
AATTCGCAGTCGCCTCGGATT     NSQSPRI       4      0      0      0      0      0      0      0      0      0      0      0      0      0      0      0     17      0
ACGAAGCAGCTTGTGATTCAG     TKQLVIQ       4      0      0      0      0      0      0      0      0      0      0      0      0      0      0      0      0      0
ACGAAGGTGGGGATTGATATT     TKVGIDI       4      0      4      0      0      0      0      0      0      0      3      0      0      0      0      0      0      0
ACGAATCCGGCGCGGGATCAG     TNPARDQ       4      0      0      0      0      0      0      0      0      0      0      0      0      0      0      0      0      0
ACGCATACTACGGCGCGGTAT     THTTARY       4      0      0      0      0      0      0      0      0      0      0      0      0      0      0      0      0      0
ACGCCGGCTCAGGGTACTTCT     TPAQGTS       4      0      0      0      0      0      0      0      0      0      0      0      0      0      0      0      0      0
ACGCCTAGTCCTCAGATTCAT     TPSPQIH       3      1      2      0      0      0      0      0      0      0      0      0      0      0      0      0      0      0
ACGCCTATGACTCGTGCTCTG     TPMTRAL       4      0      0      0      0      0      0      0      0      0      0      0      0      0      0      0    711      0
ACGCTGAATCGTCCTACGCTT     TLNRPTL       4      0      0      0      0      0      0      0      0      0      0      0      0      0      0      0      0      0
ACGGCTAAGGTTCCGAGGTTG     TAKVPRL       3      1      0      0      0      0      0      0      0      0      0      0      0      0      0      0      8      0
ACGGCTAGTATTCCTGTGCGG     TASIPVR       4      0      0      0      0      0      0      0      0      0      0      0      0      0      0      0      0      0
ACGGCTCTTACTTATGGTGCG     TALTYGA       4      0      1      0      0      0      0      0      0      0      0      0      0      0      0      0      0      0
ACGGGGGCTGCTATGAGTACG     TGAAMST       4      0      0      0      0      0      0      0      0      0      0      0      0      0      0      0      0      0
ACGTCGCCTCATCATGGTTCG     TSPHHGS       4      0      0      0      0      0      0      0      0      0      0      0      0      0      0      0      0      0
ACGTCTAGTGAGAGGTGGAAT     TSSERWN       2      2      1      0      0      0      0      0      0      0      0      0      0      0      0      0    424      0
ACGTGGACTTTTGATCAGTCG     TWTFDQS       4      0      0      0      0      0      0      0      0      0      0      0      0      0      0      0      1      0
ACTAATCGGGATCAGCCGCGG     TNRDQPR       4      0      0      0      0      0      0      0      0      0      0      0      0      0      0      0      0      0
ACTAATGCGTTTCTGCCGCCT     TNAFLPP       3      1      0      0      0      0      0      0      0      2      0      0      0      0      0      0      0      0
ACTACGATGAAGCTGCGTGTT     TTMKLRV       3      1      0      0      0      0      0      0      0      0      0      0      0      0      0      0      0      0
ACTCCGGTGCTGCTGCGGCTG     TPVLLRL       4      0      0      0      0      0      0      0      0      0      0      0      0      0      0      0      0      0
ACTCCTCATGGGCGTCCTATG     TPHGRPM       4      0      0      0      0      0      0      0      0      0      0      0      0      0      0      0      0      0
ACTCTGCCGAATAGTGCGCCT     TLPNSAP       4      0      0      0      0      0      0      0      0      0      0      0      0      0      0      0      0      0
ACTCTTCCGGCGAGTCGTCTG     TLPASRL       1      3      0      0      0      0      0      0      0      0      0      0      0      0      0      0      0      0
ACTCTTGGGGCGCCGTATCCG     TLGAPYP       4      0      0      0      0      0      0      0      0      0      0      0      0      0      0      0      0      0
ACTGGGCGTGATCATCCGGTG     TGRDHPV       4      0      0      0      0      0      0      0      0      0      0      0      0      0      0      0      9      0
ACTTGGTGGCCGATTCCTGCT     TWWPIPA       4      0      0      0      0      0      0      0      0      0      0      0      0      0      0      0      0      0
AGGACTACGGATTCTTATATG     RTTDSYM       4      0      1      0      0      0      0      0      0      0      0      0      0      0      0      0      0     23
AGTCTGCCGCTTGTTTCGTCT     SLPLVSS       4      0      0      0      0      0      0      0      0      0      0      0      0      0      0      0      0      0
AGTGATGCGCGGAAGGCGATG     SDARKAM       3      1      0      0      0      0      0      0      0      0      0      0      0      0      0      0    134      0
AGTGCGGCGTCGTCTGATGTT     SAASSDV       4      0      0      0      0      0      0      0      0      0      0      0      0      0      0      0      0      0
ATGACGGGGTCTACTATTCTG     MTGSTIL       1      3      7      0      0      0      5      0      0      0      0      0      0      0      0      0      8      0
ATGATTTCGACGAATAGTTCG     MISTNSS       2      2      3      0      0      0      0      0      0      0      0      0      0      0      0      0      0      0
ATGCCGAAGTTGTGGACGCGT     MPKLWTR       4      0      0      0      0      0      0      0      0      0      0      0      0      0      0      0      0      0
ATGCCGCCGGGTCCGGTTCCT     MPPGPVP       4      0      0      0      0      0      0      0      0      0      0      0      0      0      0      0      0      0
ATGCTGCCGAATCATCGTTTG     MLPNHRL       3      1      0      0      0      0      0      0      0      0      0      0      0      0      0      0      0      0
ATGTTGCAGTCGGAGCGGCGT     MLQSERR       4      0      0      0      0      0      0      0      0      0      0      0      0      0      0      0      0      0
ATTACTCATCTTGAGACTACT     ITHLETT       3      1      0      0      0      0      0      0      0      0      0      0      0      0      0      0     49      0
ATTCATGGTACGGTGACTCTT     IHGTVTL       2      2      2      0      0      0     18      5      0      0      0      0      0      0      0      0      8      0
ATTCCGATGCTTCCGCTGTTG     IPMLPLL       4      0      0      0      0      0      0      0      0      0      0      0      0      0      0      0      0      0
ATTCCTACTCTGCCTTCTAGT     IPTLPSS       1      3      8    589    259    485     86    190    221      4      2      0      0      0      4      7    239      0
ATTGCTCCTCCGCCGCTTTCG     IAPPPLS       4      0      0      0      0      0      0      0      0      0      0      0      0      0      0      0      0      0
ATTGTTCCGTCTCATAGTCCG     IVPSHSP       3      1      0      0      0      0      0      0      0      1      0      0      0      0      0      0      0      0
CAGCCTTTGCTTCGTTCGCCT     QPLLRSP       4      0      0      0      0      0      0      0      0      0      0      0      0      0      0      0      0      0
CAGCGTCCTCCTCCTATGATT     QRPPPMI       4      0      0      0      0      0      0      0      0      0      0      0      0      0      0      0      0      0
CAGGATCTGTTTCCGTTTCAT     QDLFPFH       3      1      0     30     10      0      0      2      0      3      2      3      0      0      0      0      0      0
CAGGATGCGGCTCTGAATAGG     QDAALNR       4      0      0      0      0      0      0      0      0      0      0      0      0      0      0      0      0      0
CAGGCGGGGCTTCTGCGTCAT     QAGLLRH       3      1      0      0      0      0      0      0      0      0      0      0      0      0      0      0      0      0
CAGGTTCAGTATCCTTCTCCG     QVQYPSP       4      0      0      0      0      0      0      0      0      0      0      0      0      0      0      0      9      0
CAGTCTGTGCGGTTGCCGCCT     QSVRLPP       4      0      0      0      0      0      0      0      0      0      0      0      0      0      0      0      0     10
CAGTGGAATGGGAGTGTGCCT     QWNGSVP       4      0      0      0      0      0      0      0      0      0      0      0      0      0      0      0    368      0
CAGTTGCCTTTGCCTGCGCGG     QLPLPAR       3      1      0      0      0      0      0      0      0      0      0      0      0      0      0      0      0      0
CAGTTTCGGTCTGGTTCGTTG     QFRSGSL       3      1      0      0      0      0      0      0      0      0      0      0      0      0      0      0      0      0
CATACGAATAATGGGTCGGCG     HTNNGSA       2      2      5      0      0      0      0      0      0      0      0      0      0      0      0      0      0      0
CATACTGGGCTGGCTCATGAG     HTGLAHE       2      2      0      0      2      0      1      0      0      0      0      0      0      0      0      0      0      0
CATAGTGCGTATACGTTTCCG     HSAYTFP       4      0      0      0      0      0      0      0      0      0      0      0      0      0      0      0      0      0
CATATGCCTGCGACTATGTCG     HMPATMS       4      0      0      0      0      0      0      0      0      0      0      0      0      0      0      0      0      0
CATCAGCCTCATTTTACGCAT     HQPHFTH       4      0      0      0      0      0      0      0      0      0      0      0      0      0      0      0      0      0
CATCCTCAGCAGCCTACTCAT     HPQQPTH       4      0      0      0      0      0      0      0      0      0      0      0      0      0      0      0      0      0
CATCCTCGGGTTGAGTCGTGG     HPRVESW       1      3      0      0      0      0      0      0      0      0      0      0      0      0      0      0      0      0
CATCCTTTGCATGCTTCGCCG     HPLHASP       4      0      0      0      0      0      0      0      0      0      0      0      0      0      0      0      0      0
CATCCTTTTGGTTCTGGTCCG     HPFGSGP       4      0      0      0      0      0      0      0      0      0      0      0      0      0      0      0      0      0
CATGCGGTGCCGACGCGTGCT     HAVPTRA       4      0      0      0      0      0      0      0      0      0      0      0      0      0      0      0      0      0
CATGGTTTGCAGGGTGATGTT     HGLQGDV       4      0      0      0      0      0      0      0      0      0      0      0      0      0      0      0      0      0
CATGTGGGGCTGCATCCTCCT     HVGLHPP       4      0      0      0      0      0      0      0      0      0      0      0      0      0      0      0      0      3
CATGTGTCTCCGATGCTGCGG     HVSPMLR       4      0      0      0      0      0      0      0      0      0      0      0      0      0      0      0      0      0
CATTATACTACTCGTCATCAT     HYTTRHH       4      0      0      0      0      0      0      0      0      0      0      0      0      0      0      0      0      0
CATTCTTCTCTGGAGCGTCGT     HSSLERR       4      0      0      0      0      0      0      0      0      0      0      0      0      0      0      0      0      0
CATTCTTTTAGGTATGTTCCT     HSFRYVP       4      0      0      0      0      0      0      0      0      0      0      0      0      0      0      0      0     12
CATTGGATGCTGCCGTCGCCT     HWMLPSP       3      1      0      0      0      0      0      0      0      0      0      0      0      0      0      0      0      0
CATTTGCATCTTCCGTCGCCG     HLHLPSP       4      0      0      0      0      0      0      0      0      0      0      0      0      0      0      0      0      0
CGGACTGCGCCTACTGTGATG     RTAPTVM       2      2      0      0      1      0      0      0      0      2      0      0      0      0      0      0    115      0
CGGCTTCCTTCGCCTCTGCCG     RLPSPLP       4      0      0      0      0      0      0      0      0      0      0      0      0      0      0      0      0      0
CGGTTGCATCTGGCTACTCCT     RLHLATP       4      0      0      0      0      0      0      0      0      0      0      0      0      0      0      0      0      0
CGTATGATGCCTCCGACGCAT     RMMPPTH       4      0      0      0      0      0      0      0      0      0      0      0      0      0      0      0      0      0
CGTCTTGATCATTCGAATTAT     RLDHSNY       2      2      0      0      0      0      0      0      0      0      0      0      0      0      0      0      0      0
CTGACGGTGGCTGCTGCGCAT     LTVAAAH       4      0      0      0      0      0      0      0      0      0      0      0      0      0      0      0      0      0
CTGCCGGTGAGGTCGAGTTCG     LPVRSSS       4      0      0      0      0      0      0      0      0      0      0      0      0      0      0      0      0      0
CTTCATTCTATGCCTTCTCTG     LHSMPSL       4      0      0      0      0      0      0      0      0      0      0      0      0      0      0      0    308      0
CTTCCGTTGCCTCGTCCTTTG     LPLPRPL       4      0      0      0      0      0      0      0      0      0      0      0      0      0      0      0      0      0
CTTCCTGTGGATGCGCTGCCG     LPVDALP       2      2      0      0      0      0      0      0      0      0      0      0      0      0      0      0      0      0
CTTGTGGGTCCGCCTGTGCAT     LVGPPVH       4      0      0      0      0      0      0      0      0      0      0      0      0      0      0      0      0      0
GAGCCGTCGTCGTCTCCGCCG     EPSSSPP       4      0      0      0      0      0      0      0      0      0      0      0      0      0      0      0      0      0
GAGCGTGTGGGGCTTGCTACT     ERVGLAT       4      0      0      0      0      0      0      0      0      0      0      0      0      0      0      0      0      0
GATATGGGGGAGCTTACTGGT     DMGELTG       2      2      0      0      0      0      0      0      0      0      0      0      0      0      0      0      0      0
GATCCTAATCCTCCTGCGGCT     DPNPPAA       4      0      0      0      0      0      0      0      0      0      0      0      0      0      0      0      0      0
GATGTTCAGCGGTTGACGCAT     DVQRLTH       4      0      0      0      0      0      0      0      0      0      0      0      0      0      0      0      0     15
GCGAAGACGCTTACTCTGTTG     AKTLTLL       4      0      0      0      0      0      0      0      0      0      0      0      0      0      0      0     84      0
GCGAATCTGCCGTCGAGTTCG     ANLPSSS       4      0      0      0      0      0      0      0      0      0      0      0      0      0      0      0      0      0
GCGAGTACGTTTCGTTCGCCG     ASTFRSP       4      0      0      0      0      0      0      0      0      0      0      0      0      0      0      0      0      0
GCGATGAGGCTGTCTGTTTAT     AMRLSVY       4      0      0      0      0      0      0      0      0      0      0      0      0      0      0      0      0      0
GCGCAGTGGACGTATCCGCAT     AQWTYPH       4      0      0      0      0      0      0      0      0      0      0      0      0      0      0      0      0      0
GCGCCGACTACTTTTACTACG     APTTFTT       4      0      0      0      0      0      0      0      0      0      0      0      0      0      0      0      0      0
GCGCTTACTTTTCCGGCTAGT     ALTFPAS       4      0      0      0      0      0      0      0      0      0      0      0      0      0      0      0      0      0
GCGGCGCCGAGGCCTGTGACG     AAPRPVT       4      0      0      0      0      0      0      0      0      0      0      0      0      0      0      0      0      0
GCGTATCATGGTGATACTGCG     AYHGDTA       4      0      0      0      0      0      0      0      0      0      0      0      0      0      0      0      0      0
GCGTCTGAGCGGAATGCGTGG     ASERNAW       4      0      0      0      0      0      0      0      0      0      0      0      0      0      0      0      0      0
GCGTCTTCTGTGACGACTCAG     ASSVTTQ       4      0      0      0      0      0      0      0      0      0      0      0      0      0      0      0      0      0
GCTACGGCTAAGCAGCTTGCG     ATAKQLA       4      0      0      0      0      0      0      0      0      0      0      0      0      0      0      0      0      0
GCTCAGACGATGCTGGCGCCG     AQTMLAP       4      0      0      0      0      0      0      0      0      0      0      0      0      0      0      0      0      0
GCTCAGGCTACGGCGTCGCCG     AQATASP       3      1      1      0      0      0      0      0      0      0      0      0      0      0      0      0      4      0
GCTCCGAGGAATATGCATATT     APRNMHI       3      1      2      0      0      0      0      0      0      0      0      0      0      0      0      0      0      0
GCTCCGCCGACTCGTTATCAT     APPTRYH       1      3      2      0      0      0     26      7      0      1      4      0      0      0      0     15      0      0
GCTCGTTGGCCGCCGCATGTG     ARWPPHV       4      0      0      0      0      0      0      0      0      0      0      0      0      0      0      0      0      0
GCTCTTCCGCGTCCTATGCTT     ALPRPML       4      0      0      0      0      0      0      0      0      0      0      0      0      0      0      0      0     12
GCTGGTACGCTGCCTTCGCGG     AGTLPSR       4      0      0      0      0      0      0      0      0      0      0      0      0      0      0      0    409      0
GCTGTGCATGTTCCGTCTTCG     AVHVPSS       4      0      0      0      0      0      0      0      0      0      0      0      0      0      0      0      0      0
GCTGTTAAGGTGACGCGGATT     AVKVTRI       4      0      0      0      0      0      0      0      0      0      0      0      0      0      0      0      0      0
GCTGTTCATAGGCCTGTGTAT     AVHRPVY       4      0      0      0      0      0      0      0      0      0      0      0      0      0      0      0      0      0
GCTGTTGCTCGTCTGTCGGCG     AVARLSA       4      0      0      0      0      0      0      0      0      0      0      0      0      0      0      0     47      0
GCTTGGTCGGGTATTGCTTCT     AWSGIAS       4      0      0      0      0      0      0      0      0      0      0      0      0      0      0      0      0      0
GGGAATTCGCTGTCTTTGTCG     GNSLSLS       2      2      1      0      0      0      0      0      0      0      0      0      0      0      0      0      0      8
GGGGCGGCTGGGCTTACGCCG     GAAGLTP       0      4      0      6      6      0      7      7      0      1      0      0      0      0      0      0      5      0
GGGGTGCTGCATCGGCCTTCT     GVLHRPS       3      1      0      0      0      0      0      0      0      0      0      0      0      0      0      0      0      0
GGTACGCCGACTCCGTGGCCT     GTPTPWP       4      0      0      0      0      0      0      0      0      0      0      0      0      0      0      0      0     10
GGTCCGCCTACGTCTTCGCTG     GPPTSSL       4      0      0      0      0      0      0      0      0      0      0      0      0      0      0      0      0      0
GGTCTGGGGCTGACTCAGAAG     GLGLTQK       3      1      2      0      0      0      1      0      0      2      0      0      0      0      0      0    237      0
GTGACTTATGCTTATCCGCTG     VTYAYPL       4      0      0      0      0      0      0      0      0      0      0      0      0      0      0      0      0      0
GTGCCTACGCCTTCTCAGCCG     VPTPSQP       4      0      0      0      0      0      0      0      0      0      0      0      0      0      0      0      0      0
GTGTATGCTTATTATCATCGG     VYAYYHR       0      4      8      0      0      0      0      0      0      0      0      0      0      0      0      0      0      0
GTGTCGTCGCCGTATCTTGCT     VSSPYLA       4      0      0      0      0      0      0      0      0      0      0      0      0      0      0      0      0      0
GTGTCGTTTACTCCGTCGTTT     VSFTPSF       3      1      3     15      1      0      0      0      0      1      0      0      0      0      0      2      0      0
GTTACGTATAAGACTGCTATG     VTYKTAM       0      4      0      0      0      0      0      0      0      2      1      0      0      0      0      0      0      0
GTTTCTCCGCCTAGGATGCAG     VSPPRMQ       0      4      0      0      0      0      0      0      0      0      0      0      0      0      0      0      0      0
TATCATGAGTTTACTCAGGTG     YHEFTQV       2      2      0     61     15      0      0      0      0      0      0      0      0      0      0      0      0      0
TATCCGTCGTCGCCTGAGTCT     YPSSPES       4      0      0      0      0      0      0      0      0      0      0      0      0      0      0      0      0     10
TCGACGCAGAATCCGCAGACG     STQNPQT       4      0      0      0      0      0      0      0      0      0      0      0      0      0      0      0      0      0
TCGACGGCTGGTTCGGTTCCT     STAGSVP       3      1      0      0      0      0      0      0      0      0      0      0      0      0      0      0      0      0
TCGACTCCGATGCCGCCTTCG     STPMPPS       4      0      0      0      0      0      0      0      0      0      0      0      0      0      0      0      0      0
TCGCATACGCTGACGTCTCCG     SHTLTSP       4      0      0      0      0      0      0      0      0      0      0      0      0      0      0      0      0      0
TCGCCTATGGTGCCTCCTCGG     SPMVPPR       4      0      0      0      0      0      0      0      0      0      0      0      0      0      0      0      0      0
TCGCCTCATCCTCCTTGGTTG     SPHPPWL       3      1      0      0      0      0      0      0      0      0      0      0      0      0      0      0      0      0
TCGCCTCCGCATCCTAAGAAG     SPPHPKK       3      1      0      0      0      0      0      0      0      0      0      0      0      0      0     22      0      0
TCGCCTCTGCGTGCTCTGCTT     SPLRALL       4      0      0      0      0      0      0      0      0      0      0      0      0      0      0      0      0      0
TCGCTGACTCCTACTCTGCGT     SLTPTLR       4      0      0      0      0      0      0      0      0      0      0      0      0      0      0      0    142      0
TCGCTGCCGCAGATTCCTACG     SLPQIPT       4      0      0      0      0      0      0      0      0      0      0      0      0      0      0      0      0      0
TCGCTGTTGCCTCTGCAGTAT     SLLPLQY       4      0      0      0      0      0      0      0      0      0      0      0      0      0      0      0      0      0
TCGGGTCCGCCTCAGATTTGG     SGPPQIW       3      1      0      0      0      0      0      0      0      0      0      0      0      0      0      0     68      0
TCGGGTCCGGCTCATCATACG     SGPAHHT       4      0      0      0      0      0      0      0      0      0      0      0      0      0      0      0      0      0
TCGTGGCCTGCTGCTACGTCG     SWPAATS       4      0      0      0      0      0      0      0      0      0      0      0      0      0      0      0      0      0
TCTCCGGGTCATCTTGGGCCT     SPGHLGP       4      0      0      0      0      0      0      0      0      0      0      0      0      0      0      0    589      0
TCTCCTCCTACTCTGCCTTCT     SPPTLPS       3      1      0      0      0      0      0      0      0      0      0      0      0      0      0      0      0      0
TGGCCGCATAATCCTACTCGG     WPHNPTR       4      0      0      0      0      0      0      0      0      0      0      0      0      0      0      0      0      0
TGGCCTGTGCCTTCTCCGCTT     WPVPSPL       4      0      0      0      0      0      0      0      0      0      0      0      0      0      0      0      0      0
TGGGTTCCTTCGACGGTTGTG     WVPSTVV       4      0      0      0      0      0      0      0      0      0      0      0      0      0      0      0      0      0
TGGTCGTATTCTTGGCGTTAT     WSYSWRY       4      0      0      0      0      0      0      0      0      1      0      0      0      0      0      0      0      0
TGGTCTGCGACTATGAGTGCG     WSATMSA       4      0      0      0      0      0      0      0      0      0      0      0      0      0      0      0      0      0
TTGCAGCCTACTATTGGGATG     LQPTIGM       4      0      0      0      0      0      0      0      0      0      0      0      0      0      0      0      0      0
TTGCCTCGTCTGCCTCCTCCT     LPRLPPP       4      0      0      0      0      0      0      0      0      0      0      0      0      0      0      0      0      0
TTGCCTGTGGTGCCGTCGACG     LPVVPST       4      0      0      0      0      0      0      0      0      0      0      0      0      0      0      0      0      0
AAGACGACTCCGCTTACTGCT     KTTPLTA       3      0      0      0      0      0      0      0      0      0      0      0      0      0      0      0      0      0
AAGAGTGCTATTCCGTCTCTG     KSAIPSL       3      0      0      0      0      0      0      0      0      0      0      0      0      0      0      0      0      0
AAGATGCAGGTTCATAGTGCG     KMQVHSA       3      0      0      0      0      0      0      0      0      0      0      0      0      0      0      0      0      0
AAGCAGACTCTTCCGTCGGCG     KQTLPSA       3      0      0      4      0      0      8      0      0      0      0      0      0      0      0      0      0      0
AAGCCGACGCAGCCTAAGTCG     KPTQPKS       2      1      0      0      0      0      0      0      0      0      0      0      0      0      0      0      0      0
AAGCCGCCTTCTCCGGTGTTG     KPPSPVL       3      0      0      0      0      0      0      0      0      0      0      0      0      0      0      0      0      0
AAGCCTACTCCTCCTCCTCAG     KPTPPPQ       3      0      0      0      0      0      0      0      0      0      0      0      0      0      0      0      0      0
AAGCTTACGAATCTTAGGCAG     KLTNLRQ       0      3      0      0      0      0      0      0      0      0      0      0      0      0      0      0      0      0
AAGCTTCCTCCTGTGCCTCAT     KLPPVPH       3      0      0      0      0      0      0      0      0      0      0      0      0      0      0      0      0      0
AATAATCATCGTCCGATTTAT     NNHRPIY       1      2      1      0      0      0      0      0      0      0      0      0      0      0      0      0      0      0
AATACGATGAGGTATCCGCTT     NTMRYPL       3      0      0      0      0      0      0      0      0      0      0      0      0      0      0     10      0      0
AATACTATGCTTGTTCATCAT     NTMLVHH       2      1      1      0      0      0      0      0      0      0      0      0      0      0      0      0      0      0
AATCCGCCGTATCCTGAGTTT     NPPYPEF       3      0      0      0      0      0      0      0      0      0      0      0      0      0      0      0      0      0
AATCCGCTGTTGATTTTTCCG     NPLLIFP       3      0      0      0      0      0      0      0      0      0      0      0      0      0      0      0      0      0
AATCCGGCTGCGCTTAATTAT     NPAALNY       1      2      3      0      0      0      4      4      0      0      0      0      0      0      0      6      0      0
AATCCTCTTCTGCTTACTTGG     NPLLLTW       3      0      0      0      0      0      0      0      0      0      0      0      0      0      0      0      0      0
AATCTTTGGCCTCTGCAGCCT     NLWPLQP       3      0      0      0      0      0      0      0      0      0      0      0      0      0      0      0      0      0
AATGCTACTAGGCTGCTGCCG     NATRLLP       3      0      0      0      0      0      0      0      0      0      0      0      0      0      0      0      0      0
AATGTGACGCAGACGCCGTTG     NVTQTPL       2      1      0      0      0      0      0      0      0      0      0      0      0      0      0      0      0      0
AATTCTACGTTGATTTATTGG     NSTLIYW       2      1      2      0      1      0      0      0      0      0      0      0      0      0      0      0      0      0
ACGACGACGACTACTGGGCGT     TTTTTGR       3      0      0      0      0      0      0      0      0      0      0      0      0      0      0      0      0      0
ACGACGCATGTTTCGCATTTT     TTHVSHF       3      0      0      0      0      0      0      0      0      0      0      0      0      0      0      0      0      0
ACGACTCTGTCTCCTGCTCGT     TTLSPAR       3      0      0      0      0      0      0      0      0      0      0      0      0      0      0      0      0      0
ACGAGGTCGCCTTCGTATGTT     TRSPSYV       3      0      0      0      0      0      0      0      0      0      0      0      0      0      0      0      0      0
ACGATGCCGCTTTCTGGGGCG     TMPLSGA       3      0      0      0      0      0      0      0      0      0      0      0      0      0      0      0      0      0
ACGATTCGTCCTGCGCATATG     TIRPAHM       3      0      0      0      0      0      0      0      0      0      0      0      0      0      0      0      6      0
ACGCAGACTTGGACTTGGCGG     TQTWTWR       3      0      0      0      0      0      0      0      0      0      0      0      0      0      0      0      0      0
ACGCAGCCGGCGCGTCCTTCG     TQPARPS       2      1      0      0      0      0      0      0      0      0      0      0      0      0      0      0      0      0
ACGCATACGCCGCATACGCCT     THTPHTP       3      0      0      0      0      0      0      0      0      0      0      0      0      0      0      0      0      0
ACGCCGACTTTTATGGCGTCG     TPTFMAS       3      0      0      0      0      0      0      0      0      0      0      0      0      0      0      0     50      0
ACGCCGCTGGAGTTGCCTCAT     TPLELPH       3      0      0      0      0      0      0      0      0      0      0      0      0      0      0      0      0      0
ACGCCGGGTAATTCGCGTGCG     TPGNSRA       3      0      0      0      0      0      0      0      0      0      0      0      0      0      0      0      0      0
ACGCCGGTTCCTACTACGTGG     TPVPTTW       1      2      0      0      0      0      0      0      0      0      0      0      0      0      0      0      0      0
ACGCCTCTTGCTCATATTCCG     TPLAHIP       3      0      0      0      0      0      0      0      0      0      0      0      0      0      0      0      0      0
ACGCCTGGGCCTGCTACGGTG     TPGPATV       3      0      0      0      0      0      0      0      0      0      0      0      0      0      0      0      0      0
ACGCCTTCTCAGCTGCCGTTG     TPSQLPL       3      0      0      0      0      0      0      0      0      0      0      0      0      0      0      0      0      0
ACGCGTCCGTATACGGCGTCG     TRPYTAS       3      0      0      0      0      0      0      0      0      0      0      0      0      0      0      0      0      0
ACGCTGACTTTGTGGGTTCAG     TLTLWVQ       3      0      0      0      0      0      0      0      0      0      0      0      0      0      0      0      0      0
ACGGCGCCGGTGCGGCTTGCG     TAPVRLA       3      0      0      0      0      0      0      0      0      0      0      0      0      0      0      0      0      0
ACGGCTGTTCGTGCTTCGACG     TAVRAST       3      0      0      0      0      0      0      0      0      0      0      0      0      0      0      0      0      0
ACGGGGTCGGTGTTGACGTCG     TGSVLTS       3      0      0      0      0      0      0      0      0      0      0      0      0      0      0      0      0      0
ACGGGTAATGCGCGTCATGGT     TGNARHG       3      0      0      0      0      0      0      0      0      0      0      0      0      0      0      0      0      0
ACGGTGCATCCTCCGTTTCAG     TVHPPFQ       1      2      1      0      0      0      0      0      0      0      0      0      0      0      0      0      0      0
ACGTATACGCAGCGTCCTTGG     TYTQRPW       3      0      0      0      0      0      0      0      0      0      0      0      0      0      0      0      0      0
ACGTATGCGAATAGTTGGCCT     TYANSWP       3      0      0      0      0      0      0      0      0      0      0      0      0      0      0      0      0      0
ACGTATGGTGGGCATGCGCAT     TYGGHAH       3      0      0      0      0      0      0      0      0      0      0      0      0      0      0      0      0      0
ACGTGGCCTCTGGCTAAGACG     TWPLAKT       3      0      0      0      0      0      0      0      0      0      0      0      0      0      0      0      0      0
ACGTGGTCGAAGGCTAGGCCT     TWSKARP       3      0      0      0      0      0      0      0      0      0      0      0      0      0      0      0      0      0
ACGTGGTCGGCTCCGCATGCG     TWSAPHA       3      0      0      0      0      0      0      0      0      0      0      0      0      0      0      0      0      0
ACGTTGCCTCCTTATCATCCG     TLPPYHP       3      0      0      0      0      0      0      0      0      0      0      0      0      0      0      0      0      0
ACTAAGCCGAATCATATGCTG     TKPNHML       3      0      0      0      0      0      0      0      0      0      0      0      0      0      0      0      0      0
ACTACTCATGATCGTCTGCTG     TTHDRLL       3      0      0      0      0      0      0      0      0      0      0      0      0      0      0      0      0      0
ACTATGGTGGCGCGTACGATG     TMVARTM       3      0      0      0      0      0      0      0      0      0      0      0      0      0      0      0      0      0
ACTCCTCATGCGCCGGGTGAG     TPHAPGE       3      0      0      0      0      0      0      0      0      0      0      0      0      0      0      0      0      0
ACTGCGCATCAGGCTCCGACG     TAHQAPT       3      0      0      0      0      0      0      0      0      0      0      0      0      0      0      0      0      0
ACTGCGCCTCTTGTGGGTAAT     TAPLVGN       3      0      0      0      0      0      0      0      0      0      0      0      0      0      0      0      0      0
ACTGTGACGGCTGTTTCGCTT     TVTAVSL       3      0      0      0      0      0      0      0      0      0      0      0      0      0      0      0      0      0
ACTTTTGCTAAGTCTGCGTAT     TFAKSAY       2      1      2     27      5      3      1      0      0      1      2      0      0      0      0      0      0      0
AGGCCTATTGCGCCTGCGCCG     RPIAPAP       3      0      0      0      0      0      0      0      0      0      0      0      0      0      0      0      0      0
AGTCAGCGGGCGCCTGGTCCG     SQRAPGP       3      0      0      0      0      0      0      0      0      0      0      0      0      0      0      0      0      0
AGTCCGAGGCCGACTCCGCAG     SPRPTPQ       3      0      1      0      0      0      0      0      0      0      0      0      0      0      0      0      0      0
AGTCCGCCGCGTACTCATGCT     SPPRTHA       3      0      0      0      0      0      0      0      0      0      0      0      0      0      0      0     38      0
AGTCCGCCTGTTTTGCGTGCG     SPPVLRA       3      0      0      0      0      0      0      0      0      0      0      0      0      0      0      0      0      0
AGTCCGCGTCCTATTCCGACT     SPRPIPT       3      0      0      0      0      0      0      0      0      0      0      0      0      0      0      0      0      0
AGTCTGCTTGGGTCTACGCCG     SLLGSTP       1      2      5      0      0      0      0      0      0      0      0      0      0      0      0      0      0      0
AGTTGGAATGCTGCGGCTCGT     SWNAAAR       3      0      0      0      0      0      0      0      0      0      0      0      0      0      0      0      0      0
ATGACTCAGCCTCAGAGTCCT     MTQPQSP       3      0      0      0      0      0      0      0      0      0      0      0      0      0      0      0      0      0
ATGCCTCCTACTACGCATGGG     MPPTTHG       3      0      0      0      0      0      0      0      0      0      0      0      0      0      0      0      0      0
ATGGCGCCGCCTACGCCTTCG     MAPPTPS       3      0      0      0      0      0      0      0      0      0      0      0      0      0      0      0      0      0
ATGGCGCGTGATCGTCCTCCG     MARDRPP       3      0      0      0      0      0      0      0      0      0      0      0      0      0      0      0      0      0
ATTACGCAGGGTCCGTGGCAG     ITQGPWQ       3      0      0      0      0      0      0      0      0      0      0      0      0      0      0      0      0      0
ATTCGTGCGCCTGGTAGTGCT     IRAPGSA       2      1      1      0      0      0      2      2      0      2      1      0      0      0      0      0      0      0
ATTGCGCCGGGGCTGTCGCGT     IAPGLSR       3      0      0      0      0      0      0      0      0      0      0      0      0      0      0      0      0      0
ATTGCGCGTCCGTCGCAGCAG     IARPSQQ       3      0      0      0      0      0      0      0      0      0      0      0      0      0      0      0      0      0
ATTGCTCCTAAGCCGCCTCTG     IAPKPPL       3      0      0      0      0      0      0      0      0      0      0      0      0      0      0      0      0      0
CAGACGCATGGGTCGCTGTCT     QTHGSLS       3      0      0      0      0      0      0      0      0      0      0      0      0      0      0      0      0      0
CAGACGTCGTCGTGGGTGCTT     QTSSWVL       3      0      0      0      0      0      0      0      0      0      0      0      0      0      0      0      0      0
CAGACTACGGTTGCGGCTGCG     QTTVAAA       2      1      0      0      0      0      0      0      0      0      0      0      0      0      0      0      0      0
CAGACTTTGCAGAGTGTGCTG     QTLQSVL       3      0      0      0      0      0      0      0      0      0      0      0      0      0      0      0      0      0
CAGATGCCGGCTCATACTCCT     QMPAHTP       3      0      0      0      0      0      0      0      0      0      0      0      0      0      0      0      0      0
CAGCATCATACTAGGGCTTCT     QHHTRAS       3      0      0      0      0      0      0      0      0      0      0      0      0      0      0      0      0      0
CAGCCTCATGCGACTAGTTTG     QPHATSL       3      0      0      0      0      0      0      0      0      0      0      0      0      0      0      0      0      0
CAGCCTTGGACGGTGACGATG     QPWTVTM       3      0      0      0      0      0      0      0      0      0      0      0      0      0      0      0      0      0
CAGCTGACTCTTACTTGGTTG     QLTLTWL       3      0      0      0      0      0      0      0      0      0      0      0      0      0      0      0      0      0
CAGCTGCATCTGCGTATTACG     QLHLRIT       3      0      0      0      0      0      0      0      0      0      0      0      0      0      0      0      0      0
CAGCTGCTGCCTTCTACGCGG     QLLPSTR       3      0      0      0      0      0      0      0      0      0      0      0      0      0      0      0      0      0
CAGCTGGCTCATTCGACGGCG     QLAHSTA       3      0      0      0      0      0      0      0      0      0      0      0      0      0      0      0      0      0
CAGCTTCATGCGAGGCAGACG     QLHARQT       3      0      0      0      0      0      0      0      0      0      0      0      0      0      0      0      0      0
CAGCTTCCTTTTCCGCAGCTG     QLPFPQL       3      0      0      0      0      0      0      0      0      0      0      0      0      0      0      0      0      0
CAGCTTGTGACTGTTCCTACG     QLVTVPT       3      0      0      0      0      0      0      0      0      0      0      0      0      0      0      0      0      0
CAGGAGACTCTGCGGTATCGG     QETLRYR       3      0      0      0      0      0      0      0      0      0      0      0      0      0      0      0      0      0
CAGGAGCCGTCTCCTGCTTGG     QEPSPAW       1      2      0      0      0      0      0      0      0      0      0      0      0      0      0      0      0      0
CAGGATGCGCTTAGTCCTCGG     QDALSPR       3      0      0      0      0      0      0      0      0      0      0      0      0      0      0      0      0      0
CAGGCGCCGACGATTACTCGT     QAPTITR       3      0      0      0      0      0      0      0      0      0      0      0      0      0      0      0      0      0
CAGGCGGATTATCGTGCGTAT     QADYRAY       3      0      0      0      0      0      0      0      0      0      0      0      0      0      0      0      0      0
CAGGCTACTCCTGCTCTGCTT     QATPALL       3      0      0      0      0      0      0      0      0      0      0      0      0      0      0      0      0      0
CAGGTGAATGTGTCGCCGTCT     QVNVSPS       3      0      0      0      0      0      0      0      0      0      0      0      0      0      0      0      0      0
CAGTATCTGCCTGTGATTCGT     QYLPVIR       3      0      0      0      0      0      0      0      0      0      0      0      0      0      0      0      0      0
CAGTCGATGCTTCCGTATCCG     QSMLPYP       3      0      0      0      0      0      0      0      0      0      0      0      0      0      0      0      0      0
CAGTCGCATGAGGAGATGAAT     QSHEEMN       3      0      0      0      0      0      0      0      0      0      0      0      0      0      0      0      0      0
CATAATCCGACGGCGAAGACT     HNPTAKT       2      1      0      0      0      0      0      0      0      0      0      0      0      0      0      0      0      0
CATACGCCGAAGCATATTATG     HTPKHIM       3      0      0      0      0      0      0      0      0      0      0      0      0      0      0      0      0      0
CATACGGCTACTGGTTATGCG     HTATGYA       3      0      0      0      0      0      0      0      0      0      0      0      0      0      0      0      0      0
CATACTCGGCATAGTACTTTT     HTRHSTF       3      0      0      0      0      0      0      0      0      0      0      0      0      0      0      0      0      0
CATACTGCGCCTAATTTGCTG     HTAPNLL       1      2      1      0      0      0      0      0      0      0      0      0      0      0      0      0      0      0
CATATGTTGTTGGCGCCGCCG     HMLLAPP       3      0      0      0      0      0      0      0      0      0      0      0      0      0      0      0      0      0
CATCAGCCGGTGATGGCGCGT     HQPVMAR       3      0      0      0      0      0      0      0      0      0      0      0      0      0      0      0      0      0
CATCATGAGGGGACGAGGACG     HHEGTRT       3      0      0      0      0      0      0      0      0      0      0      0      0      0      0      0     28     10
CATCATGAGTGGACGCCGGTG     HHEWTPV       3      0      0      0      0      0      0      0      0      0      0      0      0      0      0      0      0      0
CATCCGACGTCGCTGTTTCTG     HPTSLFL       3      0      0      0      0      0      0      0      0      0      0      0      0      0      0      0      0      0
CATCCGCTGCCGGATAGTTTG     HPLPDSL       3      0      0      0      0      0      0      0      0      0      0      0      0      0      0      0      0      0
CATCCTCGTTCGTTGACGCCT     HPRSLTP       3      0      0      0      0      0      0      0      0      0      0      0      0      0      0      0      0      0
CATCCTGCTCCTGGTCCGACT     HPAPGPT       3      0      0      0      0      0      0      0      0      0      0      0      0      0      0      0      0      0
CATCCTGTGCTTCAGCGGCTG     HPVLQRL       3      0      0      0      0      0      0      0      0      0      0      0      0      0      0      0    612      0
CATCTGCCGGATCTGACTCGT     HLPDLTR       3      0      0      0      0      0      0      0      0      0      0      0      0      0      0      0      0      0
CATCTGTCTAAGCCGTCTCCG     HLSKPSP       3      0      0      0      0      0      0      0      0      0      0      0      0      0      0      0      0      0
CATCTGTCTCCTCTTATTATG     HLSPLIM       3      0      0      0      0      0      0      0      0      0      0      0      0      0      0      0      0      0
CATCTTACGCAGCCTAATTCT     HLTQPNS       3      0      0      0      0      0      0      0      0      0      0      0      0      0      0      0      0      0
CATGATTGGAGGCGGCTGCAG     HDWRRLQ       3      0      0      0      0      0      0      0      0      0      0      0      0      0      0      0      0      0
CATGCGCAGCAGCAGGCGCAT     HAQQQAH       3      0      0      0      0      0      0      0      0      0      0      0      0      0      0      0      0      0
CATGGGACTAAGCATCATAAG     HGTKHHK       0      3      0      0      0      0      0      0      0      0      0      0      0      0      0      0      0      0
CATGTGCCGACGCGGCTTCTG     HVPTRLL       3      0      0      0      0      0      0      0      0      0      0      0      0      0      0      0      0      0
CATGTGGTGCCTAGGCCGGCG     HVVPRPA       3      0      0      0      0      0      0      0      0      0      0      0      0      0      0      0      0      0
CATTCTGGGTCTGATCATGCT     HSGSDHA       3      0      0      0      0      0      0      0      0      0      0      0      0      0      0      0      0      0
CGGATTCCGTCGCTGATGCCT     RIPSLMP       3      0      0      0      0      0      0      0      0      0      0      0      0      0      0      0      0      0
CGTATGTGGGATCAGCCGCTT     RMWDQPL       3      0      0      0      0      0      0      0      0      0      0      0      0      0      0      0      0      0
CGTCCGCCTTTTGCTGTGTAT     RPPFAVY       2      1      0      0      0      0      0      0      0      0      0      0      0      0      0      0      0      0
CGTCCTCCGCATCATGTTCCT     RPPHHVP       3      0      0      0      0      0      0      0      0      0      0      0      0      0      0      0      0      0
CGTGCGTTTATTGATACGCGT     RAFIDTR       2      1      0      0      0      0      0      0      0      0      1      0      0      0      0      0      0      0
CGTGCTGCGCTTCCGACGCCT     RAALPTP       3      0      0      0      0      0      0      0      0      0      0      0      0      0      0      0      0      0
CTGACGCATACTTCGACGTTT     LTHTSTF       3      0      0      0      0      0      0      0      0      0      0      0      0      0      0      0      0      0
CTGCAGGCTCATGGGCATCTG     LQAHGHL       3      0      0      0      0      0      0      0      0      0      0      0      0      0      0      0      0      0
CTGCCGCCGTCTCCTGGTCAT     LPPSPGH       3      0      0      0      0      0      0      0      0      0      0      0      0      0      0      0      0      0
CTGCCTCGTGCGCTTTCTCAG     LPRALSQ       3      0      0      0      0      0      0      0      0      0      0      0      0      0      0      0      0      0
CTGCCTCTGTGGCCGCGGTAT     LPLWPRY       3      0      0      0      0      0      0      0      0      0      0      0      0      0      0      0      0      0
CTGCCTCTTCCTCTGCTGGCT     LPLPLLA       3      0      0      0      0      0      0      0      0      0      0      0      0      0      0      0      0      0
CTGCGTACTGTTACTACTTCG     LRTVTTS       3      0      0      0      0      0      0      0      0      0      0      0      0      0      0      0      0      0
CTGGGGCAGCCGAGTGCGTGG     LGQPSAW       2      1      0      0      0      0      0      0      0      1      0      0      0      0      0      0      0      0
CTGGTGCTTCCTTGGGTGCCG     LVLPWVP       3      0      0      0      0      0      0      0      0      0      0      0      0      0      0      0      0      0
CTGGTGTCGTCTCGTATGCAT     LVSSRMH       3      0      0      0      0      0      0      0      0      0      0      0      0      0      0      0      0     10
CTGTCTACGGCGAATCCTAGT     LSTANPS       1      2      1      0      0      0      0      0      0      0      1      0      0      0      0      0     59      0
CTGTGTGCTAATTGTATGCGT     LCANCMR       3      0      0      0      0      0      0      0      0      0      0      0      0      0      0      0      0      0
CTTACGGTGCGGTGGCCTCCG     LTVRWPP       1      2      2      0      0      0      0      0      0      0      0      0      0      0      0      0      0      0
CTTAGTGCTGCTCGTACTTCG     LSAARTS       3      0      0      0      0      0      0      0      0      0      0      0      0      0      0      0      0      0
CTTCCGCGTATTGAGCAGCCG     LPRIEQP       3      0      0      0      0      0      0      0      0      0      0      0      0      0      0      0      0      0
CTTCCGTATCAGCCTTCGCAG     LPYQPSQ       3      0      0      0      0      0      0      0      0      0      0      0      0      0      0      0      0      0
CTTCCTCCGCCTCTGCCTGCT     LPPPLPA       3      0      0      0      0      0      0      0      0      0      0      0      0      0      0      0      0      0
CTTCCTGCTCCGCTTTCGTCT     LPAPLSS       2      1      0      0      0      0      0      0      0      0      0      0      0      0      0      0      0      0
CTTGTTACGGATTGGACGGCG     LVTDWTA       3      0      0      0      0      0      0      0      0      0      0      0      0      0      0      0      0      0
GAGCAGACTATGTTTCCGCGG     EQTMFPR       3      0      0      0      0      0      0      0      0      0      0      0      0      0      0      0      0      0
GAGCATAAGTCGTCGTGGGAT     EHKSSWD       3      0      0      0      0      0      0      0      0      0      0      0      0      0      0      0      0      0
GAGCCGCTGCAGGCTGAGAGT     EPLQAES       0      3      0      0      0      0      0      0      0      0      0      0      0      0      0      0      0      0
GAGCCTACTTTGGCGCCTCCG     EPTLAPP       3      0      0      0      0      0      0      0      0      0      0      0      0      0      0      0      0      0
GAGCGGATGATTGTTCTTGCT     ERMIVLA       3      0      0      0      0      0      0      0      0      0      0      0      0      0      0      0      0      0
GATACTTTGCCTCTGTTTATT     DTLPLFI       2      1      0     15      0      0      0      0      0      0      0      0      0      0      0      0      0      0
GATCCGACGCATCAGCCTAGT     DPTHQPS       3      0      0      0      0      0      0      0      0      0      0      0      0      0      0      0      0      0
GATCCGATTCGGCCTTCGTCG     DPIRPSS       3      0      0      0      0      0      0      0      0      0      0      0      0      0      0      0      0      0
GATCCTTATTCTGCTCCGGCG     DPYSAPA       3      0      0      0      0      0      0      0      0      0      0      0      0      0      0      0      0      0
GATCTGAAGCTGGCGAGGATG     DLKLARM       3      0      0      0      0      0      0      0      0      0      0      0      0      0      0      0      0      0
GATCTGCCGGTGACTCCTCGG     DLPVTPR       3      0      0      0      0      0      0      0      0      0      0      0      0      0      0      0      0      0
GCGAAGTTTCCTTCGATGGCG     AKFPSMA       3      0      0      0      0      0      0      0      0      0      0      0      0      0      0      0      0      0
GCGACGCCGTCGTGGTGGGCT     ATPSWWA       3      0      0      0      0      0      0      0      0      0      0      0      0      0      0      0      0      0
GCGACGGGGGTGCCTAATCCG     ATGVPNP       3      0      0      0      0      0      0      0      0      0      0      0      0      0      0      0      0      0
GCGACGTGGGAGCTTCGTGTG     ATWELRV       3      0      0      0      0      0      0      0      0      0      0      0      0      0      0      0      0      0
GCGAGTCCTGGGCCGAGTCGG     ASPGPSR       2      1      0      0      0      0      0      0      0      0      0      0      0      0      0      0      0      0
GCGATGCATCCGCATTCTGAG     AMHPHSE       3      0      0      0      0      0      0      0      0      0      0      0      0      0      0      0      0      0
GCGCAGACTGCTGATGTGGCT     AQTADVA       3      0      0      0      0      0      0      0      0      0      0      0      0      0      0      0      0      0
GCGCAGGATGTTAGTCCTTCG     AQDVSPS       3      0      0      0      0      0      0      0      0      0      0      0      0      0      0      0      0      0
GCGCAGGGTGAGCCGCCTACT     AQGEPPT       3      0      0      0      0      0      0      0      0      0      0      0      0      0      0      0      0      0
GCGCAGTCGTTGTCGCAGGTG     AQSLSQV       3      0      0      0      0      0      0      0      0      0      0      0      0      0      0      0      0      0
GCGCATGAGCATCAGATTGAG     AHEHQIE       3      0      0      0      0      0      0      0      0      0      0      0      0      0      0      0      0      0
GCGCATGCTTCTACGCCGTCG     AHASTPS       3      0      0      0      0      0      0      0      0      0      0      0      0      0      0      0      0      0
GCGCATTTGCCTACGCTTAGT     AHLPTLS       3      0      0      0      0      0      0      0      0      0      0      0      0      0      0      0      0      0
GCGCCGAGGGTGTCGTTGCCG     APRVSLP       3      0      1      0      0      0      0      0      0      0      0      0      0      0      0      0      0      0
GCGCCGCCGCCGTTTGCTCGT     APPPFAR       3      0      0      0      0      0      0      0      0      0      0      0      0      0      0      0      0      0
GCGCCGCGGCATGTTTCTTCG     APRHVSS       3      0      0      0      0      0      0      0      0      0      0      0      0      0      0      0      0      0
GCGCCGTTTCCTCCTGCGCCG     APFPPAP       3      0      0      0      0      0      0      0      0      0      0      0      0      0      0      0      0      0
GCGCTTAGGTGTGCTGCGTAT     ALRCAAY       3      0      0      0      0      0      0      0      0      0      0      0      0      0      0      0      0      0
GCGCTTCTTGGTATTTCTCAT     ALLGISH       3      0      0      0      0      0      0      0      0      0      0      0      0      0      0      0      0      0
GCGGAGCCGCATCCGCCGTCG     AEPHPPS       3      0      0      0      0      0      0      0      0      0      0      0      0      0      0      0      0      0
GCGGCTACGTCGCTTCTGCCG     AATSLLP       3      0      0      1      1      0      2      0      0      1      0      0      0      0      0      0      0      0
GCGTATGTGCTGCCGACTCCG     AYVLPTP       3      0      0      0      0      0      0      0      0      0      0      0      0      0      0      0      0      0
GCGTCTCATCAGTCGACGATT     ASHQSTI       3      0      0      0      0      0      0      0      0      0      0      0      0      0      0      0    387      0
GCGTCTCATGTGCTGCTGCGG     ASHVLLR       3      0      0      0      0      0      0      0      0      0      0      0      0      0      0      0      0      0
GCTAAGACTACTCCTGCTCCG     AKTTPAP       3      0      0      0      0      0      0      0      0      0      0      0      0      0      0      0      0      0
GCTAATCCTATTCCTCTGTCG     ANPIPLS       3      0      0      0      0      0      0      0      0      0      0      0      0      0      0      0      0      0
GCTACGTCGTATCTGCGGGGT     ATSYLRG       3      0      0      0      0      0      0      0      0      0      0      0      0      0      0      0      0      0
GCTACTACGCTTCATACTCGG     ATTLHTR       3      0      0      0      0      0      0      0      0      0      0      0      0      0      0      0      0      0
GCTACTCTGGCTCCGCATGCG     ATLAPHA       3      0      0      0      0      0      0      0      0      0      0      0      0      0      0      0      0      0
GCTAGGTTGTCGCCTCCTGTG     ARLSPPV       3      0      0      0      0      0      0      0      0      0      0      0      0      0      0      0      0      0
GCTATGGTGCCTCGGTCTGTG     AMVPRSV       3      0      0      0      0      0      0      0      0      0      0      0      0      0      0      0      0      0
GCTCATCCGCCGCGGACGCTG     AHPPRTL       3      0      0      0      0      0      0      0      0      0      0      0      0      0      0      0      0      0
GCTCCTATGGTGTCGCGTCAG     APMVSRQ       3      0      0      0      0      0      0      0      0      0      0      0      0      0      0      0      0      0
GCTCGTCCGGCTCTGACTCCG     ARPALTP       3      0      0      0      0      0      0      0      0      0      0      0      0      0      0      0      0      0
GCTCTGCCGGCGACTCGGAGT     ALPATRS       3      0      3      0      0      0      0      0      0      1      1      0      0      0      0      0      0      0
GCTCTGGTGGATAATCGTCCT     ALVDNRP       3      0      0      0      0      0      0      0      0      0      0      0      0      0      0      0    383      0
GCTGCGACGTTGTTTCCTCTG     AATLFPL       0      3      3      0      0      1      0      0      0      1      0      0      0      0      0      0      0      0
GCTGCGCGGCTGACTACTTCG     AARLTTS       3      0      0      0      0      0      0      0      0      0      0      0      0      0      0      0      0      0
GCTGGGCCTCTGCAGCCGAGT     AGPLQPS       3      0      0      0      0      0      0      0      0      0      0      0      0      0      0      0      0      0
GCTGGGCTTGATCTGCTTACG     AGLDLLT       0      3      0      0      0      0      0      0      0      0      0      0      0      0      0      0      0      0
GCTGTGCCTCCGCCGTCGGGT     AVPPPSG       3      0      0      0      0      0      0      0      0      0      0      0      0      0      0      0      0      0
GCTTTTCCGGTTTCTCATAAT     AFPVSHN       1      2      5      8      5      0      7      1      0      1      0      0      0      0      0      0     22      0
GGGAAGCAGCATGATTGTGCG     GKQHDCA       3      0      0      0      0      0      0      0      0      0      0      0      0      0      0      0      0      0
GGGACGTCTGCTCATTGGTTT     GTSAHWF       3      0      0      0      0      0      0      0      0      0      0      0      0      0      0      0      0      0
GGGAGTCAGTTGCAGTGGATG     GSQLQWM       3      0      0      0      0      0      0      0      0      1      0      0      0      0      0      0      0      0
GGGCAGCCGGCGTATCCTCGT     GQPAYPR       3      0      0      0      0      0      0      0      0      0      0      0      0      0      0      0      0      0
GGGCAGGATCTGCGTGAGCCT     GQDLREP       1      2      0      0      0      0      0      0      0      0      0      0      0      0      0      0      0      0
GGTCATCCGCTGGCTGTGCAT     GHPLAVH       3      0      0      0      0      0      0      0      0      0      0      0      0      0      0      0      0      0
GGTCCGCTTACTCTGGGGAAT     GPLTLGN       0      3      0      0      0      0      0      0      0      0      0      0      0      0      0      0      0      0
GGTCGGCCTCTTCCGGATCCG     GRPLPDP       2      1      0      0      0      0      0      0      0      0      0      0      0      0      0      0      0      0
GGTCTTGCGGATTTTATTACT     GLADFIT       3      0      0      0      0      0      0      0      0      0      0      0      0      0      0      0      0      0
GGTGCTTTTGCGAGTAGGTAT     GAFASRY       3      0      0      0      0      0      0      0      0      0      0      0      0      0      0      0      0      0
GGTTCTGCGGTGCGTTTTGTG     GSAVRFV       3      0      0      0      0      0      0      0      0      0      0      0      0      0      0      0      0      0
GGTTGGCCTGTTACGCGTTAT     GWPVTRY       3      0      0      0      0      0      0      0      0      0      0      0      0      0      0      0      0      0
GTGACGATGCAGCCGGTGCCT     VTMQPVP       3      0      0      0      0      0      0      0      0      0      0      0      0      0      0      0      0      0
GTGACGCCTCCGTGGCCTGCG     VTPPWPA       3      0      0      0      0      0      0      0      0      0      0      0      0      0      0      0      0      0
GTGATTCCGCATGTTCTTCTG     VIPHVLL       1      2      0      1      0      0      0      0      0      0      0      0      0      0      0      0      2      0
GTGCCGACTCATCGTTGGACG     VPTHRWT       3      0      0      0      0      0      0      0      0      0      0      0      0      0      0      0      0      0
GTGCCGCCGCATCCTGATAAT     VPPHPDN       3      0      0      0      0      0      0      0      0      0      0      0      0      0      0      0      0      0
GTGCGTCCTAGTCCGCAGTGG     VRPSPQW       3      0      0      0      0      0      0      0      0      0      0      0      0      0      0      0      0      0
GTGTCGTCTCATGCTAGTGTG     VSSHASV       3      0      0      0      0      0      0      0      0      0      0      0      0      0      0      0      0      0
GTGTCTATGCTGCCTGCGTCG     VSMLPAS       3      0      0      0      0      0      0      0      0      0      0      0      0      0      0      0      0     11
GTGTCTCCTGAGCCTGCTCAT     VSPEPAH       3      0      0      0      0      0      0      0      0      0      0      0      0      0      0      0      0      0
GTGTCTCCTGAGCGTTCTCCG     VSPERSP       3      0      0      0      0      0      0      0      0      0      0      0      0      0      0      0      0      0
GTGTTGTCTCTGTCTCCTCCG     VLSLSPP       3      0      0      0      0      0      0      0      0      0      0      0      0      0      0      0      0      0
GTTACGCCTTATCTTCCGCGT     VTPYLPR       2      1      0      0      0      0      0      0      0      0      0      0      0      0      0      0      0      0
GTTACTAATACGGCGATTTAT     VTNTAIY       2      1      0      1      0      0      0      0      0      0      0      0      0      0      0      0      0      0
GTTCCGCTGGATTCGACTGTT     VPLDSTV       3      0      0      0      0      0      0      0      0      0      0      0      0      0      0      0      0      4
GTTCCGGATGCTCTGTGGCAT     VPDALWH       3      0      0      0      0      0      0      0      0      0      0      0      0      0      0      0      0      0
GTTCGTCTGCAGCCTTCGTTG     VRLQPSL       2      1      0      0      0      0      0      0      0      1      0      0      0      0      0      0      0      0
GTTGGTGCTCATGTGCCGCCT     VGAHVPP       3      0      0      0      0      0      0      0      0      0      0      0      0      0      0      0      0      0
GTTTCGCAGCCGCGTGTGCTG     VSQPRVL       3      0      0      0      0      0      0      0      0      0      0      0      0      0      0      0      0      0
TATACTACTAATCCTCAGCTT     YTTNPQL       3      0      0      0      0      0      0      0      0      0      0      0      0      0      0      0      0      0
TATACTTCGCCGTTGAAGCAG     YTSPLKQ       3      0      0      0      0      0      0      0      0      0      0      0      0      0      0      0      0      0
TATCAGCATCCTCCGCATCGT     YQHPPHR       3      0      0      0      0      0      0      0      0      0      0      0      0      0      0      0      0      0
TATCCTGCGTCGAGTCAGGCT     YPASSQA       3      0      0      0      0      0      0      0      0      0      0      0      0      0      0      0      0      0
TATCGTGCTACGCCGCCTGCG     YRATPPA       3      0      0      0      0      0      0      0      0      0      0      0      0      0      0      0      0      0
TATCTTACGATGCCGACGGCT     YLTMPTA       0      3      3      0      0      0      0      0      0      0      0      0      0      0      0      0      0      0
TATCTTGCGGTGCCTGTGTCT     YLAVPVS       3      0      0      0      0      0      0      0      0      0      0      0      0      0      0      0      0      0
TATCTTGTGCCTAGTCTTACG     YLVPSLT       3      0      0      0      0      0      0      0      0      0      0      0      0      0      0      0      0      0
TATGGGCAGCAGAGTACGTTG     YGQQSTL       3      0      0      0      0      0      0      0      0      0      0      0      0      0      0      0      0      0
TATGTGAATCGGGTTCCGGGT     YVNRVPG       3      0      2      0      0      0      0      0      0      0      0      0      0      0      0      0      0      0
TCGACGACGGCGCTGCCTGGT     STTALPG       3      0      0      0      0      0      0      0      0      0      0      0      0      0      0      0      0      0
TCGATGCATAAGTCTACGCCG     SMHKSTP       3      0      0      0      0      0      0      0      0      0      0      0      0      0      0      0      0      0
TCGATGTCTCTGAATCAGGCG     SMSLNQA       1      2      0      0      0      0      0      0      0      0      0      0      0      0      0      0      0      0
TCGCAGCTTTCTCCGCGGCTG     SQLSPRL       3      0      0      0      0      0      0      0      0      1      0      0      0      0      0      0      0      0
TCGCATCCGGCTTCTCATGAT     SHPASHD       0      3      0     47     29    108      0      0      0      3      0      0      0      0      0      0      0      0
TCGCATTCGTTGATTATTTCG     SHSLIIS       3      0      0      0      0      0      0      0      0      0      0      0      0      0      0      0      0      0
TCGCCGCAGCTTTCGACGCGG     SPQLSTR       3      0      0      0      0      0      0      0      0      0      0      0      0      0      0      0      0      0
TCGCCGCCGCTTCGGTATCAT     SPPLRYH       3      0      0      0      0      0      0      0      0      0      0      0      0      0      0      0      0      0
TCGCCGCCTGTTGCTAGGTTG     SPPVARL       3      0      0      0      0      0      0      0      0      0      0      0      0      0      0      0      0      0
TCGCCGCTGCCTCTGACTCGG     SPLPLTR       3      0      0      0      0      0      0      0      0      0      0      0      0      0      0      0      0      0
TCGCCGTCGCCTACGGGGTGG     SPSPTGW       3      0      0      0      0      0      0      0      0      0      0      0      0      0      0      3      0      0
TCGCCTCGGTTTCATCCGCCG     SPRFHPP       3      0      0      0      0      0      0      0      0      0      0      0      0      0      0      0      0      0
TCGCCTCGTCCGCAGCCGACT     SPRPQPT       3      0      0      0      0      0      0      0      0      0      0      0      0      0      0      0      0      0
TCGCCTTGGGAGTCGCGGCAT     SPWESRH       3      0      0      0      0      0      0      0      0      0      0      0      0      0      0      0      0      0
TCGCTGCCGACTGTTCGTTCT     SLPTVRS       3      0      0      0      0      0      0      0      0      0      0      0      0      0      0      0      0      0
TCGGTGTCGCGTCATCCTCCG     SVSRHPP       3      0      0      0      0      0      0      0      0      0      0      0      0      0      0      0    245      0
TCGTATGAGTGGGGGCGTATT     SYEWGRI       2      1      0      0      0      0      0      0      0      0      0      0      0      0      0      0      0      0
TCGTCGACGTCGAATATTGAG     SSTSNIE       3      0      0      0      0      0      0      0      0      0      0      0      0      0      0      0      0      0
TCGTCGATTCGTTCTGGGTCG     SSIRSGS       1      2      0      0      0      0      0      0      0      0      0      0      0      0      0      0      0      0
TCGTCTCCGCAGTCGCAGCCG     SSPQSQP       3      0      0      0      0      0      0      0      0      0      0      0      0      0      0      0      0      0
TCGTGGAAGAATGCGTCGCAG     SWKNASQ       3      0      0      0      0      0      0      0      0      1      0      0      0      0      0      0      0      0
TCTAAGCTTATTTCGCTTGCG     SKLISLA       2      1      0      0      0      0      0      0      0      0      0      0      0      0      0      0      0      0
TCTCCGTATCATCGGCAGCCT     SPYHRQP       0      3      1      0      0      0      0      0      0      0      0      0      0      0      0      0      0      5
TCTCCTACGTCGAAGGTTCCG     SPTSKVP       1      2      1      0      0      0      4      6      0      1      0      0      0      0      0      0    131      0
TCTCTGCTTAATATGTATTTT     SLLNMYF       2      1      4      0      0      0      0      0      0      0      1      0      0      0      0      0      0      3
TCTCTGGTGCCGCGTTCGATT     SLVPRSI       2      1      0      0      0      0      0      0      0      0      0      0      0      0      0      0      0      0
TCTGAGCTGTATCAGTTGGTG     SELYQLV       0      3      2      0      0      0      0      0      0      0      0      0      0      0      0      0      0      0
TCTGATAGGCTTTTGCGTGTT     SDRLLRV       2      1      0      0      0      0      0      0      0      0      0      0      0      0      0      0      0      0
TCTGCTCAGCTTGAGATGTTG     SAQLEML       3      0      0      0      0      0      0      0      0      0      0      0      0      0      0      0      0      0
TCTGCTTATCGGCATCCTGCG     SAYRHPA       3      0      0      0      0      0      0      0      0      0      0      0      0      0      0      0      0      0
TCTGGTATTAATTCTCGTCAT     SGINSRH       3      0      0      0      0      0      0      0      0      0      0      0      0      0      0      0      0      0
TCTGTGCCGATTCGTACGTCT     SVPIRTS       3      0      0      0      0      0      0      0      0      0      0      0      0      0      0      0      0      0
TCTTGGGCGCCGCTGTCGTCG     SWAPLSS       3      0      0      0      0      0      0      0      0      0      0      0      0      0      0      0      0      0
TGGCCGGCGCAGTATTCTACT     WPAQYST       3      0      0      0      0      0      0      0      0      0      0      0      0      0      0      0      0      0
TGGCCTAGTCATGGTATGTCG     WPSHGMS       1      2      0      0      0      0      0      0      0      0      0      0      0      0      0      0      0      0
TGGCCTCTGCATACGCGGGAG     WPLHTRE       3      0      0      0      0      0      0      0      0      0      0      0      0      0      0      0      0      0
TGGCCTCTGTCGCCTACGTTT     WPLSPTF       3      0      0      0      0      0      0      0      0      0      0      0      0      0      0      0      0      0
TGGGCGGATAGTCCTACGGTT     WADSPTV       3      0      0      0      0      0      0      0      0      0      0      0      0      0      0      0      0      0
TGGTCTCCTCTGCGTTCGTCG     WSPLRSS       3      0      0      0      0      0      0      0      0      0      0      0      0      0      0      0      0      0
TTGCCGCCTACTAAGCTGCGT     LPPTKLR       3      0      0      0      0      0      0      0      0      0      0      0      0      0      0      0      0      0
TTGCTTCCTAAGACGGCGCGT     LLPKTAR       3      0      0      0      0      0      0      0      0      0      0      0      0      0      0      0      0      0
TTGGAGCATCCTGCTGCTCGG     LEHPAAR       3      0      0      0      0      0      0      0      0      0      0      0      0      0      0      0      0      0
TTGTCGGCGAAGGTGCCTCCG     LSAKVPP       3      0      0      0      0      0      0      0      0      0      0      0      0      0      0      0      0      0
TTGTCTACGTCGAAGGGTGGT     LSTSKGG       3      0      0      0      0      0      0      0      0      0      0      0      0      0      0      0      0      0
TTTCCGCTTACTACGCCTTTT     FPLTTPF       2      1      3      0      0      0      0      0      0      0      0      0      0      0      0      0      0      0
AAGACTTCTGTGTCGGCTCCG     KTSVSAP       2      0      0      0      0      0      0      0      0      0      0      0      0      0      0      0      0      0
AAGCCGACTGCGTGTTGTGGT     KPTACCG       2      0      0      0      0      0      0      0      0      0      0      0      0      0      0      0      0      0
AAGCCGGCGCATCTGAAGTCT     KPAHLKS       2      0      0      0      0      0      0      0      0      0      0      0      0      0      0      0      0      0
AAGCCGTATCTGATTTCTGCG     KPYLISA       2      0      0      0      0      0      0      0      0      0      0      0      0      0      0      0      0      0
AAGCCTGGTGATAGGCTTATG     KPGDRLM       2      0      0      0      0      0      0      0      0      0      0      0      0      0      0      0      0      0
AAGCCTTATCCGTTGCATGCT     KPYPLHA       2      0      0      0      0      0      0      0      0      0      0      0      0      0      0      0      0      0
AAGCTGCCGCCGCCGGTGAGG     KLPPPVR       2      0      0      0      0      0      0      0      0      0      0      0      0      0      0      0      0      0
AAGCTGCCTGTTATGCATCAG     KLPVMHQ       1      1      0      0      0      0      0      0      0      0      0      0      0      0      0      0      0      0
AAGCTGCCTTATCAGACGGCG     KLPYQTA       2      0      0      0      0      0      0      0      0      0      0      0      0      0      0      0      0      0
AAGCTTCCGGCGTCGCTGACG     KLPASLT       1      1      1      4      1      0      0      0      0      0      0      0      0      0      0      0      0      0
AAGGCGGCTCAGCAGGTTATG     KAAQQVM       2      0      0      0      0      0      0      0      0      0      0      0      0      0      0      0      0      0
AAGGCTCCGGAGATGCGGGGT     KAPEMRG       2      0      0      0      0      0      0      0      0      0      0      0      0      0      0      0      0      0
AAGTCGCCGTCTGTGCCTAAG     KSPSVPK       2      0      0      0      0      0      0      0      0      0      0      0      0      0      0      0      0      0
AATAAGCATGCTAGTCCGCCG     NKHASPP       2      0      0      0      0      0      0      0      0      0      0      0      0      0      0      0      0      0
AATACGGCGAGTGCTACGAAG     NTASATK       2      0      0      0      0      0      0      0      0      0      0      0      0      0      0      0      0      0
AATACGTTTACTTGGCTGCGG     NTFTWLR       2      0      0      0      0      0      0      0      0      0      0      0      0      0      0      0      0      0
AATACTTTTTTTACGCCTCCT     NTFFTPP       2      0      0      0      0      0      0      0      0      0      0      0      0      0      0      0      0      0
AATAGTCCGATGGAGCCGTAT     NSPMEPY       2      0      0      0      0      0      0      0      0      0      0      0      0      0      0      0      0      0
AATAGTTGGATGCCGGAGCGT     NSWMPER       2      0      0      0      0      0      0      0      0      0      0      0      0      0      0      0      0      0
AATATGGGGCGGACTCTGGCT     NMGRTLA       2      0      0      0      0      0      0      0      0      0      0      0      0      0      0      0      0      0
AATCAGGGTTGGCCGCATCTG     NQGWPHL       2      0      0      0      0      0      0      0      0      0      0      0      0      0      0      0      0      0
AATCATCGTGCGCCTCCTCCT     NHRAPPP       2      0      0      0      0      0      0      0      0      0      0      0      0      0      0      0      0      0
AATCATTGGTCGCTGACTAAG     NHWSLTK       2      0      0      0      0      0      0      0      0      0      0      0      0      0      0      0      0      0
AATCCGACGCCGCCTGCTAAG     NPTPPAK       2      0      0      0      0      0      0      0      0      0      0      0      0      0      0      0      0      0
AATCCGCTTTGGAAGGTGCGT     NPLWKVR       2      0      0      0      0      0      0      0      0      0      0      0      0      0      0      0      0      0
AATCCTTGGTTGCGTGGTCTG     NPWLRGL       2      0      0      0      0      0      0      0      0      0      0      0      0      0      0      0      0      0
AATCTGCCTACTGTGGATACT     NLPTVDT       2      0      1      0      0      0      0      0      0      0      0      0      0      0      0      0      0      0
AATGATCTTCCGCGTAGGACT     NDLPRRT       1      1      0      2      1      0      0      0      0      2      0      0      0      0      0      0    483      0
AATGCGACGCTGGCTGCGCCT     NATLAAP       2      0      0      0      0      0      0      0      0      0      0      0      0      0      0      0      0      0
AATGCGGATCCTGCGTGGTTT     NADPAWF       0      2      0      0      2     48      0      1      0      2      3      0      0      0      0      0      9      0
AATGCTCATCCTCCTCGTACG     NAHPPRT       2      0      0      0      0      0      0      0      0      0      0      0      0      0      0      0      0      0
AATGCTCCTGCGATTACTGTG     NAPAITV       2      0      0      0      0      0      0      0      0      0      0      0      0      0      0      0      0      0
AATGGGGGTCCGCGGCATCAT     NGGPRHH       2      0      0      0      0      0      0      0      0      0      0      0      0      0      0      0      0      0
AATGGTTATAGTTGGCGTGCT     NGYSWRA       0      2      0      0      0      0      0      0      0      0      0      0      0      0      0      0      0      0
AATGTGCAGAGGACTACTTGT     NVQRTTC       2      0      0      0      0      0      0      0      0      0      0      0      0      0      0      0      0      0
AATGTGTGGTTTGTGCGGTCG     NVWFVRS       2      0      0      0      0      0      0      0      0      0      0      0      0      0      0      0      0      0
AATGTTGCTCCTCCTTCTGGG     NVAPPSG       2      0      0      0      0      0      0      0      0      0      0      0      0      0      0      0      0      0
AATTCGTATGAGAAGCAGGTG     NSYEKQV       2      0      0      0      0      0      0      0      0      0      0      0      0      0      0      0      0      0
AATTCGTTGCTGTCTACTTTT     NSLLSTF       2      0      0      0      0      0     14      1      0      0      2      0      0      0      0      0      0      0
AATTCTCATCATGCGTTTCTG     NSHHAFL       2      0      0      0      0      0      0      0      0      0      0      0      0      0      0      0      0      0
AATTCTCTTCCTAGTCGTGTG     NSLPSRV       2      0      0      0      0      0      0      0      0      0      0      0      0      0      0      0      0      0
AATTGGGTGGTGCAGGATCGT     NWVVQDR       2      0      0      0      0      0      0      0      0      0      0      0      0      0      0      0      0      0
AATTTGGTGCTTGATCGTCAT     NLVLDRH       1      1      0      0      0      0      0      0      0      0      0      0      0      0      0      0      0      0
ACGAATAAGTTTCAGCCGTTG     TNKFQPL       1      1      0      0      0      0      0      0      0      0      0      0      0      0      0      0      0      0
ACGAATACTGCGGTTCAGTCG     TNTAVQS       1      1      0      0      0      0      0      0      0      0      0      0      0      0      0      0      0      0
ACGACGCTGGTGCATCAGGTT     TTLVHQV       2      0      0      0      0      0      0      0      0      0      0      0      0      0      0      0      0      0
ACGACGGCGTCTTATACTCGT     TTASYTR       0      2      1      0      0      0      0      1      0      0      0      0      0      0      0      0      0      6
ACGACGGCTAATGCTCCTTCT     TTANAPS       2      0      0      0      0      0      0      0      0      0      0      0      0      0      0      0      0      0
ACGACTATGCAGCCGCTGGTG     TTMQPLV       2      0      0      5      0      0      0      0      0      0      0      0      0      0      0      0      0      0
ACGACTCCGCTTCTGCCTGCT     TTPLLPA       2      0      0      0      0      0      0      0      0      0      0      0      0      0      0      0      0      0
ACGACTCCTTCGGTGCCGCGT     TTPSVPR       1      1      0      0      0      0      0      0      0      0      0      0      0      0      0      0      0      0
ACGACTGCTCTGTCGTCGCTG     TTALSSL       2      0      0      0      0      0      0      0      0      0      0      0      0      0      0      0      0      0
ACGACTTCGACTATTAATAGG     TTSTINR       2      0      0      0      0      0      0      0      0      0      0      0      0      0      0      0      0      0
ACGAGTCCGATTCCTTATACG     TSPIPYT       2      0      0      0      0      0      0      0      0      0      0      0      0      0      0      0      0      0
ACGAGTGCGCCGCATGTGCGT     TSAPHVR       2      0      0      0      0      0      0      0      0      0      0      0      0      0      0      0      0      0
ACGATGCTGCGTACTACTGCG     TMLRTTA       2      0      0      0      0      0      0      0      0      0      0      0      0      0      0      0      0      0
ACGATTCGGCCTTTGTCGCCT     TIRPLSP       2      0      0      0      0      0      0      0      0      0      0      0      0      0      0      0     70      0
ACGCAGCCGTTTCCGCATCAT     TQPFPHH       2      0      0      0      0      0      0      0      0      0      0      0      0      0      0      0      0      0
ACGCAGCTGCAGGCTAAGCTG     TQLQAKL       2      0      0      0      0      0      0      0      0      0      0      0      0      0      0      0      0      0
ACGCAGTTTGCTTCGCTGATG     TQFASLM       2      0      0      0      0      0      0      0      0      0      0      0      0      0      0      0      0      0
ACGCATAAGACTTCTCAGCAG     THKTSQQ       1      1      0      0      0      0      0      0      0      0      0      0      0      0      0      0      0      0
ACGCATAATCCTACGTCGTTG     THNPTSL       2      0      0      0      0      0      0      0      0      0      0      0      0      0      0      0      0      0
ACGCATACTGCTACTGCTCCT     THTATAP       2      0      0      0      0      0      0      0      0      0      0      0      0      0      0      0      0      0
ACGCATGCGCGGACGGCGCCT     THARTAP       1      1      0      0      0      0      0      0      0      0      0      0      0      0      0      0      0      0
ACGCATGCTACGTATCAGGTT     THATYQV       2      0      0      0      0      0      0      0      0      0      0      0      0      0      0      0      0      0
ACGCCGCAGCATCATACTCCT     TPQHHTP       1      1      0      0      0      0      0      0      0      0      0      0      0      0      0      0      0      0
ACGCCGGATGAGCGTCCTCAG     TPDERPQ       2      0      0      0      0      0      0      0      0      0      0      0      0      0      0      0      0      0
ACGCCGTATATGAGTTCGGTG     TPYMSSV       2      0      0      0      0      0      0      0      0      0      0      0      0      0      0      0      0      0
ACGCCGTCTAAGCTGCCTGTT     TPSKLPV       2      0      0      0      0      0      0      0      0      0      0      0      0      0      0      0      0      0
ACGCCTAAGCTGACGTCGGGG     TPKLTSG       2      0      0      0      0      0      0      0      0      0      0      0      0      0      0      0      0      0
ACGCCTACGAAGCTGCCTCAG     TPTKLPQ       2      0      0      0      0      0      0      0      0      0      0      0      0      0      0      0      0      0
ACGCCTACTGTTCATCCTCAT     TPTVHPH       2      0      0      0      0      0      0      0      0      0      0      0      0      0      0      0      0      0
ACGCCTCAGTCTTCGTCTACG     TPQSSST       2      0      0      0      0      0      0      0      0      0      0      0      0      0      0      0      0      0
ACGCCTCGTGAGCCGGTGTCG     TPREPVS       2      0      0      0      0      0      0      0      0      0      0      0      0      0      0      0      0      0
ACGCCTGAGTCTATGCAGAGG     TPESMQR       1      1      0      0      0      0      0      0      0      0      0      0      0      0      0      0      0      0
ACGCCTGGGAAGACGCTGCGG     TPGKTLR       2      0      0      0      0      0      0      0      0      0      0      0      0      0      0      0      0      0
ACGCCTGGGCCGTGGAAGCCG     TPGPWKP       2      0      0      0      0      0      0      0      0      0      0      0      0      0      0      0      0      0
ACGCCTGTGTATCCTCTGTCG     TPVYPLS       2      0      0      0      0      0      0      0      0      0      0      0      0      0      0      0      0      0
ACGCGTGTTGCGGCTGGTGCG     TRVAAGA       2      0      0      0      0      0      0      0      0      0      0      0      0      0      0      0      0      0
ACGCTGACTGCTTGGTGGCCG     TLTAWWP       2      0      0      0      0      0      0      0      0      0      0      0      0      0      0      0      0      0
ACGCTGATTCATAGTATTCGT     TLIHSIR       2      0      0      0      0      0      0      0      0      0      0      0      0      0      0      0      0      0
ACGCTGATTGCTAATCCTACT     TLIANPT       2      0      0      0      0      0      0      0      0      0      0      0      0      0      0      0      0      0
ACGCTGCATGCGCCTCTGCTT     TLHAPLL       2      0      0      0      0      0      0      0      0      0      0      0      0      0      0      0      0      0
ACGCTGCCTCTGCAGTTGTTT     TLPLQLF       0      2      0      0      0      0      0      0      0      0      0      0      0      0      0      0      0      0
ACGCTGCCTTCTGCTGCGCAT     TLPSAAH       2      0      0      0      0      0      0      0      0      0      0      0      0      0      0      0      0      0
ACGCTGCTTGATACGCCGCCT     TLLDTPP       2      0      0      0      0      0      0      0      0      0      0      0      0      0      0      0      0      0
ACGCTGGCTAGGCCTGCTACG     TLARPAT       2      0      0      0      0      0      0      0      0      0      0      0      0      0      0      0      0      0
ACGCTGTCGTGGTCTAATACG     TLSWSNT       2      0      0      0      0      0      0      0      0      0      0      0      0      0      0      0      0      0
ACGCTGTCTACTCTGGTTAGG     TLSTLVR       2      0      0      0      0      0      0      0      0      0      0      0      0      0      0      0      0      0
ACGCTTTATCCGCGTGCGCCT     TLYPRAP       2      0      0      0      0      0      0      0      0      0      0      0      0      0      0      0      0      0
ACGGAGCCGCCGACGTATCCT     TEPPTYP       2      0      0      0      0      0      0      0      0      0      0      0      0      0      0      0      0      0
ACGGAGGGTCCTCATTTGCGG     TEGPHLR       2      0      0      0      0      0      0      0      0      0      0      0      0      0      0      0      2      0
ACGGAGTGGGTTATTCCGCCG     TEWVIPP       2      0      0      0      0      0      0      0      0      0      0      0      0      0      0      0      0      0
ACGGATCAGGAGTCTGGGCAG     TDQESGQ       2      0      0      0      0      0      0      0      0      0      0      0      0      0      0      0      0      0
ACGGCGCCTAGGCTGCATTCG     TAPRLHS       2      0      0      0      0      0      0      0      0      0      0      0      0      0      0      0      0      0
ACGGCGTCGTCTCCGTCTCCT     TASSPSP       2      0      0      0      0      0      0      0      0      0      0      0      0      0      0      0      0      0
ACGGGGTCGAAGCCGACGGCG     TGSKPTA       2      0      0      0      0      0      0      0      0      0      0      0      0      0      0      0      0      0
ACGGGTTCGCCGCATATTCCT     TGSPHIP       2      0      0      0      0      0      0      0      0      0      0      0      0      0      0      0      0      0
ACGGGTTTGGCTCCGATGCAT     TGLAPMH       2      0      0      0      0      0      0      0      0      0      0      0      0      0      0      0      0      0
ACGGTGCAGAGGCAGTCGTCT     TVQRQSS       2      0      0      0      0      0      0      0      0      0      0      0      0      0      0      0    201      0
ACGGTGCTTCCGACGTGGACT     TVLPTWT       2      0      0      0      0      0      0      0      0      0      0      0      0      0      0      0      0      0
ACGGTTCGGCATCTTCAGCAG     TVRHLQQ       1      1      0      0      0      0      0      0      0      0      0      0      0      0      0      0      0      0
ACGGTTCGGCCTCCTCAGCCT     TVRPPQP       2      0      0      0      0      0      0      0      0      0      0      0      0      0      0      0      0      0
ACGGTTTCGATGTCGCCGAGT     TVSMSPS       2      0      0      0      0      0      0      0      0      0      0      0      0      0      0      0      0      0
ACGTATCCGTCTGGGCTGGCT     TYPSGLA       2      0      0      0      0      0      0      0      0      0      0      0      0      0      0      0      0      0
ACGTCGATTCCTCCTGAGGAT     TSIPPED       0      2      0      0      0      0      0      0      0      0      0      0      0      0      0      0      0      0
ACGTCGGAGGCGGCGTCGCAT     TSEAASH       2      0      0      0      0      0      0      0      0      0      0      0      0      0      0      0      0      0
ACGTCGGTGACGGTTCGGCTG     TSVTVRL       2      0      0      0      0      0      0      0      0      0      0      0      0      0      0      0      0      0
ACGTCGTATTGGACTCCGCAT     TSYWTPH       2      0      0      0      0      0      0      0      0      0      0      0      0      0      0      0      0      0
ACGTCGTCGCCGCCGTGGTTG     TSSPPWL       2      0      0      0      0      0      0      0      0      0      0      0      0      0      0      0      0      0
ACGTCTCAGCAGAGGCTGCAG     TSQQRLQ       2      0      0      0      0      0      0      0      0      0      0      0      0      0      0      0      0      0
ACGTCTGCGCTGTCTAAGCGG     TSALSKR       2      0      0      0      0      0      0      0      0      0      0      0      0      0      0      0      0      0
ACGTCTTCGGATCCGCGTCTG     TSSDPRL       2      0      0      0      0      0      0      0      0      0      0      0      0      0      0      0      0      0
ACGTGGTATCTTGCTCCGAGT     TWYLAPS       2      0      0      0      0      0      0      0      0      0      0      0      0      0      0      0      0      0
ACGTGGTCTTCTCCGAAGAAG     TWSSPKK       2      0      0      0      0      0      0      0      0      0      0      0      0      0      0      0      0      0
ACTAAGCTGGTTCCGTCGTAT     TKLVPSY       2      0      0      0      0      0      0      0      0      0      0      0      0      0      0      0      0      0
ACTACGCAGGTTCCTTCGTTT     TTQVPSF       1      1      1      0      0      0      0      0      0      0      0      0      0      0      0      0      0      0
ACTACTCCTTCGCGGCTGCCT     TTPSRLP       2      0      0      0      0      0      0      0      0      0      0      0      0      0      0      0      0      0
ACTAGGATGCTGCAGCCGCCT     TRMLQPP       2      0      0      0      0      0      0      0      0      0      0      0      0      0      0      0      0      0
ACTATGTGTTGTCAGTTGCGT     TMCCQLR       2      0      0      0      0      0      0      0      0      0      0      0      0      0      0      0      0      0
ACTCAGCGGATTAATGTTCAG     TQRINVQ       2      0      0      0      0      0      0      0      0      0      0      0      0      0      0      0      0      0
ACTCATACTTCTTCTATTGCT     THTSSIA       2      0      0      0      0      0      0      0      0      0      0      0      0      0      0      0      0      0
ACTCATCCGATGCTGGCGACG     THPMLAT       2      0      0      0      0      0      0      0      0      0      0      0      0      0      0      0      0      0
ACTCATGTGATGCAGACTCTT     THVMQTL       2      0      0      0      0      0      7      8      0      2      0      0      0      0      0      0    420      0
ACTCCGCCGCCTTCTACTCAT     TPPPSTH       2      0      0      0      0      0      0      0      0      0      0      0      0      0      0      0      0      0
ACTCCGCCGCCTTCTCCTACT     TPPPSPT       0      2      0      0      0      0      0      0      0      0      0      0      0      0      0      0      0      0
ACTCCGGCTAATACGTCGCAT     TPANTSH       2      0      0      0      0      0      0      0      0      0      0      0      0      0      0      0      0      0
ACTCCGTTTAATGTGACTACT     TPFNVTT       2      0      0      0      0      0      0      0      0      0      0      0      0      0      0      0      0      0
ACTCCTACTCGGACGATTCTG     TPTRTIL       2      0      0      0      0      0      0      0      0      0      0      0      0      0      0      0      0      0
ACTCCTGGGTCGATGTCGTAT     TPGSMSY       2      0      0      0      0      0      0      0      0      0      0      0      0      0      0      0      0      0
ACTCCTGTTCCTACGAAGCGT     TPVPTKR       2      0      0      0      0      0      0      0      0      0      0      0      0      0      0      0      0      0
ACTCCTGTTGCTGGGCTGTCG     TPVAGLS       2      0      0      0      0      0      0      0      0      0      0      0      0      0      0      0      0      0
ACTCCTTTGCCTCCTTCGTTT     TPLPPSF       1      1      0      0      0      0      0      0      0      0      0      0      0      0      0      0      0      0
ACTCGTCATACGGATGTGTCT     TRHTDVS       2      0      0      0      0      0      0      0      0      0      0      0      0      0      0      0      0      0
ACTCTGCAGCTGCCGTCGCGG     TLQLPSR       1      1      0      0      0      0      0      0      0      0      0      0      0      0      0      0      0      0
ACTCTGCCGCGGGCTGCTCCT     TLPRAAP       2      0      0      0      0      0      0      0      0      0      0      0      0      0      0     12      0      0
ACTCTGTTGAATGATTCTCCG     TLLNDSP       2      0      0      0      0      0      0      0      0      0      0      0      0      0      0      0      0      0
ACTCTTTATATGGAGCCTAAG     TLYMEPK       1      1      1      1      0      0      3      0      0      1      0      0      0      0      0      0      0      0
ACTGAGCATCGTACGCTGCTG     TEHRTLL       2      0      0      0      0      0      0      0      0      0      0      0      0      0      0      0      0      0
ACTGAGCGTGGGTATTCGCTT     TERGYSL       2      0      0      0      0      0      0      0      0      0      0      0      0      0      0      0      0      0
ACTGAGCTGCTGATTTATTCT     TELLIYS       2      0      0      0      0      0      0      0      0      0      0      0      0      0      0      0      0      0
ACTGAGGTTATGCTGCCTTCG     TEVMLPS       2      0      0      0      0      0      0      0      0      0      0      0      0      0      0      0      0      0
ACTGATCAGCCGTCGTCTCCT     TDQPSSP       2      0      0      0      0      0      0      0      0      0      0      0      0      0      0      0      0      0
ACTGATGGTAAGCAGCCTTGG     TDGKQPW       2      0      0      0      0      0      0      0      0      0      0      0      0      0      0      0      0      0
ACTGCGACGCCGCCTCATCAT     TATPPHH       2      0      0      0      0      0      0      0      0      0      0      0      0      0      0      0      0      0
ACTGCGGGGTCTACGGCGCCG     TAGSTAP       2      0      0      0      0      0      0      0      0      0      0      0      0      0      0      0      0      0
ACTGCTCATGCTACGCAGCTG     TAHATQL       2      0      0      0      0      0      0      0      0      0      0      0      0      0      0      0      0      0
ACTGCTTGTGCTACTTGTTGG     TACATCW       2      0      0      0      0      0      0      0      0      0      0      0      0      0      0      0      0      0
ACTGGGAAGGTGTCTATGCAT     TGKVSMH       2      0      0      0      0      0      0      0      0      0      0      0      0      0      0      0      0      0
ACTGGGCCGTTGGTGTTGCGT     TGPLVLR       2      0      0      0      0      0      0      0      0      0      0      0      0      0      0      0      0      0
ACTGGGGCTCCTCAGCCGCAG     TGAPQPQ       2      0      0      0      0      0      0      0      0      0      0      0      0      0      0      0      0      0
ACTGGTGTGCCTCAGCTTGTG     TGVPQLV       2      0      0      0      0      0      0      0      0      0      0      0      0      0      0      0      0      0
ACTGTGGCGGATTCTTTTCAT     TVADSFH       2      0      0      0      0      0      0      0      0      0      0      0      0      0      0      0      0      0
ACTTATAATCCTAATACGTTG     TYNPNTL       2      0      0      0      0      0      0      0      0      0      0      0      0      0      0      0      0      0
ACTTATACGCTTGCTCAGCTT     TYTLAQL       2      0      0      0      0      0      0      0      0      0      0      0      0      0      0      0      0      0
ACTTCGCAGCCTTATCGGCAT     TSQPYRH       1      1      0      0      0      0      0      0      0      0      0      0      0      0      0      0      0      0
ACTTCGCCTCCGTTGCTGCTT     TSPPLLL       2      0      0      0      0      0      0      0      0      0      0      0      0      0      0      0      0      0
ACTTCGCTGCTGAATCTGAGG     TSLLNLR       2      0      0      0      0      0      0      0      0      0      0      0      0      0      0      0      0      0
ACTTCGGCGCCGGCGATGCGT     TSAPAMR       2      0      0      0      0      0      0      0      0      0      0      0      0      0      0      0      0      0
ACTTTGCCGGGTGTGCCTTTT     TLPGVPF       2      0      0      0      0      0      0      0      0      0      0      0      0      0      0      0      0      0
ACTTTTACGACGGCGGGTTTG     TFTTAGL       2      0      0      0      0      0      0      0      0      0      0      0      0      0      0      0      0      0
AGGATGCCTGCGATTCTTCCT     RMPAILP       2      0      0      0      0      0      0      0      0      0      0      0      0      0      0      0      0      0
AGGCAGCCGGTTCTGCCGGTG     RQPVLPV       2      0      0      0      0      0      0      0      0      0      0      0      0      0      0      0      0      0
AGGTCGATGTCTCCGCCTGTG     RSMSPPV       2      0      0      0      0      0      0      0      0      0      0      0      0      0      0      0      0      0
AGTAATCCTTCTCGTTCGCTT     SNPSRSL       1      1      0      0      0      0      0      0      0      0      0      0      0      0      0      0      0      0
AGTACGATGCCTTCGCTGCAT     STMPSLH       2      0      0      0      0      0      0      0      0      0      0      0      0      0      0      0      0      0
AGTACGCAGAAGTTTTCGCTG     STQKFSL       2      0      0      0      0      0      0      0      0      0      0      0      0      0      0      0      0      0
AGTACGTTTACGCAGTCGAGG     STFTQSR       2      0      0      0      0      0      0      0      0      0      0      0      0      0      0      0      0      0
AGTATGACGCCGCATTTGTTG     SMTPHLL       2      0      0      0      0      0      0      0      0      0      0      0      0      0      0      0      0      0
AGTCCGAATCGTGTGTTTCCG     SPNRVFP       2      0      0      0      0      0      0      0      0      0      0      0      0      0      0      0      0      0
AGTCCGCTGCGGTTTGTGGCT     SPLRFVA       2      0      0      0      0      0      0      0      0      0      0      0      0      0      0      0      0      0
AGTCCGCTGTATCGTATGCCT     SPLYRMP       2      0      0      0      0      0      0      0      0      0      0      0      0      0      0      0      0      0
AGTCCGGCTGTTAATGTTCAT     SPAVNVH       0      2      1      5      7      0      0      0      0      1      1      0      0      0      0      0      0      0
AGTCCTACGATGCTGACGAGG     SPTMLTR       2      0      0      0      0      0      0      0      0      0      0      0      0      0      0      0      0      0
AGTCCTACGCAGCAGCGGTAT     SPTQQRY       2      0      0      0      0      0      0      0      0      0      0      0      0      0      0      0      0      0
AGTCCTTATGCGCCTAGGCCT     SPYAPRP       2      0      0      0      0      0      0      0      0      0      0      0      0      0      0      0      0      0
AGTCCTTTGTCGCTGCAGTCT     SPLSLQS       2      0      0      0      0      0      0      0      0      0      0      0      0      0      0      0      0      0
AGTCTGTATCAGCTTGAGACG     SLYQLET       2      0      0      0      0      0      0      0      0      0      0      0      0      0      0      0      0      0
AGTCTTACTCTGGCTCCTCGT     SLTLAPR       2      0      0      0      0      0      0      0      0      0      0      0      0      0      0      0      0      0
AGTGAGCATGCTTTTATGTCG     SEHAFMS       2      0      0      0      0      0      0      0      0      0      0      0      0      0      0      0      0      0
AGTGCGCAGCGTCTGCCGACT     SAQRLPT       2      0      0      0      0      0      0      0      0      0      0      0      0      0      0      0      0      0
AGTGCGTCGGTTTTGCCGAGG     SASVLPR       2      0      0      0      0      0      0      0      0      0      0      0      0      0      0      0      0      0
AGTGCTCCGTCGTCTAGTAGG     SAPSSSR       2      0      0      0      0      0      0      0      0      0      0      0      0      0      0      0      0      0
AGTGGTACTCAGCCGCGTATT     SGTQPRI       2      0      0      0      0      0      0      0      0      0      0      0      0      0      0      0      0      0
AGTGTTAGTGTGAGGACTTGG     SVSVRTW       2      0      0      0      0      0      0      0      0      0      0      0      0      0      0      0      0      0
AGTGTTCCTACTACTAGTTCT     SVPTTSS       2      0      0      0      0      0      0      0      0      0      0      0      0      0      0      0      0      0
AGTTATATTCCGGCTTATATT     SYIPAYI       2      0      0      0      0      0      0      0      0      0      0      0      0      0      0      0      0      0
AGTTATCTTGTTCGTAGTTCG     SYLVRSS       2      0      0      0      0      0      0      0      0      0      0      0      0      0      0      0      0      0
AGTTCGCATACGATTTCTTTT     SSHTISF       1      1      0      0      0      0      0      0      0      1      0      0      0      0      0      0      0      0
AGTTCGGCGGTGTTTTCGTCT     SSAVFSS       2      0      0      0      0      0      0      0      0      0      0      0      0      0      0      0      0      0
AGTTGGACGTCGCCTCGTAAT     SWTSPRN       2      0      0      0      0      0      0      0      0      0      0      0      0      0      0      0      0      0
AGTTGGCCGCCTGGGTCTTTG     SWPPGSL       2      0      0      0      0      0      0      0      0      0      0      0      0      0      0      0      0      0
AGTTTGCCTGGTATGCATCGT     SLPGMHR       2      0      0      0      0      0      0      0      0      0      0      0      0      0      0      0      0      0
ATGAAGCCGCTGGCGCCGCTG     MKPLAPL       2      0      0      0      0      0      0      0      0      0      0      0      0      0      0      0      0      0
ATGAAGCCGGCTCCGCTGTCG     MKPAPLS       2      0      0      0      0      0      0      0      0      0      0      0      0      0      0      0      0      0
ATGAAGGTTCCTGGTGCGCCG     MKVPGAP       2      0      0      0      0      0      0      0      0      0      0      0      0      0      0      0      0      0
ATGAATACGATGCGTCCGCTT     MNTMRPL       2      0      0      0      0      0      0      0      0      0      0      0      0      0      0      0      0      0
ATGAATTCGATTGCGTTTTCG     MNSIAFS       2      0      0      0      0      0      0      0      0      0      0      0      0      0      0      0      0      0
ATGAATTTTCATTCGTATTCG     MNFHSYS       2      0      1      0      0      0      0      0      0      0      0      0      0      0      0      0      0      0
ATGAGTGATGGTACTTCGACT     MSDGTST       2      0      0      0      0      0      0      0      0      0      0      0      0      0      0      0      0      0
ATGCAGACGCTGCAGTCTCCG     MQTLQSP       2      0      0      0      0      0      0      0      0      0      0      0      0      0      0      0      0      0
ATGCATAATCAGGAGACGTCG     MHNQETS       1      1      0      0      0      0      0      0      0      0      0      0      0      0      0      0      0      0
ATGCATACGTCGCGGATGCCT     MHTSRMP       2      0      0      0      0      0      0      0      0      0      0      0      0      0      0      0      0      0
ATGCATTGGCCGCTTGCTACG     MHWPLAT       2      0      0      0      0      0      0      0      0      0      0      0      0      0      0      0      0      0
ATGCCGCATCATCCGGTGATT     MPHHPVI       2      0      0      0      0      0      0      0      0      0      0      0      0      0      0      0      0      0
ATGCCGCCGTGGATTCCGCTT     MPPWIPL       2      0      0      0      0      0      0      0      0      0      0      0      0      0      0      0      0      0
ATGCCGCTTGCTCCGAATAGT     MPLAPNS       2      0      0      0      0      0      0      0      0      0      0      0      0      0      0      0      0      0
ATGCCGGGGACGGTTACGTCT     MPGTVTS       2      0      0      0      0      0      0      0      0      0      0      0      0      0      0      0      0      0
ATGCGTCAGGAGCTTCCGATG     MRQELPM       2      0      0      0      0      0      0      0      0      0      0      0      0      0      0      0      0      0
ATGCGTCCTACTACTCCGCTT     MRPTTPL       2      0      0      0      0      0      0      0      0      0      0      0      0      0      0      0      0      0
ATGCGTCCTACTTCTGATTCG     MRPTSDS       0      2      1      0      0      0      0      0      0      0      0      0      0      0      0      0      0      0
ATGCGTGTTACGCCTCCTTTG     MRVTPPL       2      0      0      0      0      0      0      0      0      0      0      0      0      0      0      0      0      0
ATGCGTTTTAATGATTTGCGG     MRFNDLR       2      0      0      0      0      0      0      0      0      0      0      0      0      0      0      0      0      0
ATGCTGCCTGCGCCGCTTCTG     MLPAPLL       2      0      0      0      0      0      0      0      0      0      0      0      0      0      0      0      0      0
ATGCTTACTCCGCTTCCGACG     MLTPLPT       2      0      0      0      0      0      0      0      0      0      0      0      0      0      0      0      0      0
ATGCTTCGGCATGGGACGTCG     MLRHGTS       2      0      0      0      0      0      0      0      0      0      0      0      0      0      0      0      0      0
ATGGAGTATTATGATCAGTCG     MEYYDQS       2      0      0      0      0      0      0      0      0      0      0      0      0      0      0      0      0      0
ATGGATCCGATGCTTGTTAAG     MDPMLVK       2      0      0      0      0      0      0      0      0      0      0      0      0      0      0      0      0      0
ATGGATGCTCATCATGCGCTT     MDAHHAL       2      0      0    235     97      8    702    870      4     10      3      0      0      0      0      0      0      0
ATGGTTGAGCCGTGGAAGATG     MVEPWKM       2      0      0      0      0      0      0      0      0      0      0      0      0      0      0      0      0      0
ATGTCGACTCCGCTTGTTCAG     MSTPLVQ       2      0      0      0      0      0      0      0      0      0      0      0      0      0      0      0      0      0
ATGTCGCTGGGGTCGGCTTTT     MSLGSAF       0      2      1      0      0      0      0      0      0      0      0      0      0      0      0      0      0      0
ATTAGTTATGAGTCTCCTGTT     ISYESPV       2      0      0      0      0      0      0      0      0      0      0      0      0      0      0      0      0      0
ATTCAGCCGCGGCCTTATGAG     IQPRPYE       2      0      0      0      0      0      0      0      0      0      0      0      0      0      0      0      0      0
ATTCATCGGTCTGCGGCGTGT     IHRSAAC       2      0      0      0      0      0      0      0      0      0      0      0      0      0      0      0      0      0
ATTCCGCCGCGTCAGCCTCCT     IPPRQPP       2      0      0      0      0      0      0      0      0      0      0      0      0      0      0      0      0      0
ATTCCGGCTTTGCGTTTTCCG     IPALRFP       2      0      0      0      0      0      0      0      0      0      0      0      0      0      0      0      0      0
ATTCCGGTTAGGCTGTTGACT     IPVRLLT       2      0      0      0      0      0      0      0      0      0      0      0      0      0      0      0      0      0
ATTCCGTTTTCTCCGGCGAGT     IPFSPAS       2      0      0      0      0      0      0      0      0      0      0      0      0      0      0      0      0      0
ATTCCTACGATGGTTACTCTG     IPTMVTL       2      0      0      0      0      0      0      0      0      0      0      0      0      0      0      0      0      0
ATTCCTCAGGCGCTTATGACG     IPQALMT       2      0      0      0      0      0      0      0      0      0      0      0      0      0      0      0      0      0
ATTCCTCTGCCTGATCCGCTG     IPLPDPL       2      0      0      0      0      0      0      0      0      0      0      0      0      0      0      0      0      0
ATTCTTACGCCTCCGTATCCT     ILTPPYP       2      0      0      0      0      0      0      0      0      0      0      0      0      0      0      0      0      0
ATTGCGCAGCATCATGCGTTG     IAQHHAL       2      0      0      0      0      0      0      0      0      0      0      0      0      0      0      0      0      0
ATTTCGCCTCTGCCGCTGCTT     ISPLPLL       2      0      0      0      0      0      0      0      0      0      0      0      0      0      0      0      0      0
ATTTGGGCGTGGACTGCTCCT     IWAWTAP       2      0      0      0      0      0      0      0      0      0      0      0      0      0      0      0      0      0
CAGACGATTATGCTGACGTTG     QTIMLTL       1      1      0      0      0      0      0      0      0      0      0      0      0      0      0      0    190      0
CAGACGATTCCTCCGCAGCAG     QTIPPQQ       2      0      0      0      0      0      0      0      0      0      0      0      0      0      0      0      0      0
CAGACGGTTCTTGGTGCGCGT     QTVLGAR       2      0      0      0      0      0      0      0      0      0      0      0      0      0      0      0      0      0
CAGACGTGGCGGCCTCCGTCT     QTWRPPS       2      0      0      0      0      0      0      0      0      0      0      0      0      0      0      0      0      0
CAGACTAATCATGGGCTGCTG     QTNHGLL       2      0      0      0      0      0      0      0      0      0      0      0      0      0      0      0      0      0
CAGACTACGTGGACGGCTCGT     QTTWTAR       2      0      0      0      0      0      0      0      0      0      1      0      0      0      0      0      0      0
CAGACTAGTAAGCCTATGATG     QTSKPMM       2      0      0      0      0      0      0      0      0      0      0      0      0      0      0      0      0      0
CAGACTATGCGGTATGCGCCT     QTMRYAP       2      0      0      0      0      0      0      0      0      0      2      0      0      0      0      0      0      0
CAGACTCATAATGCTTTGCCT     QTHNALP       2      0      0      0      0      0      0      0      0      0      0      0      0      0      0      0      0      0
CAGACTCGTCTTGCGATTGTT     QTRLAIV       2      0      0      0      0      0      0      0      0      0      0      0      0      0      0      0      0      0
CAGACTGGTCTGCCTAGGTTT     QTGLPRF       2      0      0      0      0      0      0      0      0      0      0      0      0      0      0      0      0      0
CAGATGACGACTATTCAGGAT     QMTTIQD       2      0      0      0      0      0      0      0      0      0      0      0      0      0      0      0      0      0
CAGATGCCGACTTATATGACG     QMPTYMT       2      0      0      0      0      0      0      0      0      0      0      0      0      0      0      0      0     13
CAGATTCATGCGCGTATGCAT     QIHARMH       2      0      0      0      0      0      0      0      0      0      0      0      0      0      0      0      0      0
CAGATTCCGAGTAGGCCTCTG     QIPSRPL       2      0      0      0      0      0      0      0      0      0      0      0      0      0      0      0      0      0
CAGATTCCTTATCGTCTGCTG     QIPYRLL       0      2      0      0      0      0      1      0      0      0      0      0      0      0      0      0      0      0
CAGCAGCGGATTCCGTCTCAT     QQRIPSH       2      0      0      0      0      0      0      0      0      0      0      0      0      0      0      0      0      0
CAGCAGGATTATCCTTCGCCG     QQDYPSP       2      0      0      0      0      0      0      0      0      0      0      0      0      0      0      0      0      0
CAGCAGTCGTGGGCGTCTGCG     QQSWASA       2      0      0      0      0      0      0      0      0      0      0      0      0      0      0      0      0      0
CAGCATAATCTGCATATGTGG     QHNLHMW       2      0      0      0      0      0      0      0      0      0      0      0      0      0      0      0      0      6
CAGCATCCTCATCAGCAGCCG     QHPHQQP       2      0      0      0      0      0      0      0      0      0      0      0      0      0      0      0    227      0
CAGCATCCTGAGTTTCAGCCT     QHPEFQP       2      0      0      0      0      0      0      0      0      0      0      0      0      0      0      0     14      0
CAGCATCTGCCTCGTTTGCCT     QHLPRLP       2      0      0      0      0      0      0      0      0      0      0      0      0      0      0      0      0      0
CAGCATCTGGAGCCTCGGCCT     QHLEPRP       2      0      0      0      0      0      0      0      0      0      0      0      0      0      0      0      0      0
CAGCATGTGGTGCTTACGGGT     QHVVLTG       2      0      0      0      0      0      0      0      0      0      0      0      0      0      0      0      0      0
CAGCCGAAGCGTGTTCAGCCG     QPKRVQP       2      0      0      0      0      0      0      0      0      0      0      0      0      0      0      0      0      0
CAGCCGAAGGGTCCTACTACT     QPKGPTT       1      1      0      0      0      0      0      0      0      0      0      0      0      0      0      0      0      0
CAGCCGCCGAGTACTCTGCGT     QPPSTLR       2      0      0      0      0      0      0      0      0      0      0      0      0      0      0      0      0      0
CAGCCGGTGTTGAAGGCTACG     QPVLKAT       2      0      0      0      0      0      0      0      0      0      0      0      0      0      0      0      0      0
CAGCCGTCGTATTCGCGTCTG     QPSYSRL       1      1      0      0      0      0      0      0      0      0      0      0      0      0      0      0      0      0
CAGCCGTCTATGCTTAATCCT     QPSMLNP       2      0      0    348    132   1457     74     87    121      0      0      0      0      0      0      0      0      0
CAGCCTCAGCGTGATGTTACT     QPQRDVT       2      0      0      0      0      0      0      0      0      0      0      0      0      0      0      0      0      0
CAGCCTCATGTGCGGGCTCCG     QPHVRAP       2      0      0      0      0      0      0      0      0      0      0      0      0      0      0      0      0      0
CAGCCTCCTCCGCATGTTCAT     QPPPHVH       2      0      0      0      0      0      0      0      0      0      0      0      0      0      0      0      0      0
CAGCCTCCTCCGGCGCTTTCG     QPPPALS       2      0      0      0      0      0      0      0      0      0      0      0      0      0      0      0      0      0
CAGCCTCTGAATACTCCTGCT     QPLNTPA       2      0      0      0      0      0      0      0      0      0      0      0      0      0      0      0      0      0
CAGCCTTCGCATGCGGTGTAT     QPSHAVY       2      0      0      0      0      0      0      0      0      0      0      0      0      0      0      0      0      0
CAGCTGACTAAGCCGCATCCT     QLTKPHP       1      1      0      0      0      0      0      0      0      0      0      0      0      0      0      0      0      0
CAGCTGCATAATGATGCGACG     QLHNDAT       1      1      0      0      0      0      0      0      0      0      0      0      0      0      0      0      0      0
CAGCTGCTGCATAAGCCTGAT     QLLHKPD       2      0      0      0      0      0      0      0      0      0      0      0      0      0      0      0      0      0
CAGCTGGTGCAGTCTGGTCCG     QLVQSGP       2      0      0      0      0      0      0      0      0      0      0      0      0      0      0      0      0      0
CAGCTTACGATGCCGACGCCT     QLTMPTP       2      0      0      0      0      0      0      0      0      0      0      0      0      0      0      0      0      0
CAGGAGCCGCTTACTGTTCGG     QEPLTVR       0      2      0      0      0      0      0      0      0      0      0      0      0      0      0      0      0      0
CAGGCGCCGTCTCTTCTTCTT     QAPSLLL       2      0      0      0      0      0      0      0      0      0      0      0      0      0      0      0      0      1
CAGGCGTCGCAGGTTACTCTG     QASQVTL       2      0      0      0      0      0      0      0      0      0      0      0      0      0      0      0      0      0
CAGGCTATTCTGACGGCGCCG     QAILTAP       2      0      0      0      0      0      0      0      0      0      0      0      0      0      0      0      0      0
CAGGCTCTTAGTGGTTATCGT     QALSGYR       1      1      0      0      0      0      0      0      0      0      0      0      0      0      0      0      0      0
CAGGGTCGTATTCCTACTAGT     QGRIPTS       1      1      0      0      0      0      0      0      0      0      0      0      0      0      0      0      0      0
CAGGGTTGGCGGCTGCATCTG     QGWRLHL       2      0      0      0      0      0      0      0      0      0      0      0      0      0      0      0      0      0
CAGGTGCATGCGAATCTGCGG     QVHANLR       2      0      0      0      0      0      0      0      0      0      0      0      0      0      0      0      0      0
CAGGTTACGAGGTATCAGCAT     QVTRYQH       2      0      0      0      0      0      0      0      0      0      0      0      0      0      0      0      0      0
CAGTATCATGATCTTCTGTTG     QYHDLLL       2      0      0      0      0      0      0      0      0      0      0      0      0      0      0      0      1      0
CAGTATCCGAAGCCGTATGAG     QYPKPYE       2      0      0      0      0      0      0      0      0      0      0      0      0      0      0      0      0      0
CAGTATGCTCGTCCGTGGTGG     QYARPWW       2      0      0      0      0      0      0      0      0      0      0      0      0      0      0      0      0      0
CAGTATTCGAGGCTTAGTGCG     QYSRLSA       2      0      0      0      0      0      0      0      0      0      0      0      0      0      0      0      0      0
CAGTCGATGTTGCCGCCGCCG     QSMLPPP       2      0      0      0      0      0      0      0      0      0      0      0      0      0      0      0      0      0
CAGTCGCCTTCGGGTCATCGG     QSPSGHR       2      0      0      0      0      0      0      0      0      0      0      0      0      0      0      0      0      0
CAGTCGCTGCCTCTGGAGTCT     QSLPLES       2      0      0      0      0      0      0      0      0      0      0      0      0      0      0      0      0      0
CAGTCGTATCCTCTTCGTTCG     QSYPLRS       2      0      0      0      0      0      0      0      0      0      0      0      0      0      0      0      0      0
CAGTCTCTTGCGACGTTTACG     QSLATFT       0      2      1      1      3      0      0      0      0      0      0      0      0      0      0      0      0      0
CAGTCTTATGCGATGAGGTTT     QSYAMRF       2      0      0      0      0      0      0      0      0      1      0      0      0      0      0      0      0      0
CAGTGGCCGCTGTCTCCGTTG     QWPLSPL       2      0      0      0      0      0      0      0      0      0      0      0      0      0      0      0      0      0
CAGTGGCCGGCTGTGCTTCTT     QWPAVLL       2      0      0      0      0      0      0      0      0      0      0      0      0      0      0      0      0      0
CATACGCATGTGCCGCATACG     HTHVPHT       1      1      0      0      0      0      0      0      0      0      0      0      0      0      0      0      0      0
CATACGCGGGCGATGCCGATT     HTRAMPI       2      0      0      0      0      0      0      0      0      0      0      0      0      0      0      0      0      0
CATACGTCGCCGTCTTCTTCG     HTSPSSS       2      0      0      0      0      0      0      0      0      0      0      0      0      0      0      0      0      0
CATACGTCGGCGTCTGCTGCT     HTSASAA       2      0      0      0      0      0      0      0      0      0      0      0      0      0      0      0      0      0
CATACTACGAGGCCGATGTTT     HTTRPMF       2      0      0      0      0      0      0      0      0      0      0      0      0      0      0      0      0      0
CATACTCTGCATCCGTGTGCG     HTLHPCA       2      0      0      0      0      0      0      0      0      0      0      0      0      0      0      0      0      0
CATAGTACGCCGTTTGCTTGG     HSTPFAW       2      0      0      0      0      0      0      0      0      0      0      0      0      0      0      0      0      0
CATATTGTGAATCTGCGGAAG     HIVNLRK       2      0      0      0      0      0      0      0      0      0      0      0      0      0      0      0      0      0
CATCAGAAGTCGCCTGATGAG     HQKSPDE       2      0      0      0      0      0      0      0      0      0      0      0      0      0      0      0      0      0
CATCAGTATCATCGGCAGACG     HQYHRQT       2      0      0      0      0      0      0      0      0      0      0      0      0      0      0      0      0      0
CATCAGTGGAATTCGCTGCCG     HQWNSLP       2      0      0      0      0      0      0      0      0      0      0      0      0      0      0      0      0      0
CATCATATGCCTGCGCATTGG     HHMPAHW       2      0      0      0      0      0      0      0      0      0      0      0      0      0      0      0      0      0
CATCATCATGCTTATAGTCGG     HHHAYSR       1      1      0      0      0      0      0      0      0      0      0      0      0      0      0      0      0      0
CATCATCCTGTTCCTACGCTG     HHPVPTL       2      0      0      0      0      0      0      0      0      0      0      0      0      0      0      0      0      0
CATCCGACTAAGTCGCATCCG     HPTKSHP       2      0      0      0      0      0      0      0      0      0      0      0      0      0      0      0      0      0
CATCCGCAGACGTCGGCGATT     HPQTSAI       2      0      0      0      0      0      0      0      0      0      0      0      0      0      0      0      0      0
CATCCGCATGAGTCTATGACG     HPHESMT       2      0      0      0      0      0      0      0      0      0      0      0      0      0      0      0      0      0
CATCCGCTGAATCCTGGTGCT     HPLNPGA       2      0      0      0      0      0      0      0      0      0      0      0      0      0      0      0      0      0
CATCCGCTGTCTGTGGCTCTG     HPLSVAL       2      0      0      0      0      0      0      0      0      0      0      0      0      0      0      0      0      0
CATCCGTCGCCTCCTGCTCAG     HPSPPAQ       2      0      0      0      0      0      0      0      0      0      0      0      0      0      0      0      0      0
CATCCGTCTGCGGTTGGTGGT     HPSAVGG       1      1      0      0      0      0      0      0      0      0      0      0      0      0      0      0      0      0
CATCCGTTGTCTCTTAGGAAT     HPLSLRN       2      0      0      0      0      0      0      0      0      0      0      0      0      0      0      0      0      0
CATCCGTTTCCGCCTCCTCTG     HPFPPPL       2      0      0      0      0      0      0      0      0      0      0      0      0      0      0      0      9      0
CATCCTCCGTATACGACGCCG     HPPYTTP       2      0      0      0      0      0      0      0      0      0      0      0      0      0      0      0    148      0
CATCCTGCGATGATGAATTGG     HPAMMNW       0      2      0      0      0      0      0      0      0      0      0      0      0      0      0      0      0      0
CATCCTTCTGTGAAGACGACG     HPSVKTT       2      0      0      0      0      0      0      0      0      0      0      0      0      0      0      0      0      0
CATCGGATGACTCAGCCTTCG     HRMTQPS       2      0      0      0      0      0      0      0      0      0      0      0      0      0      0      0      0      0
CATCTGACTCCGTCTCCGTTT     HLTPSPF       2      0      0      0      0      0      0      0      0      0      0      0      0      0      0      0      0      0
CATCTGCCGAGGGCTGCGTCT     HLPRAAS       1      1      0      0      0      0      0      0      0      0      0      0      0      0      0      0      0      0
CATCTGCGGGGTCCGTCTGCG     HLRGPSA       2      0      0      0      0      0      0      0      0      0      0      0      0      0      0      0      0      0
CATCTGCTTGATGCGCCTTCG     HLLDAPS       2      0      0      0      0      0      0      0      0      0      0      0      0      0      0      0      0      0
CATCTGTCGACGCATGATACT     HLSTHDT       2      0      0      0      0      0      0      0      0      0      0      0      0      0      0      0      0      0
CATCTGTCGCAGCCTAAGAAG     HLSQPKK       2      0      0      0      0      0      0      0      0      0      0      0      0      0      0      0      0      0
CATCTTACTCGTGCGTTGCCT     HLTRALP       2      0      0      0      0      0      0      0      0      0      0      0      0      0      0      0      0      0
CATCTTAGTGCTAGGTTTCCG     HLSARFP       1      1      0      0      0      0      0      0      0      0      0      0      0      0      0      0      0      0
CATCTTCCTCCGCCGTTGACG     HLPPPLT       2      0      0      0      0      0      0      0      0      0      0      0      0      0      0      0      0      0
CATCTTCCTCCTCCTTCTTCG     HLPPPSS       2      0      0      0      0      0      0      0      0      0      0      0      0      0      0      0      0      0
CATCTTGAGGTGGCTCGTCCT     HLEVARP       2      0      0      0      0      0      0      0      0      0      0      0      0      0      0      0      0      0
CATCTTTCTACTATGCCGCGT     HLSTMPR       2      0      0      0      0      0      0      0      0      0      0      0      0      0      0      0      0      0
CATGAGGTGACTTCGACTCAG     HEVTSTQ       2      0      0      0      0      0      0      0      0      0      0      0      0      0      0      0      0      0
CATGATACTTATTCGCTGCAT     HDTYSLH       2      0      0      0      0      0      0      0      0      0      0      0      0      0      0      0      0      0
CATGCGAAGGGGCTTATGCGT     HAKGLMR       2      0      0      0      0      0      0      0      0      0      0      0      0      0      0      0      0      0
CATGCGAGGATGACTACGACG     HARMTTT       2      0      0      0      0      0      0      0      0      0      0      0      0      0      0      0      0      0
CATGCGGGTTCTGCTCCGTTG     HAGSAPL       2      0      0      0      0      0      0      0      0      0      0      0      0      0      0      0      0      0
CATGCGTATGCTTTGTCTCAT     HAYALSH       2      0      0      0      0      0      0      0      0      0      0      0      0      0      0      0      0      0
CATGCTCCGCTGATGCAGACT     HAPLMQT       2      0      0      0      0      0      0      0      0      0      0      0      0      0      0      0      0      0
CATGCTGCGCAGATGCCTGAT     HAAQMPD       1      1      0      0      0      0      0      0      0      0      0      0      0      0      0      0      0      0
CATGCTTCTACGATGCTGTCG     HASTMLS       2      0      0      0      0      0      0      0      0      0      0      0      0      0      0      0      0      0
CATGGGTGGCATCTGCAGCCG     HGWHLQP       2      0      0      0      0      0      0      0      0      0      0      0      0      0      0      0      0      0
CATGTGGCTAGTGTTGCGATG     HVASVAM       2      0      0      0      0      0      0      0      0      0      0      0      0      0      0      0      0      0
CATGTGGCTTCGTTTGATACG     HVASFDT       1      1      1      0      0      0      0      0      0      0      0      0      0      0      0      0      0      0
CATGTTAGTACTCCGATGCCG     HVSTPMP       2      0      0      0      0      0      0      0      0      0      0      0      0      0      0      0      0      0
CATGTTCCTCGGGTGACTGCT     HVPRVTA       2      0      0      0      0      0      0      0      0      0      0      0      0      0      0      0      0      0
CATTATGCGAAGACTCGTCCT     HYAKTRP       2      0      0      0      0      0      0      0      0      0      0      0      0      0      0      0      0      0
CATTATGCTCGGTATATGGCG     HYARYMA       2      0      0      0      0      0      0      0      0      0      0      0      0      0      0      0      0      0
CATTCGAAGCATATGTCTTCG     HSKHMSS       2      0      0      0      0      0      0      0      0      0      0      0      0      0      0      0      0      0
CATTCGCTTACTTCGCCGCCG     HSLTSPP       0      2      0      0      0      0      0      0      0      0      0      0      0      0      0      0      0      0
CATTCGGCGTCGACTCTTATG     HSASTLM       2      0      0      0      0      0      0      0      0      0      0      0      0      0      0      0      0      0
CATTCTCCGCAGCCTCGGTCG     HSPQPRS       2      0      0      0      0      0      0      0      0      0      0      0      0      0      0      0      0      6
CATTCTCCTGTGCATGCGCGG     HSPVHAR       2      0      0      0      0      0      0      0      0      0      0      0      0      0      0      0      0      0
CATTTGTCGCAGCCTACGGAG     HLSQPTE       1      1      0      0      0      0      0      0      0      0      0      0      0      0      0      0      0      0
CGGACGATTCCGCCTCCTGCT     RTIPPPA       2      0      0      0      0      0      0      0      0      0      0      0      0      0      0      0      0      0
CGGACGCCGCAGTTGCCTGTT     RTPQLPV       2      0      0      0      0      0      0      0      0      0      0      0      0      0      0      0      0      0
CGGCCTCTTATTGCGCTTCAT     RPLIALH       2      0      0      0      0      0      0      0      0      0      0      0      0      0      0      0      0      0
CGGGCTCCGGGTCCTTTGCCG     RAPGPLP       2      0      0      0      0      0      0      0      0      0      0      0      0      0      0      0      0      0
CGTCATCTGTTGCCGCCGCAT     RHLLPPH       2      0      0      0      0      0      0      0      0      0      0      0      0      0      0      0      0      0
CGTCCGCTGCCTCCTACTTGG     RPLPPTW       2      0      0      0      0      0      0      0      0      0      0      0      0      0      0      0      0      0
CGTCCTCCGGTGCCGGTTCCG     RPPVPVP       2      0      0      0      0      0      0      0      0      0      0      0      0      0      0      0      0      0
CGTCCTTATCTTCCTCCTCCG     RPYLPPP       2      0      0      0      0      0      0      0      0      0      0      0      0      0      0      0      0      0
CGTCTGGCTGATCATCCTCCG     RLADHPP       2      0      0      0      0      0      0      0      0      0      0      0      0      0      0      0      0      0
CGTCTTACGCATACTGTGCTG     RLTHTVL       2      0      0      0      0      0      0      0      0      0      0      0      0      0      0      0      0      0
CGTCTTGATATTCCTGTGGAT     RLDIPVD       2      0      0      0      0      0      0      0      0      0      0      0      0      0      0      0      0      0
CGTCTTTCTCATGGGCCGGCT     RLSHGPA       2      0      0      0      0      0      0      0      0      0      0      0      0      0      0      0      0      0
CTGACTAATACTTCTCATCGT     LTNTSHR       2      0      0      0      0      0      0      0      0      0      0      0      0      0      0      0      0      0
CTGACTACTACTGCTCCTCAT     LTTTAPH       2      0      0      0      0      0      0      0      0      0      0      0      0      0      0      0      0      0
CTGAGTCCGCCGTATCGTACG     LSPPYRT       2      0      0      0      0      0      0      0      0      0      0      0      0      0      0      0      0      0
CTGATGCCGAATGCTCGTGGT     LMPNARG       2      0      0      0      0      0      0      0      0      0      0      0      0      0      0      0      0      0
CTGATTAGGACGATGCCGGCT     LIRTMPA       2      0      0      0      0      0      0      0      0      0      0      0      0      0      0      0      0      0
CTGCAGACTACTCCTCGTGCT     LQTTPRA       2      0      0      0      0      0      0      0      0      0      0      0      0      0      0      0      0      0
CTGCATCGTATGATGCCGCTG     LHRMMPL       0      2      0      0      0      0      0      0      0      0      0      0      0      0      0      0      0      0
CTGCCGACGGTTGAGCCTTGG     LPTVEPW       2      0      0      0      0      0      0      0      0      0      0      0      0      0      0      0      0      0
CTGCCGACTATTCGTCCGCCG     LPTIRPP       2      0      0      0      0      0      0      0      0      0      0      0      0      0      0      0      0      0
CTGCCGATGGGTATTCTGCCG     LPMGILP       2      0      0      0      0      0      0      0      0      0      0      0      0      0      0      0     10      0
CTGCCGCCGTTGTATTTTCAT     LPPLYFH       2      0      0      0      0      0      0      0      0      0      0      0      0      0      0      0      0      3
CTGCCGCGGTCTAATACGCAT     LPRSNTH       2      0      0      0      0      0      0      0      0      0      0      0      0      0      0      0      0      0
CTGCCGCTTACTGCTACTATT     LPLTATI       2      0      0      0      0      0      0      0      0      0      0      0      0      0      0      0      0      0
CTGCCGCTTATTCCGGATGTT     LPLIPDV       2      0      0      0      0      0      0      0      0      0      0      0      0      0      0      0      0      0
CTGCCGCTTCGTCCTGCTCCT     LPLRPAP       2      0      0      0      0      0      0      0      0      0      0      0      0      0      0      0      0      0
CTGCCGGTTGCTCCTTCTCAG     LPVAPSQ       2      0      0      0      0      0      0      0      0      0      0      0      0      0      0      0      0      0
CTGCCTCAGCATCCGCCGTTT     LPQHPPF       2      0      0      0      0      0      0      0      0      0      0      0      0      0      0      0      0      0
CTGCCTCCGCCTGTTCATCTG     LPPPVHL       2      0      0      0      0      0      0      0      0      0      0      0      0      0      0      0     43      0
CTGCCTCTGGAGTCTCCGCCT     LPLESPP       0      2      0      0      0      0      0      0      0      0      0      0      0      0      0      0      0      0
CTGCCTTGGTTTCCGCTGTCG     LPWFPLS       2      0      0      0      0      0      0      0      0      0      0      0      0      0      0      0      0      0
CTGCGGCCTACTGTGGCGGTG     LRPTVAV       2      0      0      0      0      0      0      0      0      0      0      0      0      0      0      0      0      0
CTGCGTCCGCCTCTGAATATT     LRPPLNI       2      0      0      0      0      0      0      0      0      0      0      0      0      0      0      0      0      0
CTGCGTGCTACTATGCCTGTG     LRATMPV       2      0      0      0      0      0      0      0      0      0      0      0      0      0      0      0      0      0
CTGCTGCCTCCTGCTCCTATT     LLPPAPI       2      0      0      0      0      0      0      0      0      0      0      0      0      0      0      0      0      4
CTGCTGGCTTGGCCTAATGTG     LLAWPNV       2      0      0      0      0      0      0      0      0      0      0      0      0      0      0      0      0      0
CTGGAGAAGGTGACGCGTCCT     LEKVTRP       1      1      0      0      0      0      0      0      0      0      0      0      0      0      0      0      0      0
CTGGCGCCTTCTCCTCCTTCT     LAPSPPS       2      0      0      0      0      0      0      0      0      0      0      0      0      0      0      0      0      0
CTGGCTACTCATCCTACTTGG     LATHPTW       2      0      0      0      0      0      0      0      0      0      0      0      0      0      0      0      0      0
CTGGCTCCGACTCAGTTGGCG     LAPTQLA       2      0      0      0      0      0      0      0      0      0      0      0      0      0      0      0      0     23
CTGGCTGCGAAGCGTCATGAT     LAAKRHD       2      0      0      0      0      0      0      0      0      0      0      0      0      0      0      0      0      0
CTGGGTCCGCAGTCTCGGCAT     LGPQSRH       2      0      0      0      0      0      0      0      0      0      0      0      0      0      0      0      0      0
CTGGTGCAGCCTCTTTCTCCG     LVQPLSP       2      0      0      0      0      0      0      0      0      0      0      0      0      0      0      0      0      0
CTGTATCGTACTCCTTATTCG     LYRTPYS       2      0      0      0      0      0      0      0      0      0      0      0      0      0      0      0      0      0
CTGTCGCTTGCGAATGATCGT     LSLANDR       2      0      0      0      0      0      0      0      0      0      0      0      0      0      0      0      0      0
CTGTCTGTGACTCCTCTTGGG     LSVTPLG       1      1      0      0      0      0      0      0      0      0      0      0      0      0      0      6      0      0
CTGTGGCATCCTTTTTCGCCT     LWHPFSP       2      0      0      0      0      0      0      0      0      0      0      0      0      0      0      0      0      0
CTGTTGGCTAAGCCTTCGCCG     LLAKPSP       2      0      0      0      0      0      0      0      0      0      0      0      0      0      0      0      0      0
CTTCAGCGGCAGCTTCCGCCT     LQRQLPP       2      0      0      0      0      0      0      0      0      0      0      0      0      0      0      0      0      0
CTTCAGTCTCAGCCGTCGCTG     LQSQPSL       2      0      0      0      0      0      0      0      0      0      0      0      0      0      0      0    165      0
CTTCCGCGGCCTTATACGTCT     LPRPYTS       2      0      0      0      0      0      0      0      0      0      0      0      0      0      0      0      0      0
CTTCCTATTGTGAAGGCTCTG     LPIVKAL       0      2      2      1      0      0      0      0      0      3      0      0      0      0      0      0      0      0
CTTCCTCCTCCTAATCTTTCG     LPPPNLS       1      1      0      0      0      0      0      0      0      0      0      0      0      0      0      0      0      0
CTTCTTCAGACGCGTACTCCG     LLQTRTP       0      2      1      0      0      0      0      0      0      0      0      0      0      0      0      0      0      0
CTTGCGCAGCCGCTTCCGCCG     LAQPLPP       2      0      0      0      0      0      0      0      0      0      0      0      0      0      0      0      0      0
CTTGGTGTGCGTTTGCCTCCG     LGVRLPP       2      0      0      0      0      0      0      0      0      0      0      0      0      0      0      0      0      0
CTTGTGCAGCCTACTAGGTCG     LVQPTRS       2      0      0      0      0      0      0      0      0      0      0      0      0      0      0      0      0      0
GAGACGCAGGGTGTGCCGCTT     ETQGVPL       2      0      0      0      0      0      0      0      0      0      0      0      0      0      0      0      0      0
GAGAGTATTCATACTGTTCGT     ESIHTVR       2      0      0      0      0      0      0      0      0      0      0      0      0      0      0      0     34      0
GAGATGCCTGCTATTCGGTGG     EMPAIRW       2      0      0      0      0      0      0      0      0      0      0      0      0      0      0      0      0      0
GAGCATATGCTGGGTGTTGCT     EHMLGVA       2      0      0      0      0      0      0      0      0      0      0      0      0      0      0      0      0      0
GAGCATCTTCAGCATGTGACG     EHLQHVT       2      0      0      0      0      0      0      0      0      0      0      0      0      0      0      0      0      0
GAGCCGACGCGGGCTACTACG     EPTRATT       2      0      0      0      0      0      0      0      0      0      0      0      0      0      0      0      0      0
GAGCCGGATCCTACGCGTATT     EPDPTRI       2      0      0      0      0      0      0      0      0      0      0      0      0      0      0      0      0      0
GAGCGTCATGCTGAGTGGATG     ERHAEWM       2      0      0      0      0      0      0      0      0      0      0      0      0      0      0      0      0      0
GAGCTGCTGGATCTGCATCCT     ELLDLHP       2      0      0      0      0      0      0      0      0      0      0      0      0      0      0      0      0      0
GAGGAGCATGTGCGGACGGTT     EEHVRTV       2      0      0      0      0      0      0      0      0      0      0      0      0      0      0      0      0      0
GAGGCGACGAGTCCTGTGCAT     EATSPVH       2      0      0      0      0      0      0      0      0      0      0      0      0      0      0      0      0      0
GAGGCGACGTCGCAGCTGGTG     EATSQLV       2      0      0      0      0      0      0      0      0      0      0      0      0      0      0      0      0      0
GAGGCGCCGGCTGTTCTGCGG     EAPAVLR       2      0      0      0      0      0      0      0      0      0      0      0      0      0      0      0      2      0
GAGGCTGTTCATAATCATCGT     EAVHNHR       2      0      0      0      0      0      0      0      0      0      0      0      0      0      0      0      0      0
GAGGGGAGTGCGCATCGTCTG     EGSAHRL       2      0      0      0      0      0      0      0      0      0      0      0      0      0      0      0      0      0
GAGGGTCCTAATCTTTCTACT     EGPNLST       2      0      0      0      0      0      0      0      0      0      0      0      0      0      0      0      0      0
GAGGTTGCTCAGCTGGTGCAG     EVAQLVQ       2      0      0      0      0      0      0      0      0      0      0      0      0      0      0      0      0      0
GAGTATCGTCTTCTGCCGCTG     EYRLLPL       1      1      0      0      0      0      0      0      0      0      0      0      0      0      0      0      0      0
GAGTATCGTTCTGATCGTCAG     EYRSDRQ       1      1      0      0      0      0      0      0      0      0      0      0      0      0      0      0      0      0
GAGTCGCTGCCGTGGGATCGG     ESLPWDR       2      0      0      0      0      0      0      0      0      0      0      0      0      0      0      0      0      0
GAGTCGTATGCGTCTACGATG     ESYASTM       2      0      0      0      0      0      0      0      0      0      0      0      0      0      0      0      0      0
GAGTGGCATACGTCGGCGCTT     EWHTSAL       2      0      0      0      0      0      0      0      0      0      0      0      0      0      0      0      0      0
GATAATTTGCGGGTGCTGCCG     DNLRVLP       2      0      0      0      0      0      0      0      0      0      0      0      0      0      0      0      0      0
GATAGTAAGCATATGCGTACG     DSKHMRT       2      0      0      0      0      0      0      0      0      0      0      0      0      0      0      0      0      0
GATATGGTGCGTGGTACGCCG     DMVRGTP       2      0      0      0      0      0      0      0      0      0      0      0      0      0      0      0      0      0
GATATGTTGGCGCTTAATTCG     DMLALNS       2      0      0      0      0      0      0      0      0      0      0      0      0      0      0      0      0      0
GATCAGATGCGTTTGCCGCTT     DQMRLPL       1      1      0      0      0      0      0      0      0      0      0      0      0      0      0      0      0      0
GATCAGATTGCTCTTTGGCAT     DQIALWH       2      0      0      0      0      0      0      0      0      0      0      0      0      0      0      0      0      0
GATCAGGTGTCTAGGCTGCGT     DQVSRLR       2      0      0      0      0      0      0      0      0      0      0      0      0      0      0      0      0      0
GATCCGGCTTCGTCTAGTCTG     DPASSSL       2      0      0      0      0      0      0      0      0      0      0      0      0      0      0      0      0      0
GATCCTCGTCCTTTTCCTGCG     DPRPFPA       2      0      0      0      0      0      0      0      0      0      0      0      0      0      0      0      0      0
GATCTGCCGCATAGTTGGTAT     DLPHSWY       2      0      0      0      0      0      0      0      0      0      0      0      0      0      0      0      0      0
GATCTGCCTCCTAAGCCGTGG     DLPPKPW       2      0      0      0      0      0      0      0      0      0      0      0      0      0      0      0      0      0
GATCTGTCGCCGAGTCAGTTG     DLSPSQL       2      0      0      0      0      0      0      0      0      0      0      0      0      0      0      0      0      0
GATGCGGCGCAGGTTCCTCCG     DAAQVPP       2      0      0      0      0      0      0      0      0      0      0      0      0      0      0      0      0      0
GATGCGTCTATGCTGCGGCGT     DASMLRR       2      0      0      0      0      0      0      0      0      0      0      0      0      0      0      0      0      0
GATGCTCTGGCTCGTAATGCT     DALARNA       2      0      0      0      0      0      0      0      0      0      0      0      0      0      0      0      0      0
GATTCGACGCATGGTGCGAGT     DSTHGAS       2      0      0      0      0      1      0      0      0      0      0      0      0      0      0      0      4      0
GATTCTAGGGCGTTTGCTCTG     DSRAFAL       2      0      0      0      0      0      0      0      0      0      0      0      0      0      0      0      0      0
GATTCTATTAGTCCTCTTGCT     DSISPLA       0      2      0      0      0      0      0      0      0      0      0      0      0      0      0      0      0      0
GATTCTCTGATGACTCAGCAT     DSLMTQH       0      2      1      0      0      0      0      0      0      0      0      0      0      0      0      0      0      0
GCGAAGAGTTCGCCGTATGCT     AKSSPYA       2      0      0      0      0      0      0      0      0      0      0      0      0      0      0      0      0      0
GCGAATGTTTCGCCGCCGCGG     ANVSPPR       2      0      0      0      0      0      0      0      0      0      0      0      0      0      0      0      0      0
GCGACGACTCGGGCTGGGGAG     ATTRAGE       2      0      0      0      0      0      0      0      0      0      0      0      0      0      0      0      0      0
GCGACGCAGGTTTCGACTCTG     ATQVSTL       2      0      0      0      0      0      0      0      0      0      0      0      0      0      0      0      0      0
GCGACGCGTAATCCTCATCCT     ATRNPHP       2      0      0      0      0      0      0      0      0      0      0      0      0      0      0      0      0      0
GCGACGCGTGCGATGATTGAT     ATRAMID       2      0      0      0      0      0      0      0      0      0      0      0      0      0      0      0     25      0
GCGACGGGTCCGAGGCCTGCT     ATGPRPA       2      0      0      0      0      0      0      0      0      0      0      0      0      0      0      0      0      0
GCGACGGTGCTTCGGCAGCCT     ATVLRQP       2      0      0      0      0      0      0      0      0      0      0      0      0      0      0      0      0      0
GCGACTATGCATTCTCGTTCG     ATMHSRS       1      1      0      0      0      0      0      0      0      0      0      0      0      0      0      0      0      0
GCGACTCATACGCATTGGAGT     ATHTHWS       2      0      0      0      0      0      0      0      0      0      0      0      0      0      0      0      0      0
GCGACTCGGCTGGAGACTCCG     ATRLETP       2      0      0      0      0      0      0      0      0      0      0      0      0      0      0      0      0      0
GCGAGTTCGCTGTTGCCTTTT     ASSLLPF       2      0      0      0      0      0      0      0      0      0      0      0      0      0      0      0      0      0
GCGATGACGTGGCGGCCTTCG     AMTWRPS       2      0      0      0      0      0      0      0      0      0      0      0      0      0      0      0      0      0
GCGATGCTTACTCGGCCTATT     AMLTRPI       2      0      0      0      0      0      0      0      0      0      0      0      0      0      0      0      0      0
GCGATGGATAAGAGTCTGCCG     AMDKSLP       2      0      0      0      0      0      0      0      0      0      0      0      0      0      0      0      0      0
GCGCAGCCGCCTCTTCCTGCG     AQPPLPA       2      0      0      0      0      0      0      0      0      0      0      0      0      0      0      0      0      0
GCGCAGTATGATTATGGTCAT     AQYDYGH       2      0      0      0      0      0      0      0      0      0      0      0      0      0      0      0      0      0
GCGCAGTCTCAGTTGCCTACT     AQSQLPT       2      0      0      0      0      0      0      0      0      0      0      0      0      0      0      0      0      0
GCGCAGTGGCCGCCGGGGTCT     AQWPPGS       2      0      0      0      0      0      0      0      0      0      0      0      0      0      0      0      0      0
GCGCAGTTTCAGGCTACTCAG     AQFQATQ       2      0      0      0      0      0      0      0      0      0      0      0      0      0      0      0      0      0
GCGCATAATACTTCTTCTGTG     AHNTSSV       2      0      0      0      0      0      0      0      0      0      0      0      0      0      0      0      0      0
GCGCATACGGTGGATAATGCG     AHTVDNA       2      0      0      0      0      0      0      0      0      0      0      0      0      0      0      0      0      0
GCGCATCCGGTTATGCCTCAT     AHPVMPH       2      0      0      0      0      0      0      0      0      0      0      0      0      0      0      0      0      0
GCGCATCCTGTTACTCTTCTG     AHPVTLL       2      0      0      0      0      0      0      0      0      0      0      0      0      0      0      0      0      0
GCGCATCGGTGGCTTATTGAG     AHRWLIE       2      0      0      0      0      0      0      0      0      0      0      0      0      0      0      0      0      0
GCGCATCGTATTCAGTATCAT     AHRIQYH       2      0      0      0      0      0      0      0      0      0      0      0      0      0      0      0      0      0
GCGCATGCTGTGTCGCCTCCG     AHAVSPP       2      0      0      0      0      0      0      0      0      0      0      0      0      0      0      0      0      0
GCGCCGCAGATTCCGGTGGCT     APQIPVA       2      0      0      0      0      0      0      0      0      0      0      0      0      0      0      0      0      0
GCGCCGCAGCCGTATGATGTG     APQPYDV       2      0      0      0      0      0      0      0      0      0      0      0      0      0      0      0      0      0
GCGCCGTATGTGACTCGTTCT     APYVTRS       1      1      0      0      0      0      0      0      0      0      0      0      0      0      0      0      0      0
GCGCCGTTGAAGAAGGGTCCG     APLKKGP       2      0      0      0      0      0      0      0      0      0      0      0      0      0      0      0    116      0
GCGCCTCCGATTTATGCGGAT     APPIYAD       2      0      0      0      0      0      0      0      0      0      0      0      0      0      0      0      0      0
GCGCCTCGGTATTCTGAGTCT     APRYSES       2      0      0      1      0      0      0      0      0      0      0      0      0      0      0      0      0      0
GCGCCTCTTCCGATGACGCCG     APLPMTP       2      0      0      0      0      0      0      0      0      0      0      0      0      0      0      0      0      0
GCGCGTACGGTGGCGCATCAT     ARTVAHH       2      0      0      0      0      0      0      0      0      0      0      0      0      0      0      0      0      0
GCGCGTCCGGGTCTGACGATT     ARPGLTI       2      0      0      0      0      0      0      0      0      0      0      0      0      0      0      0      0      0
GCGCGTCTGCCGGTGATGGAT     ARLPVMD       2      0      0      0      0      0      0      0      0      0      0      0      0      0      0      0      0      0
GCGCGTTCGCCTACTCCGCCT     ARSPTPP       2      0      0      0      0      0      0      0      0      0      0      0      0      0      0      0      0      0
GCGCGTTGGCAGCCGCCTGTT     ARWQPPV       2      0      0      0      0      0      0      0      0      0      0      0      0      0      0      0      0      0
GCGCGTTGTGATTCTCCGGTT     ARCDSPV       2      0      0      0      0      0      0      0      0      0      0      0      0      0      0      0      0      0
GCGCTGCCTTCTCTGTATAAT     ALPSLYN       2      0      0      0      0      0      0      0      0      0      0      0      0      0      0      0      0      0
GCGGAGACGGCTCCTCATCCG     AETAPHP       2      0      0      0      0      0      0      0      0      0      0      0      0      0      0      0      0      0
GCGGAGCCGCCTATGCCTGCG     AEPPMPA       2      0      0      0      0      0      0      0      0      0      0      0      0      0      0      0      0      0
GCGGATACGCTTGTGCTTTTT     ADTLVLF       2      0      0      0      0      0      0      0      0      0      0      0      0      0      0      0      0      2
GCGGATAGTGGTGCGAGGCTG     ADSGARL       2      0      0      0      0      0      0      0      0      0      0      0      0      0      0      0      0      0
GCGGATCGGCCTCGTTCTCCT     ADRPRSP       2      0      0      0      0      0      0      0      0      0      0      0      0      0      0      0      0      0
GCGGATCGGTCGTCTAAGTGT     ADRSSKC       2      0      0      0      0      0      0      0      0      0      0      0      0      0      0      0      0      0
GCGGCGCCGATGACTCTGGGT     AAPMTLG       2      0      0      0      0      0      0      0      0      0      0      0      0      0      0      0      0      0
GCGGCGTTTGCTCCTCCGGCT     AAFAPPA       2      0      0      0      0      0      0      0      0      0      0      0      0      0      0      0      0      0
GCGGGGAATAATCAGCTGCGT     AGNNQLR       2      0      0      0      0      0      0      0      0      0      0      0      0      0      0      0      0      0
GCGGGGCCGGCTCGTACTTTG     AGPARTL       1      1      0      0      0      0      0      0      0      0      0      0      0      0      0      0      0      0
GCGGGTACTGCTTGGGCTAAG     AGTAWAK       2      0      0      0      0      0      0      0      0      0      0      0      0      0      0      0      0      0
GCGGGTCAGCTGTCTGCGTTT     AGQLSAF       1      1      0      0      0      0      0      0      0      0      0      0      0      0      0      0      0      0
GCGGTGCCTATGCGTCAGCTG     AVPMRQL       2      0      0      0      0      0      0      0      0      0      0      0      0      0      0      0      0      0
GCGGTTCAGCGTGCGGCTATT     AVQRAAI       2      0      0      0      0      0      0      0      0      0      0      0      0      0      0      0      0      0
GCGTATACGCAGTCGCAGCAT     AYTQSQH       2      0      0      0      0      0      0      0      0      0      0      0      0      0      0      0      0      0
GCGTATCGTCCTAGTATGCCT     AYRPSMP       2      0      0      0      0      0      0      0      0      0      0      0      0      0      0      0    591      0
GCGTATTCTTCGCGGACGCCG     AYSSRTP       2      0      0      0      0      0      0      0      0      0      0      0      0      0      0      0      0      0
GCGTCGGTGCGTACGCCTTGT     ASVRTPC       2      0      0      0      0      0      0      0      0      0      0      0      0      0      0      0      0      0
GCGTCTGTTTTGTCTAAGCCT     ASVLSKP       2      0      0      0      0      0      0      0      0      0      0      0      0      0      0      0      0      0
GCGTGGCCTCCGTCGCCTGCG     AWPPSPA       2      0      0      0      0      0      0      0      0      0      0      0      0      0      0      0      0      0
GCGTGGCTGCCTTGGGCGAAG     AWLPWAK       2      0      0      0      0      0      0      0      0      0      0      0      0      0      0      0      0     13
GCGTGGCTTCCGAATGCGCCT     AWLPNAP       2      0      0      0      0      0      0      0      0      0      0      0      0      0      0      0      0      0
GCGTGGTATCCGGCGGCTACG     AWYPAAT       2      0      0      0      0      0      0      0      0      0      0      0      0      0      0      0      0      0
GCGTTGATGACTCCGGTGAGT     ALMTPVS       2      0      0      0      0      0      0      0      0      0      0      0      0      0      0      0      0      0
GCGTTGTCGAGTAATCTTGCG     ALSSNLA       2      0      0      0      0      0      0      0      0      0      0      0      0      0      0      0      0      0
GCTAAGCCGCATCTTCAGTTT     AKPHLQF       2      0      0      0      0      0      0      0      0      0      0      0      0      0      0      0      0      0
GCTAAGGGGATGTCTCTGCGT     AKGMSLR       0      2      0      0      0      0      0      0      0      0      0      0      0      0      0      0      0      0
GCTAAGTCGTCGGCTCCTCCG     AKSSAPP       2      0      0      0      0      0      0      0      0      0      0      0      0      0      0      0      0      0
GCTACGACGGGTCCGCATCAT     ATTGPHH       2      0      0      0      0      0      0      0      0      0      0      0      0      0      0      0      0      0
GCTACGAGGGCTCCGATGCCG     ATRAPMP       2      0      0      0      0      0      0      0      0      0      0      0      0      0      0      0      0      0
GCTACGTATCCGCCGCAGCAG     ATYPPQQ       2      0      0      0      0      0      0      0      0      0      0      0      0      0      0      0      0      0
GCTACGTATCCGCGTGCGCAT     ATYPRAH       2      0      0      0      0      0      0      0      0      0      0      0      0      0      0      0      0      0
GCTACGTCGCTTGGGTGGCCT     ATSLGWP       2      0      0      0      0      0      0      0      0      0      0      0      0      0      0      0      0      0
GCTACTATTTGGAGTACTTGG     ATIWSTW       2      0      0      0      0      0      0      0      0      0      0      0      0      0      0      0      0      0
GCTACTTCTCTTGGTAAGACG     ATSLGKT       1      1      0      0      0      0      0      0      0      0      0      0      0      0      0      0      0      0
GCTATGACGCTTTCTTCTCCG     AMTLSSP       2      0      0      0      0      0      0      0      0      0      0      0      0      0      0      0      0      0
GCTATGGCTGCTGTGTTGCTG     AMAAVLL       2      0      0      0      0      0      0      0      0      0      0      0      0      0      0      0      0      0
GCTATTCTGTATCCTCGTTCT     AILYPRS       2      0      0      0      0      0      0      0      0      0      0      0      0      0      0      0      0      0
GCTCAGATTGCGCTTCCTTGT     AQIALPC       2      0      0      0      0      0      0      0      0      0      0      0      0      0      0      0      0      0
GCTCAGGGTCCGCTGTTGAAT     AQGPLLN       2      0      0      0      0      0      0      0      0      0      0      0      0      0      0      0      0      0
GCTCAGGTTCGTCCTCAGTCG     AQVRPQS       1      1      0      0      0      0      0      0      0      0      0      0      0      0      0      0      0      0
GCTCATATGATGAAGGATCGT     AHMMKDR       2      0      0      0      0      0      0      0      0      0      0      0      0      0      0      0      0      0
GCTCATCCGCGGATGCCGACT     AHPRMPT       2      0      0      0      0      0      0      0      0      0      0      0      0      0      0      0      0      0
GCTCATGAGACGAGTCAGGCT     AHETSQA       2      0      0      0      0      0      0      0      0      0      0      0      0      0      0      0      0      0
GCTCCGCAGCCTTGGCCGATT     APQPWPI       2      0      0      0      0      0      0      0      0      0      0      0      0      0      0      0      0      0
GCTCCGCCTGGTTTGCCGGCT     APPGLPA       2      0      0      0      0      0      0      0      0      0      0      0      0      0      0      0      0      0
GCTCCGGTGTTGACTTTGCCT     APVLTLP       2      0      0      0      0      0      0      0      0      0      0      0      0      0      0      0      0      0
GCTCCTATGGAGACTAGGGCT     APMETRA       2      0      0      0      0      0      0      0      0      0      0      0      0      0      0      0      0      0
GCTCCTCATCCTCTTACGGCT     APHPLTA       2      0      0      0      0      0      0      0      0      0      0      0      0      0      0      0      0      0
GCTCGGCTTTCGACGCTGACG     ARLSTLT       2      0      0      0      0      0      0      0      0      0      0      0      0      0      0      0      0      0
GCTCGTAATTTGCAGTTGCAG     ARNLQLQ       2      0      0      0      0      0      0      0      0      0      0      0      0      0      0      0      0      0
GCTCGTCCGCCTGCTAGTTCT     ARPPASS       2      0      0      0      0      0      0      0      0      0      0      0      0      0      0      0      0      0
GCTCTGAGTCATCTGGTGCCT     ALSHLVP       2      0      0      0      0      0      0      0      0      0      0      0      0      0      0      0      0      0
GCTCTGGGTCAGGTTCCGGCT     ALGQVPA       2      0      0      0      0      0      0      0      0      0      0      0      0      0      0      0      0      2
GCTCTTGGGCAGCCGTGGCCG     ALGQPWP       2      0      0      0      0      0      0      0      0      0      0      0      0      0      0      0      0      0
GCTGAGTATACGCTTCCGTCG     AEYTLPS       2      0      0      0      0      0      0      0      0      0      0      0      0      0      0      0      0      0
GCTGATCGTGATCAGACTCCG     ADRDQTP       2      0      0      0      0      0      0      0      0      0      0      0      0      0      0      0      0      0
GCTGCGAATAGTGATCGTCAT     AANSDRH       2      0      0      0      0      0      0      0      0      0      0      0      0      0      0      0      0      0
GCTGCGCAGGCGCCGCTGTCG     AAQAPLS       2      0      0      0      0      0      0      0      0      0      0      0      0      0      0      0      0      0
GCTGCGCATTCGCTGCTGACG     AAHSLLT       2      0      0      0      0      0      0      0      0      0      0      0      0      0      0      0      0      0
GCTGCGCCGCGTGTTTCTACG     AAPRVST       2      0      0      0      0      0      0      0      0      0      0      0      0      0      0      0      0      0
GCTGCTAGGCCTGTTAATATG     AARPVNM       2      0      0      0      0      0      0      0      0      0      0      0      0      0      0      0      0      0
GCTGCTAGTCCGGTGCATGCT     AASPVHA       2      0      0      0      0      0      0      0      0      0      0      0      0      0      0      0      0      0
GCTGCTCATTCTCCTCGTGGT     AAHSPRG       2      0      0      0      0      0      0      0      0      0      0      0      0      0      0      0      0      0
GCTGCTCTGGCTCCTTCGGTG     AALAPSV       2      0      0      0      0      0      0      0      0      0      0      0      0      0      0      0      0      0
GCTGCTTCGCATTATCGTACG     AASHYRT       2      0      0      0      0      0      0      0      0      0      0      0      0      0      0      0      0      0
GCTGGGGTGAAGATGGCTGCT     AGVKMAA       2      0      0      0      0      0      0      0      0      0      0      0      0      0      0      0      0      0
GCTTATCCGCTGCGGGTTTCT     AYPLRVS       2      0      0      0      0      0      0      0      0      0      0      0      0      0      0      0      0      0
GCTTCGTATGCTATTACTATG     ASYAITM       0      2      3      0      0      0      0      0      0      0      0      0      0      0      0      0      0      0
GCTTGGGCGACGCCTCTTTTG     AWATPLL       2      0      0      0      0      0      0      0      0      0      0      0      0      0      0      0      0      0
GCTTGTCCTGCGTGTCTTGTT     ACPACLV       2      0      0      0      0      0      0      0      0      0      0      0      0      0      0      0      0      0
GCTTTTAGGTATGCGTGGCAG     AFRYAWQ       2      0      0      0      0      0      0      0      0      0      0      0      0      0      0      0      0      0
GGGACGCCGTATCCGCCGATG     GTPYPPM       2      0      0      0      0      0      0      0      0      0      0      0      0      0      0      0      0      0
GGGACTACTGCTGCTAATGAT     GTTAAND       2      0      0      0      0      0      0      0      0      0      0      0      0      0      0      0      0      0
GGGAGTGGTCTTGTTTTGATG     GSGLVLM       0      2      2      0      0      0      1      0      0      0      0      0      0      0      0      0      0      0
GGGCAGCATACGCATAGGTTT     GQHTHRF       2      0      0      0      0      0      0      0      0      0      0      0      0      0      0      0      0      0
GGGCATAATTTTCGGGTTCCG     GHNFRVP       2      0      0      0      0      0      0      0      0      0      0      0      0      0      0      0      0      0
GGGCCGACGACGCGTTCTCTG     GPTTRSL       2      0      0      0      0      0      0      0      0      0      0      0      0      0      0      0      0      0
GGGCCGCCGTTTCGTTTGTCT     GPPFRLS       2      0      0      0      0      0      0      0      0      0      0      0      0      0      0      0      0      0
GGGCCTCAGATGACTGCGCCG     GPQMTAP       0      2      0      0      0      0      0      0      0      0      0      0      0      0      0      0      0      0
GGGCCTCAGCTGGATGGTGCT     GPQLDGA       2      0      0      0      0      0      0      0      0      0      0      0      0      0      0      0      0      0
GGGCCTTTGATGGCGCCTCTG     GPLMAPL       2      0      0      0      0      0      0      0      0      0      0      0      0      0      0      0      0      0
GGGCGGATTCCGCCGGCTACG     GRIPPAT       2      0      0      0      0      0      0      0      0      0      0      0      0      0      0      0      0      0
GGGCTGTGGTTGCCTCGTGCT     GLWLPRA       2      0      0      0      0      0      0      0      0      0      0      0      0      0      0      0      0      0
GGGGCTCTTAATACTACGCCG     GALNTTP       2      0      0      0      0      0      0      0      0      0      0      0      0      0      0      0      0      0
GGGTCGCCTACTACTAATCCG     GSPTTNP       2      0      0      0      0      0      0      0      0      0      0      0      0      0      0      0      0      0
GGGTCTGCGGTGCCTACGTCT     GSAVPTS       1      1      0      0      0      0      0      0      0      0      0      0      0      0      0      0      0      0
GGGTGGCCGCCTCCGTTTCCT     GWPPPFP       2      0      0      0      0      0      0      0      0      0      0      0      0      0      0      0      0      0
GGTACGAAGATGACGTCGTGG     GTKMTSW       2      0      0      0      0      0      0      0      0      0      0      0      0      0      0      0      0      0
GGTACGGGGGATTGGCATGCT     GTGDWHA       2      0      0      0      0      0      0      0      0      0      0      0      0      0      0      0      0      0
GGTACGTTGTGGCTTCAGCCT     GTLWLQP       2      0      0      0      0      0      0      0      0      1      0      0      0      0      0      0      0      0
GGTACTCTGCCGTCTATTCCG     GTLPSIP       2      0      0      0      0      0      0      0      0      0      0      0      0      0      0      0      0      0
GGTATGCAGCAGCCTCCGCAT     GMQQPPH       2      0      0      0      0      0      0      0      0      0      0      0      0      0      0      0      0      0
GGTCAGATTAATGTTCCTCCT     GQINVPP       2      0      0      0      0      0      0      0      0      0      0      0      0      0      0      0      0      0
GGTCATCCGTCTTTGCGTTTT     GHPSLRF       2      0      0      0      0      0      0      0      0      0      0      0      0      0      0      0      0      0
GGTCATGTGCGGGTGATGAGT     GHVRVMS       2      0      0      0      0      0      0      0      0      0      0      0      0      0      0      0      0      0
GGTCCGCCTTCGACTATGAAT     GPPSTMN       2      0      0      0      0      0      0      0      0      0      0      0      0      0      0      0    109      0
GGTCCTACTCTGCGTCTGTTG     GPTLRLL       2      0      0      0      0      0      0      0      0      0      0      0      0      0      0      0      0      0
GGTCCTACTGCTACGCCTCGT     GPTATPR       2      0      0      0      0      0      0      0      0      0      0      0      0      0      0      0      0     10
GGTCCTCGTGAGTCTCAGCTG     GPRESQL       2      0      0      0      0      0      0      0      0      0      0      0      0      0      0      0      0      0
GGTCGGACTGAGTCTCTGTCG     GRTESLS       2      0      0      0      0      0      0      0      0      0      0      0      0      0      0      0      0      0
GGTCTGCTGTCGGCTCAGCTG     GLLSAQL       2      0      0      0      0      0      0      0      0      0      0      0      0      0      0      0      0      0
GGTCTTATTGGGCTTCCGAAG     GLIGLPK       1      1      1      0      0      0      0      0      0      0      0      0      0      0      0      0      0      0
GGTGAGGCTAGTGCGGCGATT     GEASAAI       2      0      0      0      0      0      0      0      0      0      0      0      0      0      0      0      0      0
GGTGGGGTGGCGCCTATGTTT     GGVAPMF       2      0      0      0      0      0      0      0      0      0      0      0      0      0      0      0      0      0
GGTGTGAAGGCTCTGTCGACT     GVKALST       2      0      0      0      0      0      0      0      0      0      0      0      0      0      0      0      0      0
GGTGTGCCGTATGCGTCTCTG     GVPYASL       2      0      0      0      0      0      0      0      0      0      0      0      0      0      0      0      0      0
GTGAAGCCTGTTGGTACGCCG     VKPVGTP       2      0      0      0      0      0      0      0      0      0      0      0      0      0      0      0      0      0
GTGAAGGTTGCGACGCCGAAT     VKVATPN       2      0      0      0      0      0      0      0      0      0      0      0      0      0      0      0      0      0
GTGAATGGTCGTCCGCTTTGG     VNGRPLW       2      0      0      0      0      0      0      0      0      0      0      0      0      0      0      0      0      0
GTGACGCCTCAGCCTCTGCCG     VTPQPLP       2      0      0      0      0      0      0      0      0      0      0      0      0      0      0      0      0      0
GTGACGTGGTCTCCTACGCGT     VTWSPTR       1      1      0      0      0      0      0      0      0      0      0      0      0      0      0      0      0      0
GTGACTGCTAAGGCTCTGGAT     VTAKALD       2      0      0      0      0      0      0      0      0      0      0      0      0      0      0      0      0      0
GTGATTCCGCATGTTCGTTCT     VIPHVRS       2      0      0      0      0      0      0      0      0      0      0      0      0      0      0      0      0      0
GTGCATTATCCGCCTAATCCG     VHYPPNP       2      0      0      0      0      0      0      0      0      0      0      0      0      0      0      0      0      0
GTGCCGACGGAGTTGTCTCCT     VPTELSP       2      0      0      0      0      0      0      0      0      0      0      0      0      0      0      0      0      0
GTGCCGCCGCTGAAGGCTAGT     VPPLKAS       2      0      0      0      0      0      0      0      0      0      0      0      0      0      0      0      0      0
GTGCCGTTGCAGTTGTGGCTG     VPLQLWL       2      0      0      0      0      0      0      0      0      0      0      0      0      0      0      0      0      0
GTGCCTACGTTTTCGCCGTTG     VPTFSPL       2      0      0      0      0      0      0      0      0      0      0      0      0      0      0      0      0      0
GTGCCTATTCCGCTGCCGAAT     VPIPLPN       2      0      0      0      0      0      0      0      0      0      0      0      0      0      0      0      0      0
GTGCCTCATCTGCGGTATGAT     VPHLRYD       2      0      0      0      0      0      0      0      0      0      0      0      0      0      0      0      0      0
GTGCCTCTTCCGTCGTCGGGT     VPLPSSG       2      0      0      0      0      0      0      0      0      0      0      0      0      0      0      0      0      0
GTGCCTGTTACTAGTAAGTCT     VPVTSKS       2      0      0      0      0      0      0      0      0      0      0      0      0      0      0      0      0      0
GTGCGTAGTCCTTCGTGGAAT     VRSPSWN       2      0      0      0      0      0      0      0      0      0      0      0      0      0      0      0      0      0
GTGCTGCGGCCTTTGTATCCG     VLRPLYP       2      0      0      0      0      0      0      0      0      0      0      0      0      0      0      0      0      0
GTGCTGTCTGGTAAGCCGTCG     VLSGKPS       2      0      0      0      0      0      0      0      0      0      0      0      0      0      0      0      0      0
GTGCTTCCGCTTATTAAGACG     VLPLIKT       2      0      0      0      0      0      0      0      0      0      0      0      0      0      0      0      0      0
GTGGATAGGCAGTCGACGGCT     VDRQSTA       2      0      0      0      0      0      0      0      0      0      0      0      0      0      0      0      0      0
GTGGCGGTGACGAATGTGCTG     VAVTNVL       2      0      0      0      0      0      0      0      0      0      1      0      0      0      0      0      0      0
GTGGGTTCGATTCATCCGCCG     VGSIHPP       2      0      0      0      0      0      0      0      0      0      0      0      0      0      0      0      0      0
GTGTCTACGCGGCCTCAGATT     VSTRPQI       2      0      0      0      0      0      0      0      0      0      0      0      0      0      0      0      0      0
GTGTCTCATACTGCTCATCCT     VSHTAHP       2      0      0      0      0      0      0      0      0      0      0      0      0      0      0      0      0      0
GTGTCTTCTTCTCCGCTGACG     VSSSPLT       2      0      0      0      0      0      1      2      0      0      0      0      0      0      0      0      0      0
GTTACTCCGGAGCATAATGCG     VTPEHNA       2      0      0      0      0      0      0      0      0      0      0      0      0      0      0      0      0      0
GTTAGTCAGACGGCGCCTCTG     VSQTAPL       2      0      0      0      0      0      0      0      0      0      0      0      0      0      0      0      0      0
GTTAGTGCTCGGTTGTTTGCT     VSARLFA       2      0      0      0      0      0      0      0      0      0      0      0      0      0      0      0      0      0
GTTCAGGCGCTGTATCTGGTT     VQALYLV       2      0      0      0      0      0      0      0      0      0      0      0      0      0      0      0      0      0
GTTCAGTGGGAGCTTTTTCCT     VQWELFP       2      0      0      0      0      0      0      0      0      0      0      0      0      0      0      0      0      0
GTTCAGTTTCGTCCTGCTGAG     VQFRPAE       2      0      0      0      0      0      0      0      0      0      0      0      0      0      0      0      0      0
GTTCATCTGCCGCTGCTGGCT     VHLPLLA       2      0      0      0      0      0      0      0      0      0      0      0      0      0      0      0      0      0
GTTCATCTGCCTACTCGTTCG     VHLPTRS       2      0      0      0      0      0      0      0      0      0      0      0      0      0      0      0      0      0
GTTCCGACTGCGGTTCCTCGG     VPTAVPR       2      0      0      0      0      0      0      0      0      0      0      0      0      0      0      0      0      0
GTTCCGCCTTCTGCTAAGCGT     VPPSAKR       2      0      0      0      0      0      0      0      0      0      0      0      0      0      0      0      0      0
GTTCCGGCGGCTCCTACGCTG     VPAAPTL       2      0      0      0      0      0      0      0      0      0      0      0      0      0      0      0      0      0
GTTCCGTCTGTGGGGACGCAT     VPSVGTH       2      0      0      0      0      0      0      0      0      0      0      0      0      0      0      0      0      0
GTTCCTACGCAGTTTACGAGT     VPTQFTS       2      0      0      0      0      0      0      0      0      0      0      0      0      0      0      0      0      0
GTTCCTTCGACTCTTCTTTCT     VPSTLLS       2      0      0      0      0      0      0      0      0      0      0      0      0      0      0      0      0      0
GTTCGGCTGGATCCTCCTGCG     VRLDPPA       2      0      0      0      0      0      0      0      0      0      0      0      0      0      0      0      0      0
GTTCTTCTTGATCGGCGGCAT     VLLDRRH       2      0      1      0      0      0      0      0      0      0      0      0      0      0      0      0      0      0
GTTGAGAGTCCTCCTCGTCAG     VESPPRQ       2      0      0      0      0      0      0      0      0      0      0      0      0      0      0      0      0      0
GTTGCTGGTCCTACTGCGCAG     VAGPTAQ       1      1      0      0      0      0      0      0      0      0      0      0      0      0      0      0      0      0
GTTGTTGCGTATGCTAGTTCG     VVAYASS       2      0      0      0      0      0      0      0      0      0      0      0      0      0      0      0      0      0
GTTTCTCCTCAGCCTGCGGGT     VSPQPAG       2      0      0      0      0      0      0      0      0      0      0      0      0      0      0      0      0      0
GTTTCTTGGAATTCGCTTGTT     VSWNSLV       1      1      1      0      0      0      0      0      0      0      0      0      0      0      0      0      0      0
GTTTCTTTGACTTATTCTGAT     VSLTYSD       2      0      0      3      0      0      0      0      0      0      0      0      0      0      0      0      0      0
TATAATCATGCTCTTCTGCCT     YNHALLP       2      0      0      0      0      0      0      0      0      0      0      0      0      0      0      0      0      0
TATACGCTGCAGTTTGCTGTG     YTLQFAV       2      0      0      0      0      0      0      0      0      0      0      0      0      0      0      0      0      0
TATACTAAGCTTCCGTATGGG     YTKLPYG       2      0      0      0      0      0      0      0      0      0      0      0      0      0      0      0      0      0
TATAGTACTGGGCAGATGATT     YSTGQMI       2      0      0      0      0      0      0      0      0      0      0      0      0      0      0      0      0      0
TATATGCCGTTGCTGCCGCTT     YMPLLPL       2      0      0      0      0      0      0      0      0      0      0      0      0      0      0      0      0      0
TATATGGATTCTACTCGTAGG     YMDSTRR       0      2      1      0      1      0     73     44     63      0      0      0      0      0      0      2      0      0
TATCAGCATAAGTTTTCGTCG     YQHKFSS       2      0      0      0      0      0      0      0      0      0      0      0      0      0      0      0      0      0
TATCAGCCGCTTCCGCTTGTG     YQPLPLV       2      0      0      0      0      0      0      0      0      0      0      0      0      0      0      0      0      0
TATCATACGGTTGATCTTTCG     YHTVDLS       2      0      0      0      0      0      0      0      0      0      0      0      0      0      0      0      0      0
TATCCGACGCATACGCTTGCT     YPTHTLA       2      0      0      0      0      0      0      0      0      0      0      0      0      0      0      0      0      0
TATCCGCATGAGGCTCGTCAG     YPHEARQ       2      0      0      0      0      0      0      0      0      0      0      0      0      0      0      0      0      0
TATCCGCCTTTGTCGACGTAT     YPPLSTY       2      0      0      0      0      0      0      2      0      0      0      0      0      0      0      0      0      0
TATCCTCCGCGGCATCTGAAT     YPPRHLN       0      2      0      0      0      0      0      0      0      0      0      0      0      0      0      0      0      0
TATCCTGCGATTCATTATCTG     YPAIHYL       1      1      0      0      0      0      0      0      0      0      0      0      0      0      0      0      1      0
TATCTGATTCCTAAGTCTAGT     YLIPKSS       1      1      2      0      0      0      0      1      0      0      0      0      0      0      0      0      0      0
TATCTGGGGCCGTATCCGCAT     YLGPYPH       2      0      0      0      0      0      0      0      0      0      0      0      0      0      0      0      0      0
TATGCGTATGTTACTCCGCAT     YAYVTPH       2      0      0      0      0      0      0      0      0      0      0      0      0      0      0      0      0      0
TATGCTCCGACGCAGCAGTTG     YAPTQQL       2      0      0      0      0      0      0      0      0      0      0      0      0      0      0      0      0      0
TATGCTCCGCCGCAGCGGGAT     YAPPQRD       2      0      0      0      0      0      0      0      0      0      0      0      0      0      0      0      0      0
TATGCTCCTCATCGTACGACG     YAPHRTT       0      2      0      0      0      0      0      0      0      0      0      0      0      0      0      0      0      0
TATGCTGCGCTGACGCCTCTT     YAALTPL       2      0      0      0      0      0      0      0      0      0      0      0      0      0      0      0      0      0
TATGGGGATGTTCCTACTGCT     YGDVPTA       2      0      0      0      0      0      0      0      0      0      0      0      0      0      0      0      0      0
TATGTTACGGTTCAGCAGTCT     YVTVQQS       1      1      2      0      0      0      0      0      0      0      0      0      0      0      0      0      0      0
TATGTTGGTCCTTATCAGCAT     YVGPYQH       1      1      0      0      0      0      0      0      0      0      0      0      0      0      0      0      0      0
TATTTGCATGCTCCTCAGTGG     YLHAPQW       2      0      0      0      0      0      0      0      0      0      0      0      0      0      0      0      0      0
TATTTGTCTACTGGTGCTGCG     YLSTGAA       2      0      0      0      0      0      0      0      0      0      0      0      0      0      0      0      0      0
TATTTTAAGCCGACTAATCAG     YFKPTNQ       2      0      0      0      0      0      0      0      0      0      0      0      0      0      0      0      0      0
TATTTTCCGTTGTATGTTCCG     YFPLYVP       2      0      0      0      0      0      0      0      0      0      0      0      0      0      0      0      0      0
TCGAATCCGCTTCCGTCTCTG     SNPLPSL       2      0      0      0      0      0      0      0      0      0      0      0      0      0      0      0      0      0
TCGAATTTGCCGGTTCCGTGG     SNLPVPW       2      0      0      0      0      0      0      0      0      0      0      0      0      0      0      0      0      0
TCGACGCCTGATCCTTTTCCG     STPDPFP       2      0      0      0      0      0      0      0      0      0      0      0      0      0      0      0      0      0
TCGACGCCTTATCGGCCTTGG     STPYRPW       2      0      0      0      0      0      0      0      0      0      0      0      0      0      0      0      0      0
TCGACGGCGTCTTATATTCGT     STASYIR       0      2      0      0      0      0      0      0      0      0      0      0      0      0      0      0      0      0
TCGACGGTGAAGTTTAAGCCT     STVKFKP       2      0      0      0      0      0      0      0      0      0      0      0      0      0      0      0      0      0
TCGACTACGCAGCCTATTGCT     STTQPIA       2      0      0      0      0      0      0      0      0      0      0      0      0      0      0      0      0      0
TCGACTATGGAGAGGAGTACG     STMERST       2      0      0      0      0      0      0      0      0      0      0      0      0      0      0      0      0      0
TCGACTATTAATATGCGGCAT     STINMRH       2      0      0      0      0      0      0      0      0      0      0      0      0      0      0      0      0      0
TCGACTCCGGCTCTGAGGATG     STPALRM       2      0      0      0      0      0      0      0      0      0      0      0      0      0      0      0      0      0
TCGACTCCGTCTTCTCTGCGG     STPSSLR       2      0      0      0      0      0      0      0      0      0      0      0      0      0      0      0      0      0
TCGACTGCGTCTTATACTCGT     STASYTR       0      2      0      0      0      0      0      0      0      0      0      0      0      0      0      0      0      0
TCGAGTCCGCCTTTTACTGGT     SSPPFTG       2      0      0      0      0      0      0      0      0      0      0      0      0      0      0      0      0      0
TCGAGTCCTCATCTTCTGTTT     SSPHLLF       2      0      0      0      0      0      0      0      0      0      0      0      0      0      0      0      0      0
TCGATGAAGCCGATTACTCCG     SMKPITP       2      0      0      0      0      0      0      0      0      0      0      0      0      0      0      0      0      0
TCGATGACTTATGGTACGAAT     SMTYGTN       1      1      0      0      1      0      0      0      0      0      0      0      0      0      0      0      0      0
TCGATGCTGCATCCGCCGCAT     SMLHPPH       2      0      0      0      0      0      0      0      0      0      0      0      0      0      0      0      0      0
TCGATGTTGTCTGCGTGGAGG     SMLSAWR       2      0      0      0      0      0      0      0      0      0      0      0      0      0      0      0      0      0
TCGATTGCTAGTTCGGTTAAT     SIASSVN       2      0      0      0      0      0      0      0      0      0      0      0      0      0      0      0      0      0
TCGCAGAATACTGCGTATTTG     SQNTAYL       1      1      0      0      0      0      0      0      0      0      0      0      0      0      0      0      0      0
TCGCAGCAGCTTCCTACTCTT     SQQLPTL       2      0      0      0      0      0      0      0      0      0      0      0      0      0      0      0      0      0
TCGCAGTCTGTTTTGCATCTT     SQSVLHL       2      0      0      0      0      0      0      0      0      0      0      0      0      0      0      0      0      0
TCGCATACGGAGGCGCATCTT     SHTEAHL       2      0      0      0      0      0      0      0      0      0      0      0      0      0      0      0      0      0
TCGCATCGTCCGATTCCGCCG     SHRPIPP       2      0      0      0      0      0      0      0      0      0      0      0      0      0      0      0      0      0
TCGCATGCTATGCTGCCGGTT     SHAMLPV       2      0      0      0      0      0      0      0      0      0      0      0      0      0      0      0      0      0
TCGCCGCAGATGACTGCTTCG     SPQMTAS       0      2      0      0      0      0      0      0      0      0      0      0      0      0      0      0      0      0
TCGCCGCCGTCTTCGCATTCT     SPPSSHS       2      0      0      0      0      0      0      0      0      0      0      0      0      0      0      0      0      0
TCGCCGCCGTTTATTTCGTCG     SPPFISS       2      0      0      0      0      0      0      0      0      0      0      0      0      0      0      0      0      0
TCGCCGCCTGTGTATGGTAAT     SPPVYGN       2      0      0      0      0      0      0      0      0      0      0      0      0      0      0      0      0      0
TCGCCGCGTCCGCTTTGGCCG     SPRPLWP       2      0      0      0      0      0      0      0      0      1      0      0      0      0      0      0      0      0
TCGCCGCTTACTGTGCCTCGG     SPLTVPR       2      0      0      0      0      0      0      0      0      0      0      0      0      0      0      0      0      0
TCGCCGGAGACTGCTCATCTT     SPETAHL       2      0      0      0      0      0      0      0      0      0      0      0      0      0      0      0      0      0
TCGCCGGATTTGCTGCGTTTG     SPDLLRL       2      0      0      0      0      0      0      0      0      0      0      0      0      0      0      0      0      0
TCGCCTCATTATATGAGGCAT     SPHYMRH       2      0      0      0      0      0      0      0      0      0      0      0      0      0      0      0      0      0
TCGCCTCTGCCGCATTCGTTT     SPLPHSF       2      0      0      0      0      0      0      0      0      0      0      0      0      0      0      0      0      0
TCGCCTCTGGTTGCTATGAGT     SPLVAMS       2      0      0      0      0      0      0      0      0      0      0      0      0      0      0      0      0      0
TCGCCTGAGCGTCTGGCGCCT     SPERLAP       2      0      0      0      0      0      0      0      0      0      0      0      0      0      0      0      0      0
TCGCCTGCGGTGACTCCGACT     SPAVTPT       2      0      0      0      0      0      0      0      0      0      0      0      0      0      0      0      0      0
TCGCCTTGGACTTATACTCTG     SPWTYTL       2      0      0      0      0      0      0      0      0      0      0      0      0      0      0      0      0      0
TCGCCTTGGCGTCTGGCTCCG     SPWRLAP       2      0      0      0      0      0      0      0      0      0      0      0      0      0      0      0      0      0
TCGCCTTGTGATGCGAGGCTT     SPCDARL       0      2      0      0      0      0      0      0      0      0      0      0      0      0      0      0      1      0
TCGCTGCTGCTTCCTCTGTCG     SLLLPLS       2      0      0      0      0      0      0      0      0      0      0      0      0      0      0      0      0      0
TCGCTGCTTATTTCTCCTCCT     SLLISPP       2      0      0      0      0      0      0      0      0      0      0      0      0      0      0      0      0      0
TCGCTGCTTCATCATCGGATT     SLLHHRI       2      0      0      0      0      0      0      0      0      0      0      0      0      0      0      0    111      0
TCGCTTCATAAGGGTCCTCCT     SLHKGPP       2      0      0      0      0      0      0      0      0      0      0      0      0      0      0      0      0      0
TCGCTTCCTATTCCTCGTAAT     SLPIPRN       1      1      0      0      0      0      0      0      0      0      0      0      0      0      0      0      0      0
TCGCTTTATGTTGCGCAGAGT     SLYVAQS       1      1      0      0      0      0      0      0      0      0      0      0      0      0      0      0      0      0
TCGCTTTCGCATCCGCATCCG     SLSHPHP       1      1      0      0      0      0      0      0      0      0      0      0      0      0      0      0      0      0
TCGGAGCAGAATATTCTGTTT     SEQNILF       2      0      0      0      0      0      0      0      0      0      0      0      0      0      0      0      0      0
TCGGCGCCGCCTATTATGTCG     SAPPIMS       2      0      0      0      0      0      0      0      0      0      0      0      0      0      0      0      0      0
TCGGCGCTGAATTCGCCTGCG     SALNSPA       2      0      0      0      0      0      0      0      0      0      0      0      0      0      0      0     18      0
TCGGCGTATGTGTCGGCTCCG     SAYVSAP       2      0      0      0      0      0      0      0      0      0      0      0      0      0      0      0      0      0
TCGGCTGCTTGGCCGGCTCAG     SAAWPAQ       1      1      0      0      0      0      0      0      0      0      0      0      0      0      0      0      0      0
TCGGGTCCGGCTTTTACTACG     SGPAFTT       0      2      0      0      0      0      0      0      0      0      0      0      0      0      0      0      0      0
TCGGTGCTGTCTCCGCTTCCT     SVLSPLP       2      0      0      0      0      0      0      0      0      0      0      0      0      0      0      0      0      0
TCGGTTCCGTCTCGTTCTCTG     SVPSRSL       2      0      0      0      0      0      0      0      0      0      0      0      0      0      0      0      0      0
TCGGTTGTTCTGCCTTATATT     SVVLPYI       1      1      1      0      0      0      0      0      0      0      0      0      0      0      0      0      0      0
TCGTATTCGTCGGTGCCTGAT     SYSSVPD       2      0      0      0      0      0      0      0      0      0      0      0      0      0      0      0      0      0
TCGTCGACGTATCCGGTGATG     SSTYPVM       2      0      0      0      0      0      0      0      0      0      0      0      0      0      0      0      0      0
TCGTCGCCGTTTCTGCGTGCT     SSPFLRA       2      0      0      0      0      0      0      0      0      0      0      0      0      0      0      0      0      0
TCGTCGCCTATGCCTACGCCT     SSPMPTP       2      0      0      0      0      0      0      0      0      1      0      0      0      0      0      0      0      0
TCGTCTTTTCTTGCGTATTAT     SSFLAYY       2      0      0      0      0      0      0      0      0      0      0      0      0      0      0      0      0      0
TCGTGGCAGATTCCGCGTACT     SWQIPRT       2      0      0      0      0      0      0      0      0      0      0      0      0      0      0      0      0      0
TCGTGGCCGGGTGGTTCGCGT     SWPGGSR       2      0      0      0      0      0      0      0      0      0      0      0      0      0      0      0      0      0
TCGTGGCTGCAGAGGCTGCAG     SWLQRLQ       2      0      0      0      0      0      0      0      0      0      0      0      0      0      0      0      0      0
TCGTTGACGATTAGGAGTCCT     SLTIRSP       2      0      0      0      0      0      0      0      0      0      0      0      0      0      0      0      0      0
TCTAATCAGTATACTGTGTAT     SNQYTVY       2      0      0      0      0      0      0      0      0      0      0      0      0      0      0      3      0      0
TCTACTACTACTAATAGTGCT     STTTNSA       2      0      0      0      0      0      0      0      0      0      0      0      0      0      0      0      0      0
TCTACTTATCAGCCGCCGCCG     STYQPPP       2      0      0      0      0      0      0      0      0      0      0      0      0      0      0      0      0      0
TCTATGGCGCTTTATCTTCCT     SMALYLP       2      0      0      0      0      0      0      0      0      0      0      0      0      0      0      0      0      0
TCTATGTATCTGCCGCAGAGG     SMYLPQR       2      0      0      0      0      0      0      0      0      0      0      0      0      0      0      0      0      0
TCTATTTCTCCGCCTCCGCTG     SISPPPL       2      0      0      0      0      0      0      0      0      0      0      0      0      0      0      0      0      0
TCTCAGCTTAAGCCGCTGCCG     SQLKPLP       2      0      0      0      0      0      0      0      0      0      0      0      0      0      0      0      0      0
TCTCCGCAGCCTCTTGCGCAT     SPQPLAH       2      0      0      0      0      0      0      0      0      0      0      0      0      0      0      0      0      0
TCTCCGCTGTGGACGACGTTG     SPLWTTL       2      0      0      0      0      0      0      0      0      0      0      0      0      0      0      0      0      0
TCTCCGTCGGTGCGGCCTCTT     SPSVRPL       2      0      0      0      0      0      0      0      0      0      0      0      0      0      0      0      0      0
TCTCCTACGAAGTTTATGCAT     SPTKFMH       1      1      0      0      0      0      0      0      0      0      0      0      0      0      0      0      0      0
TCTCCTATGAAGCCTACGACT     SPMKPTT       2      0      0      0      0      0      0      0      0      0      0      0      0      0      0      0      0      0
TCTCCTCCGCCTTTTCAGGTG     SPPPFQV       2      0      0      0      0      0      0      0      0      0      0      0      0      0      0      0      0      0
TCTCTGCCGATGCATCGTCCG     SLPMHRP       1      1      0      0      0      0      0      0      0      0      0      0      0      0      0      0      0      0
TCTCTGCCGGTTCCGCTGGAT     SLPVPLD       2      0      0      0      0      0      0      0      0      0      0      0      0      0      0      0      0      0
TCTCTGGCGTGTCTGTTTTGT     SLACLFC       2      0      0      0      0      0      0      0      0      0      0      0      0      0      0      0      0      0
TCTCTGTATGCTCGGTCGACT     SLYARST       2      0      0      0      0      0      0      0      0      0      0      0      0      0      0      0      0      0
TCTCTTCCGAAGCAGACGCGT     SLPKQTR       2      0      0      0      0      0      0      0      0      0      0      0      0      0      0      0      0      0
TCTGCGTTGGAGGGTGCTGAT     SALEGAD       2      0      0      0      0      0      0      0      0      0      0      0      0      0      0      0      0      0
TCTGCTAAGTATCGGGTGCAT     SAKYRVH       2      0      0      0      0      0      0      0      0      0      0      0      0      0      0      0      0      0
TCTGCTCATTCTTATGGGCTG     SAHSYGL       2      0      0      0      0      0      0      1      0      0      0      0      0      0      0      0      0      0
TCTGCTCATTTGCTGTCTGAG     SAHLLSE       2      0      0      0      0      0      0      0      0      0      0      0      0      0      0      0      0      0
TCTGCTCCTCATTCGGTGACT     SAPHSVT       2      0      0      0      0      0      0      0      0      0      0      0      0      0      0      0      0      0
TCTGCTCCTGCTATGCGTTGG     SAPAMRW       2      0      0      0      0      0      0      0      0      0      0      0      0      0      0      0      0      0
TCTGCTCTTACTGCTCGTGTT     SALTARV       2      0      0      0      0      0      0      0      0      0      0      0      0      0      0      0      0      0
TCTGTGCCTCGGTTTCCTGGT     SVPRFPG       2      0      0      0      0      0      0      0      0      0      0      0      0      0      0      0      0      0
TCTTATGCGCGTGTGATTGCG     SYARVIA       2      0      0      0      0      0      0      0      0      0      0      0      0      0      0      0      0      0
TCTTCGCCTCTGCCTCCTCCT     SSPLPPP       2      0      0      0      0      0      0      0      0      0      0      0      0      0      0      0      0      0
TCTTCGTCGATTATGTATCTT     SSSIMYL       2      0      0      0      0      0      0      0      0      0      0      0      0      0      0      0      0      0
TCTTCTCCTTCTCCGGCGCGG     SSPSPAR       2      0      0      0      0      0      0      0      0      0      0      0      0      0      0      0      0      0
TCTTCTGTTACGTCTCGGCTT     SSVTSRL       2      0      0      0      0      0      0      0      0      0      0      0      0      0      0      0      0      0
TCTTTGGTTCTTCCTTATTAT     SLVLPYY       2      0      0      0      0      0      0      0      0      0      0      0      0      0      0      0      0      0
TCTTTGTCGCTTATTCAGACG     SLSLIQT       2      0      0    112     46    136      0      2      0      1      1      0      0      0      0      0      0      0
TGGAATCCGTATGCGATGGCT     WNPYAMA       1      1      0      0      0      0      0      0      0      0      0      0      0      0      0      0      0      0
TGGAATCGGCCTCCGGTGACG     WNRPPVT       2      0      0      0      0      0      0      0      0      0      0      0      0      0      0      0      0      0
TGGACTAGGCAGCCTGCTCCG     WTRQPAP       2      0      0      0      0      0      0      0      0      0      0      0      0      0      0      0      0      0
TGGACTCAGCCGTCGGTTATT     WTQPSVI       2      0      0      0      0      0      0      0      0      0      0      0      0      0      0      0      0      0
TGGACTCAGCCTATGAATCCG     WTQPMNP       2      0      0      0      0      0      0      0      0      0      0      0      0      0      0      0      0      0
TGGAGTCAGGTTGCTGCTTCT     WSQVAAS       2      0      0      0      0      0      0      0      0      0      0      0      0      0      0      0      0      0
TGGATGCCTCATCGTTCTCCG     WMPHRSP       2      0      0      0      0      0      0      0      0      0      0      0      0      0      0      0    458      0
TGGATGGCGGCTAATCCGCGT     WMAANPR       2      0      0      0      0      0      0      0      0      0      0      0      0      0      0      0      0      0
TGGCAGACTTCTCCGCCTTTT     WQTSPPF       2      0      5      0      0      0      0      1      0      3      1      0      0      0      0      0      0      5
TGGCCGAGGACTGGTTTTTCG     WPRTGFS       2      0      0      0      0      0      0      0      0      0      0      0      0      0      0      0      0      0
TGGCCGATTGAGCGGTGGCGT     WPIERWR       2      0      0      0      0      0      0      0      0      0      0      0      0      0      0      0      0      0
TGGCCGCATGATCCTGCTGCG     WPHDPAA       2      0      0      0      0      0      0      0      0      0      0      0      0      0      0      0      0      0
TGGCCGCGGACTCATCTTTAT     WPRTHLY       2      0      0      0      0      0      0      0      0      0      0      0      0      0      0      0      0      0
TGGCCGCTGATTCGTAGTTCT     WPLIRSS       2      0      0      0      0      0      0      0      0      0      0      0      0      0      0      0      0      0
TGGCCGCTGCGTACTTCTACG     WPLRTST       2      0      0      0      0      0      0      0      0      0      0      0      0      0      0      0      0      0
TGGCCGTGGCAGACGGTGTAT     WPWQTVY       2      0      0      0      0      0      0      0      0      0      0      0      0      0      0      0      0      0
TGGCCTAAGCCTCCGTTTCGG     WPKPPFR       2      0      0      0      0      0      0      0      0      0      0      0      0      0      0      0      0      0
TGGCCTACTCATCTTTCTCGG     WPTHLSR       2      0      0      0      0      0      0      0      0      0      0      0      0      0      0      0      0      0
TGGCCTAGTGCTCATCGTGCT     WPSAHRA       1      1      0      0      0      0      0      0      0      0      0      0      0      0      0      0      0      0
TGGCCTTATGCGGTTCCGGCT     WPYAVPA       2      0      0      0      0      0      0      0      0      0      0      0      0      0      0      0      0      0
TGGGAGCGTAGTAATCCTTCG     WERSNPS       2      0      0      0      0      0      0      0      0      0      0      0      0      0      0      0      0      0
TGGGATCCGAGTCAGATGCGT     WDPSQMR       2      0      0      0      0      0      0      0      0      1      0      0      0      0      0      0      0      0
TGGGATTGGCATCTGCTGCTT     WDWHLLL       2      0      1      0      0      0      0      0      0      0      0      0      0      0      0      0    132      0
TGGGATTTTGCTGCGGAGATG     WDFAAEM       2      0      0      0      0      0      0      0      0      0      0      0      0      0      0      0      0      0
TGGGCTCAGCAGATTCCGACT     WAQQIPT       2      0      0      0      0      0      0      0      0      0      0      0      0      0      0      0      0      0
TGGGTGCTTAATTATAATCCT     WVLNYNP       1      1      0      0      0      0      0      0      0      0      0      0      0      0      0      0      0      0
TGGTCGGCTACTAGGCCTAAT     WSATRPN       2      0      0      0      0      0      0      0      0      0      0      0      0      0      0      0      0      0
TGGTCTACTCCTGATTCGCTG     WSTPDSL       2      0      0      0      0      0      0      0      0      0      0      0      0      0      0      0      0      0
TGGTCTTATCGTGCTGGGCCG     WSYRAGP       2      0      0      0      0      0      0      0      0      0      0      0      0      0      0      0      0      0
TGTGTTCGTTGTCATTCGTAT     CVRCHSY       2      0      0      0      0      0      0      0      0      0      0      0      0      0      0      0      0      0
TTGAATGTGAGGTATACTGTG     LNVRYTV       2      0      0      0      0      0      0      0      0      0      0      0      0      0      0      0     44      0
TTGAATTATAATCGGTCGAGT     LNYNRSS       2      0      0      0      0      0      0      0      0      0      0      0      0      0      0      0      0      0
TTGAGTCGGCAGCCTGTGGTG     LSRQPVV       2      0      0      0      0      0      0      0      0      0      0      0      0      0      0      0      0      0
TTGCCGCATCTGTATCCGAAT     LPHLYPN       2      0      0      0      0      0      0      0      0      0      0      0      0      0      0      0      0      0
TTGCCTACTCCTCAGTTGCAG     LPTPQLQ       2      0      0      0      0      0      0      0      0      0      0      0      0      0      0      0      0      0
TTGCGTCTGCATCCGGATGCG     LRLHPDA       2      0      0      0      0      0      0      0      0      0      0      0      0      0      0      0      0      0
TTGGCGATGGCGGCTACGACT     LAMAATT       2      0      0      0      0      0      0      0      0      0      0      0      0      0      0      0      0      0
TTTACGACTGGGTATCAGAGT     FTTGYQS       2      0      0      0      0      0      0      0      0      0      0      0      0      0      0      0      0      0
TTTACGGTTAAGCTTATTGGT     FTVKLIG       0      2      2      0      0      0      0      0      0      0      0      0      0      0      0      0      0      0
TTTATGGCGGATACGGATGCT     FMADTDA       2      0      0      0      0      0      0      0      0      0      0      0      0      0      0      0      0      0
TTTATGTCGCCTCTTTGGACG     FMSPLWT       0      2      0      2      1      0      0      1      0      0      0      0      0      0      0      0      0      0
TTTCATAATAATACTGGTGTT     FHNNTGV       2      0      0      0      0      0      0      0      0      0      0      0      0      0      0      0      0      0
TTTCATCCGCAGCTTCGTGGG     FHPQLRG       2      0      0      0      0      0      0      0      0      0      0      0      0      0      0      0      0      0
TTTGGGTTGAAGGCTAGGACG     FGLKART       2      0      0      0      0      0      0      0      0      0      0      0      0      0      0      0      0      0
TTTGTGCCGCCTAAGCAGCAT     FVPPKQH       2      0      0      0      0      0      0      0      0      0      0      0      0      0      0      0      0      0
AAGAATACGTGGCCTGCTACT     KNTWPAT       1      0      0      0      0      0      0      0      0      0      0      0      0      0      0      0      0      0
AAGACGCCGCCGACGGTTCAG     KTPPTVQ       1      0      0      0      0      0      0      0      0      0      0      0      0      0      0      0      0      0
AAGACGGTGCATCATTCTCCG     KTVHHSP       1      0      0      0      0      0      0      0      0      0      0      0      0      0      0      0      0      0
AAGACTACGCTTCCTTATCCG     KTTLPYP       1      0      0      0      0      0      0      0      0      0      0      0      0      0      0      0      0      0
AAGACTACGTATCGGCTGCTG     KTTYRLL       0      1      0      0      0      0      0      0      0      0      0      0      0      0      0      0      0      0
AAGACTCCGATTACTAAGAAT     KTPITKN       1      0      0      0      0      0      0      0      0      0      0      0      0      0      0      0      0      0
AAGACTCCTCCTCATATGTCG     KTPPHMS       1      0      0      0      0      0      0      0      0      0      0      0      0      0      0      0      0      0
AAGACTCCTCCTTTTCCGTAT     KTPPFPY       1      0      0      0      0      0      0      0      0      0      0      0      0      0      0      0      0      0
AAGACTCTGTTGTCTAATCCG     KTLLSNP       1      0      0      0      0      0      0      0      0      0      0      0      0      0      0      0      0      0
AAGACTTGGCAGGTGTCGTGG     KTWQVSW       1      0      0      0      0      0      0      0      0      0      0      0      0      0      0      0      0      0
AAGACTTTTCCGGAGCTTACT     KTFPELT       1      0      0      0      0      0      0      0      0      0      0      0      0      0      0      0      0      0
AAGAGTAGTGTTCCGCCTGCT     KSSVPPA       1      0      0      0      0      0      0      0      0      0      0      0      0      0      0      0    127      0
AAGATGACGCCTTCTCCTACT     KMTPSPT       1      0      0      0      0      0      0      0      0      0      0      0      0      0      0      0      0      0
AAGATGCCGCGGTCTGTGCTG     KMPRSVL       1      0      0      0      0      0      0      0      0      0      0      0      0      0      0      0      0      0
AAGATGGATAAGGATGCTTCG     KMDKDAS       1      0      0      0      0      0      0      0      0      0      0      0      0      0      0      0      0      0
AAGATGGGTCTTCCGCCGCGG     KMGLPPR       1      0      0      0      0      0      0      0      0      0      0      0      0      0      0      0      0      0
AAGATGGTTGATCCTATTTCT     KMVDPIS       1      0      0      0      0      0      0      0      0      0      0      0      0      0      0      0      0      0
AAGATGTCGCTGGTGCAGCAG     KMSLVQQ       1      0      0      0      0      0      0      0      0      0      0      0      0      0      0      0      0      0
AAGATTACGCATATGCATCCG     KITHMHP       1      0      0      0      0      0      0      0      0      0      0      0      0      0      0      0      0      0
AAGATTCCTGCTCCGCTGATG     KIPAPLM       1      0      0      0      0      0      0      0      0      0      0      0      0      0      0      0      0      0
AAGATTGTGCCTGTGGTTCCG     KIVPVVP       1      0      0      0      0      0      0      0      0      0      0      0      0      0      0      0      0      0
AAGCAGACTATGGCTCTGACT     KQTMALT       1      0      0      0      0      0      0      0      0      0      0      0      0      0      0      0      0      0
AAGCAGCATTTGGTTTCTAGT     KQHLVSS       1      0      0      0      0      0      0      0      0      0      0      0      0      0      0      0      0      0
AAGCAGCCGACTCCGCCTTTT     KQPTPPF       1      0      0      0      0      0      0      0      0      0      0      0      0      0      0      0      0      0
AAGCATCATCAGTGGAATCAT     KHHQWNH       1      0      0      0      0      0      0      0      0      0      0      0      0      0      0      0      0      0
AAGCATCCTTTTCCTACGCAG     KHPFPTQ       0      1      0      0      0      0      0      0      0      0      0      0      0      0      0      0      0      0
AAGCATTTTCTTTGGCCGCAG     KHFLWPQ       1      0      0      0      0      0      0      0      0      0      0      0      0      0      0      0      0      0
AAGCCGAATCAGACTTTGACG     KPNQTLT       1      0      0      0      0      0      0      0      0      0      0      0      0      0      0      0      0      0
AAGCCGATGAATCTTCCTCGG     KPMNLPR       1      0      0      0      0      0      0      0      0      0      0      0      0      0      0      0      0      0
AAGCCGATGCCTGTGTCGCCG     KPMPVSP       1      0      0      0      0      0      0      0      0      0      0      0      0      0      0      0      0      0
AAGCCGCCGAAGCCGACGTCG     KPPKPTS       1      0      0      0      0      0      0      0      0      0      0      0      0      0      0      0      0      0
AAGCCGCTGCAGGATACGCGG     KPLQDTR       1      0      0      0      0      0      0      0      0      0      0      0      0      0      0      0      0      0
AAGCCGCTTAATCCTCATCCT     KPLNPHP       0      1      0      0      0      0      0      0      0      0      0      0      0      0      0      0      0      0
AAGCCGGCGCTGCCTACGTTT     KPALPTF       0      1      0      0      0      0      0      0      0      0      0      0      0      0      0      0      0      0
AAGCCGGCTACGCTTCTTGCT     KPATLLA       1      0      0      0      0      0      0      0      0      0      0      0      0      0      0      0     71      0
AAGCCGGTGCGGATTGTGGCT     KPVRIVA       1      0      0      0      0      0      0      0      0      0      0      0      0      0      0      0      0      0
AAGCCGTATTTGGAGACTCCG     KPYLETP       1      0      0      0      0      0      0      0      0      0      0      0      0      0      0      0      0      0
AAGCCGTCTTCGCAGCCTGAT     KPSSQPD       1      0      0      0      0      0      0      0      0      0      0      0      0      0      0      0      0      0
AAGCCTACGCTTCCTGATCAG     KPTLPDQ       1      0      0      0      0      0      0      0      0      0      0      0      0      0      0      0      0      0
AAGCCTACTCTGCTTCTGCGG     KPTLLLR       1      0      0      0      0      0      0      0      0      0      0      0      0      0      0      0      0      0
AAGCCTCAGCCGGTGGATCCG     KPQPVDP       1      0      0      0      0      0      0      0      0      0      0      0      0      0      0      0      0      0
AAGCCTCATTCGTCGTTGCTG     KPHSSLL       1      0      0      0      0      0      0      0      0      0      0      0      0      0      0      0      0      0
AAGCCTCCGTATTTGGCGTTG     KPPYLAL       1      0      0      0      0      0      0      0      0      0      0      0      0      0      0      0      0      0
AAGCCTCCTACTTCGAGGGAG     KPPTSRE       1      0      0      0      0      0      0      0      0      0      0      0      0      0      0      0      0      0
AAGCCTCCTCCGCCGTTGGAT     KPPPPLD       1      0      0      0      0      0      0      0      0      0      0      0      0      0      0      0      0      0
AAGCCTGCTCTGTCGCTGGCG     KPALSLA       1      0      0      0      0      0      0      0      0      0      0      0      0      0      0      0      0      0
AAGCCTTTGAGTTCGCCGTAT     KPLSSPY       1      0      0      0      0      0      0      0      0      0      0      0      0      0      0      0      0      0
AAGCGGCTGCCTCAGACGGCG     KRLPQTA       1      0      0      0      0      0      0      0      0      0      0      0      0      0      0      0      0      0
AAGCTGCAGTTTAGTGCGCAG     KLQFSAQ       1      0      0      0      0      0      0      0      0      0      0      0      0      0      0      0      0      0
AAGCTGCATAAGCATGTTATG     KLHKHVM       1      0      0      0      0      0      0      0      0      0      0      0      0      0      0      0      0      0
AAGCTGCCGGATTCGTGGAAG     KLPDSWK       1      0      0      0      0      0      0      0      0      0      0      0      0      0      0      0      0      0
AAGCTGTCTCCGTTGACTCCG     KLSPLTP       1      0      0      0      0      0      0      0      0      0      0      0      0      0      0      0      0      0
AAGCTGTGGCCGGCGCTTGCT     KLWPALA       1      0      0      0      0      0      0      0      0      0      0      0      0      0      0      0      0      0
AAGCTGTTGGAGTTTCTGGAG     KLLEFLE       1      0      0      0      0      0      0      0      0      0      0      0      0      0      0      0      0      0
AAGCTTAGTTCTCCGGGTTCG     KLSSPGS       1      0      0      0      0      0      0      0      0      0      0      0      0      0      0      0      0      0
AAGCTTATGACTCCTTCTCCT     KLMTPSP       1      0      0      0      0      0      0      0      0      0      0      0      0      0      0      0      0     13
AAGCTTCCTGGGTGGTCGACT     KLPGWST       0      1      0      0      0      0      0      0      0      0      0      0      0      0      0      0      0      0
AAGCTTCTTAATTATCAGCCT     KLLNYQP       1      0      0      0      0      0      0      0      0      0      0      0      0      0      0      0      0      0
AAGCTTGATGTGGCTCGTCGT     KLDVARR       1      0      0      0      0      0      0      0      0      0      0      0      0      0      0      0      0      0
AAGCTTTCGGCTCATTGGACG     KLSAHWT       1      0      0      0      0      0      0      0      0      0      0      0      0      0      0      0      0      0
AAGGATCAGCTGCCTCCTCGT     KDQLPPR       1      0      0      0      0      0      0      0      0      1      0      0      0      0      0      0      0      0
AAGGCGCTGCTTGGGGATGCG     KALLGDA       1      0      0      0      0      0      0      0      0      0      0      0      0      0      0      0      0      0
AAGGCTATGACTTCGTATCCT     KAMTSYP       1      0      0      0      0      0      0      0      0      0      0      0      0      0      0      0      0      0
AAGGCTGAGAATCTGACGTGG     KAENLTW       1      0      0      0      0      0      0      0      0      0      0      0      0      0      0      0      0      0
AAGGCTTGGCTTAATACTGCT     KAWLNTA       1      0      0      0      0      0      0      0      0      0      0      0      0      0      0      0      0      0
AAGGGTCCTCAGCTTCCGGAG     KGPQLPE       1      0      0      0      0      0      0      0      0      0      0      0      0      0      0      0      0      0
AAGGGTGTTGCGCCTCGTACT     KGVAPRT       1      0      0      0      0      0      0      0      0      0      0      0      0      0      0      0      0      0
AAGGTGCCGCCTCCGTCTCCG     KVPPPSP       1      0      0      0      0      0      0      0      0      0      0      0      0      0      0      0      0      0
AAGGTGCCGTGGTATCAGTTG     KVPWYQL       1      0      3      0      0      0      0      0      0      0      0      0      0      0      0      0      0      0
AAGGTGGGTCATCATGGGATG     KVGHHGM       1      0      0      0      0      0      0      0      0      0      0      0      0      0      0      0      0      0
AAGGTTAATCCTCATCCGCTG     KVNPHPL       1      0      0      0      0      0      0      0      0      0      0      0      0      0      0      0      0      0
AAGGTTCCGAATCTTCAGCCT     KVPNLQP       1      0      0      0      0      0      0      0      0      0      0      0      0      0      0      0      0      0
AAGTATACTGCTACTAAGATT     KYTATKI       1      0      0      0      0      0      0      0      0      0      0      0      0      0      0      0      0      0
AAGTCGCCGGCGGGTTGGATG     KSPAGWM       1      0      0      0      0      0      0      0      0      0      0      0      0      0      0      0      0      0
AAGTCGTTGGATCCGAAGTCG     KSLDPKS       1      0      0      0      0      0      0      0      0      0      0      0      0      0      0      0      0      0
AAGTCTCCGCCGCCGGGGAAT     KSPPPGN       1      0      0      0      0      0      0      0      0      0      0      0      0      0      0      0      0      0
AAGTGGCCGATGGTGCCGCCG     KWPMVPP       1      0      0      0      0      0      0      0      0      0      0      0      0      0      0      0      0      0
AAGTGGCCGCTGCATGCTCCT     KWPLHAP       1      0      0      0      0      0      0      0      0      0      0      0      0      0      0      0      0      0
AAGTTGCATACGACTACGCCT     KLHTTTP       1      0      0      0      0      0      0      0      0      0      0      0      0      0      0      0      0      0
AAGTTGCCGCCTCAGTGGTCG     KLPPQWS       1      0      0      0      0      0      0      0      0      0      0      0      0      0      0      0      0      0
AAGTTTACTCATCCGCCGATG     KFTHPPM       1      0      0      0      0      0      0      0      0      0      0      0      0      0      0      0      0      0
AAGTTTCCGTTGCCTAATGAG     KFPLPNE       0      1      0      0      0      0      0      0      0      0      0      0      0      0      0      0      0      0
AATAAGTATGTGCCGTCTTAT     NKYVPSY       1      0      0      0      0      0      0      0      0      0      0      0      0      0      0      0      0      0
AATAATCCGGGGCTTTTGCAT     NNPGLLH       1      0      0      0      0      0      0      0      0      0      0      0      0      0      0      0      0      0
AATAATGCTGGGATTCCGCAT     NNAGIPH       1      0      0      0      0      0      0      0      0      0      0      0      0      0      0      0      0      0
AATAATGGTCCGCATGAGGGT     NNGPHEG       1      0      0      0      0      0      0      0      0      0      0      0      0      0      0      0      0      0
AATACGACGCGGATTGCGGGT     NTTRIAG       1      0      0      0      0      0      0      0      0      0      0      0      0      0      0      0      0      0
AATACGCAGCCGCATTCGACT     NTQPHST       1      0      0      0      0      0      0      0      0      0      0      0      0      0      0      0      0      2
AATACGCCTATTGGGTCTAGG     NTPIGSR       1      0      0      0      0      0      0      0      0      0      0      0      0      0      0      0      0      0
AATACGCCTGTGTCGCAGTTT     NTPVSQF       1      0      0      0      0      0      0      0      0      0      0      0      0      0      0      0      0      0
AATACGCGGGCTCCGTCGCTG     NTRAPSL       1      0      0      0      0      0      0      0      0      0      0      0      0      0      0      0      0      0
AATACGGGTACTCATTTTTCT     NTGTHFS       1      0      0      0      0      0      0      0      0      0      0      0      0      0      0      0      0      0
AATACGTTGCTGTCTCATGGT     NTLLSHG       1      0      0      0      0      0      0      0      0      0      0      0      0      0      0      0      0      0
AATACTCATTTGTTTCCGACG     NTHLFPT       1      0      0      0      0      0      0      0      0      0      0      0      0      0      0      0      0      0
AATACTCCGATGCCGTCGACG     NTPMPST       1      0      0      0      0      0      0      0      0      0      0      0      0      0      0      0      0      0
AATACTCTTCGTACTTCGGCT     NTLRTSA       1      0      0      0      0      0      0      0      0      0      0      0      0      0      0      0      0      0
AATACTGGTCCTTCGATTCAT     NTGPSIH       1      0      0      0      0      0      0      0      0      0      0      0      0      0      0      0      0      0
AATACTTCGATGGCGGTTGAG     NTSMAVE       1      0      0      0      0      0      0      0      0      0      0      0      0      0      0      0      0      0
AATACTTCTGCTGCTAATCGG     NTSAANR       1      0      0      0      0      0      0      0      0      0      0      0      0      0      0      0      0      0
AATAGGCCGGAGTTTCCGCCG     NRPEFPP       1      0      0      0      0      0      0      0      0      0      0      0      0      0      0      0      0      0
AATAGTACTCCGGGGTCTCGT     NSTPGSR       1      0      0      0      0      0      0      0      0      0      0      0      0      0      0      0      0      0
AATAGTGCGTCTTCGCCGCCG     NSASSPP       1      0      0      0      0      0      0      0      0      0      0      0      0      0      0      0      0      0
AATAGTGCTATGCATGCGCCG     NSAMHAP       1      0      0      0      0      0      0      0      0      0      0      0      0      0      0      0      0      0
AATATGACGCTGGCTCCGAGG     NMTLAPR       1      0      0      0      0      0      0      0      0      0      0      0      0      0      0      0      0      0
AATATGCCGGTGCCGCGGCCT     NMPVPRP       0      1      0      0      0      0      0      0      0      0      0      0      0      0      0      0      0      0
AATATGGTGCAGATGCATGCG     NMVQMHA       1      0      0      0      0      0      0      0      0      0      0      0      0      0      0      0      0      0
AATATGTCGAGGCCGCATCAT     NMSRPHH       1      0      0      0      0      0      0      0      0      0      0      0      0      0      0      0      0      0
AATATGTCGCATCGTCATCTT     NMSHRHL       1      0      0      0      0      0      0      0      0      0      0      0      0      0      0      0      0      0
AATCAGCAGCATAGTCATCTT     NQQHSHL       1      0      0      0      0      0      0      0      0      0      0      0      0      0      0      0      0      0
AATCAGCCTGCTCATGGTGGG     NQPAHGG       1      0      0      0      0      0      0      0      0      0      0      0      0      0      0      0      0      0
AATCAGCTTATTCAGTCTCAG     NQLIQSQ       1      0      0      0      0      0      0      0      0      0      0      0      0      0      0      0      0      0
AATCAGCTTCCGTTGCATGTT     NQLPLHV       1      0      0      0      0      0      0      1      0      0      0      0      0      0      0      0      0      0
AATCATACTGAGATTCAGATG     NHTEIQM       0      1      0      3      0      0      0      0      0      0      0      0      0      0      0      0      0      0
AATCATCAGTCGGGTGTGATG     NHQSGVM       1      0      0      0      0      0      0      0      0      0      0      0      0      0      0      0      0      0
AATCATCCTAGTACGGCGCCT     NHPSTAP       1      0      0      0      0      0      0      0      0      0      0      0      0      0      0      0      0      0
AATCATCGTGGGCCGCATGGT     NHRGPHG       1      0      0      0      0      0      0      0      0      0      0      0      0      0      0      0      0      0
AATCCGATTCCGCATTCGCAT     NPIPHSH       1      0      0      0      0      0      0      0      0      0      0      0      0      0      0      0      0      0
AATCCGCCGATTGCGCGGTGG     NPPIARW       1      0      0      0      0      0      0      0      0      0      0      0      0      0      0      0      0      0
AATCCGCCGTCTAAGGTTAAG     NPPSKVK       1      0      0      0      0      0      0      0      0      0      0      0      0      0      0      0      0      0
AATCCGCCTCATTATTTTCAG     NPPHYFQ       1      0      0      0      0      0      0      0      0      0      0      0      0      0      0      0      0      0
AATCCGCCTCTTAATCAGCTT     NPPLNQL       1      0      0      0      0      0      0      0      0      0      0      0      0      0      0      0      0      0
AATCCGCCTTGGCCTAAGCCG     NPPWPKP       1      0      0      0      0      0      0      0      0      0      0      0      0      0      0      0      0      0
AATCCGCGTACGGTTACGATT     NPRTVTI       0      1      0      0      0      0      0      0      0      0      0      0      0      0      0      0      0      0
AATCCGCTGAAGGTTCCTGCT     NPLKVPA       1      0      0      0      0      0      0      0      0      0      0      0      0      0      0      0      0      0
AATCCGCTGGGTGTGAGTCTG     NPLGVSL       1      0      0      0      0      0      0      0      0      0      0      0      0      0      0      0      0      0
AATCCGGTTTTTTCTGCGCCG     NPVFSAP       1      0      0      0      0      0      0      0      0      0      0      0      0      0      0      0      0      0
AATCCGTATACTCTTATGAAG     NPYTLMK       1      0      0      0      0      0      0      0      0      0      0      0      0      0      0      0      0      0
AATCCGTATTATCGGCATATG     NPYYRHM       1      0      1      0      0      0      0      0      0      0      0      0      0      0      0      0      1      0
AATCCGTTGCATCCTTGTCCT     NPLHPCP       1      0      0      0      0      0      0      0      0      0      0      0      0      0      0      0      0      0
AATCCTAATTTGCTTGATCTT     NPNLLDL       1      0      0      0      0      0      0      0      0      0      0      0      0      0      0      0      0      0
AATCCTACGCATACTCCGACT     NPTHTPT       1      0      0      0      0      0      0      0      0      0      0      0      0      0      0      0      0      0
AATCCTACGGTTGCGTCGACG     NPTVAST       1      0      0      0      0      0      0      0      0      0      0      0      0      0      0      0      0      0
AATCCTAGGTTTAGTGCGGAT     NPRFSAD       1      0      0      0      0      0      0      0      0      0      0      0      0      0      0      0     25      0
AATCCTCAGTCTCTTGCGGTG     NPQSLAV       1      0      0      0      0      0      0      0      0      0      0      0      0      0      0      0      0      0
AATCCTCTTGAGCCTACGAGG     NPLEPTR       1      0      0      0      0      0      0      0      0      0      0      0      0      0      0      0      0      0
AATCCTGATCCGACGCCTTTT     NPDPTPF       1      0      0      0      0      0      0      0      0      0      0      0      0      0      0      0      0      0
AATCCTGCGCATAGGACGTTG     NPAHRTL       1      0      0      0      0      0      0      0      0      0      0      0      0      0      0      0      0      0
AATCCTGCGCGGGGTACTGAG     NPARGTE       1      0      0      0      0      0      0      0      0      0      0      0      0      0      0      0      0      0
AATCCTGCTGATCATTCGTCT     NPADHSS       0      1      0      0      0      0      0      0      0      0      0      0      0      0      0      0      0      0
AATCCTGCTTCTCCTCAGTCT     NPASPQS       1      0      0      0      0      0      0      0      0      0      0      0      0      0      0      0      0      0
AATCCTTTTGATCTTATGTTT     NPFDLMF       1      0      0      0      0      0      0      0      0      0      0      0      0      0      0      0      0      0
AATCCTTTTGCGCCTATGCAT     NPFAPMH       1      0      0      0      0      0      0      0      0      0      0      0      0      0      0      0      0      0
AATCGGATGATTCTGTCTACT     NRMILST       1      0      0      0      0      0      0      0      0      0      0      0      0      0      0      0      0      0
AATCGTCCTGTTGCGACGGTG     NRPVATV       1      0      0      0      0      0      0      0      0      0      0      0      0      0      0      0      0      0
AATCGTTATACGTTGACGTCT     NRYTLTS       0      1      0      0      0      0      0      0      0      0      0      0      0      0      0      0      0      0
AATCTGACGCAGATGCAGCAG     NLTQMQQ       1      0      0      0      0      0      0      0      0      0      0      0      0      0      0      0      0      0
AATCTGACGCTGACTGAGGCT     NLTLTEA       1      0      0      0      0      0      0      0      0      0      0      0      0      0      0      0      0      0
AATCTGATTCCTGCTGCGGCT     NLIPAAA       1      0      0      0      0      0      0      0      0      0      0      0      0      0      0      0      0      0
AATCTGCCGAAGCCGTTGGCT     NLPKPLA       1      0      0      0      0      0      0      0      0      0      0      0      0      0      0      0      0      0
AATCTGCCGTCTCCTCAGCGG     NLPSPQR       1      0      0      0      0      0      0      0      0      0      0      0      0      0      0      0      0      0
AATCTGTGGGATGATCGGCTG     NLWDDRL       1      0      0      0      0      0      0      0      0      0      0      0      0      0      0      0      0      0
AATCTGTTGATGGATAATGCT     NLLMDNA       1      0      0      0      0      0      0      0      0      0      0      0      0      0      0      0      0      0
AATCTTCCTCCTGTGTCGTCG     NLPPVSS       1      0      0      0      0      0      0      0      0      0      0      0      0      0      0      0      0      0
AATCTTGTTTCGCTTGCGGTG     NLVSLAV       1      0      0      0      0      0      0      0      0      0      0      0      0      0      0      0      0      0
AATGAGATTCCTCTGAGGCTG     NEIPLRL       0      1      0      0      0      0      0      0      0      0      0      0      0      0      0      0      0      0
AATGAGCATCCGGGTTCGACT     NEHPGST       1      0      0      0      0      0      0      0      0      0      0      0      0      0      0      0      0      0
AATGAGGCGTTTCCTGCGCAT     NEAFPAH       1      0      0      0      0      0      0      0      0      0      0      0      0      0      0      0      0      0
AATGAGTCTTCGTCTAGGTCT     NESSSRS       1      0      0      0      0      0      0      0      0      0      0      0      0      0      0      0      0      0
AATGATAAGTCGCATGTTGAT     NDKSHVD       1      0      0      0      0      0      0      0      0      0      0      0      0      0      0      0    140      0
AATGATAGGCTGCCTGTTGAG     NDRLPVE       1      0      0      0      0      0      0      0      0      0      0      0      0      0      0      0      0      0
AATGATCCGTATGTTACTCAT     NDPYVTH       1      0      0      0      0      0      0      0      0      0      0      0      0      0      0      0      0      0
AATGATCCGTCGCTGATTGTT     NDPSLIV       1      0      0      0      0      0      0      0      0      0      0      0      0      0      0      0      0      0
AATGATCTTTGGCCGCTGCTT     NDLWPLL       1      0      0      0      0      0      0      0      0      0      0      0      0      0      0      0      0      0
AATGATGCGCGGGTTACGCTT     NDARVTL       1      0      0      0      0      0      0      0      0      0      0      0      0      0      0      0      0      0
AATGCGCCTCTGCTTGCGACT     NAPLLAT       1      0      0      0      0      0      0      0      0      0      0      0      0      0      0      0      0     18
AATGCGCCTGCGCTGCCTTTG     NAPALPL       1      0      0      0      0      0      0      0      0      0      0      0      0      0      0      0      0      0
AATGCGCCTGTTCCTAAGCCT     NAPVPKP       1      0      0      0      0      0      0      0      0      0      0      0      0      0      0      0      0      0
AATGCGCTGGTTGCGACTACT     NALVATT       1      0      0      0      0      0      0      0      0      0      0      0      0      0      0      0      0      0
AATGCGTCTTTTATGCTTCAT     NASFMLH       0      1      2      0      0      0      0      0      0      0      0      0      0      0      0      0      0      0
AATGCTCATGTGCTTCGTGTT     NAHVLRV       1      0      0      0      0      0      0      0      0      0      0      0      0      0      0      0      0      0
AATGCTCCTCCTGCGCAGCAT     NAPPAQH       1      0      0      0      0      0      0      0      0      0      0      0      0      0      0      0      0      0
AATGCTCGTGCTCAGTATTCG     NARAQYS       1      0      0      0      0      0      0      0      0      0      0      0      0      0      0      0      0      0
AATGCTCTGCAGCCTCCTCGT     NALQPPR       1      0      0      0      0      0      0      0      0      0      0      0      0      0      0      0    132      0
AATGGGACGGCGTATCATTGG     NGTAYHW       1      0      0      0      0      0      0      0      0      0      0      0      0      0      0      0      0      0
AATGGTCAGTTTCCTGTGCCG     NGQFPVP       1      0      0      0      0      0      0      0      0      0      0      0      0      0      0      0      0      0
AATGTGCAGATGCAGTATTTG     NVQMQYL       1      0      0      0      0      0      0      0      0      0      0      0      0      0      0      0      0      0
AATGTGCCGCTGCCTTCTCAG     NVPLPSQ       1      0      0      0      0      0      0      0      0      0      0      0      0      0      0      0      0      0
AATGTGGCGCGTACTGGTGAG     NVARTGE       1      0      0      0      0      0      0      0      0      0      0      0      0      0      0      0      0      0
AATGTGGTTCCGCGTATGAGT     NVVPRMS       1      0      0      0      0      0      0      0      0      0      0      0      0      0      0      0      0      0
AATGTTCCTCTTTCTTCTACG     NVPLSST       1      0      0      0      0      0      0      0      0      0      0      0      0      0      0      0      0      0
AATGTTGAGCGTATGTCGTCG     NVERMSS       1      0      0      0      0      0      0      0      0      0      0      0      0      0      0      0      0      0
AATTATACGTTGATTTATTGG     NYTLIYW       1      0      0      0      0      0      0      0      0      0      0      0      0      0      0      0      0      0
AATTATATGGAGTATATGTCG     NYMEYMS       0      1      0      0      0      0      0      0      0      0      0      0      0      0      0      0      0      0
AATTATCTGCATAATGGTGCG     NYLHNGA       1      0      0      0      0      0      0      0      0      0      0      0      0      0      0      0      0      0
AATTCGACTGATTTGGCGATG     NSTDLAM       1      0      0      0      0      0      0      0      0      0      0      0      0      0      0      0      0      0
AATTCGCCTGTGGATCCTCGT     NSPVDPR       1      0      0      0      0      0      0      0      0      0      0      0      0      0      0      0      0      0
AATTCGCTTGCTGCGACTGCG     NSLAATA       1      0      0      0      0      0      0      0      0      0      0      0      0      0      0      0      0      0
AATTCGGCGACGTCTGCGGCG     NSATSAA       1      0      0      0      0      0      0      0      0      0      0      0      0      0      0      0      0      0
AATTCGGCGTGGAGTCTGCGT     NSAWSLR       1      0      0      0      0      0      0      0      0      0      0      0      0      0      0      0      0      0
AATTCTCAGTCTCTTCAGTTT     NSQSLQF       1      0      0      0      0      0      0      0      0      0      0      0      0      0      0      0      0      0
AATTCTCCGCTTCTTGCGATG     NSPLLAM       1      0      0      0      0      0      0      0      0      0      0      0      0      0      0      0      9      0
AATTCTCCTGCTAGTGCGTCT     NSPASAS       1      0      0      0      0      0      0      0      0      0      0      0      0      0      0      0      0      0
AATTCTCTTCAGCCTGCGTCT     NSLQPAS       1      0      0      0      0      0      0      0      0      0      0      0      0      0      0      0      0      0
AATTCTGCGAATAGTACGTCG     NSANSTS       1      0      0      0      0      0      0      0      0      0      0      0      0      0      0      0      0      0
AATTGGAGTATGGTGATTCCG     NWSMVIP       1      0      0      0      0      0      0      0      0      0      0      0      0      0      0      0      0      0
AATTTGACGGTTATGGCGCTT     NLTVMAL       1      0      0      0      0      0      0      0      0      0      0      0      0      0      0      0      0      0
AATTTGATGCATGCGCCTATT     NLMHAPI       1      0      0      0      0      0      0      0      0      0      0      0      0      0      0      0      0      0
AATTTGCAGCCTCTGAATCGG     NLQPLNR       1      0      0      0      0      0      0      0      0      0      0      0      0      0      0      0      0      0
AATTTGGGGCGGCATGCGTCT     NLGRHAS       1      0      0      0      0      0      0      0      0      0      0      0      0      0      0      0      0      0
AATTTGGTTCCGATTGAGTGG     NLVPIEW       1      0      0      0      0      0      0      0      0      0      0      0      0      0      0      0      0      0
ACGAAGCTGCAGCCTCCTCCG     TKLQPPP       1      0      0      0      0      0      0      0      0      0      0      0      0      0      0      0      0      0
ACGAAGCTTGATCCGTGGCCG     TKLDPWP       1      0      0      0      0      0      0      0      0      0      0      0      0      0      0      0      0      0
ACGAAGCTTGCTCATCCGGAG     TKLAHPE       1      0      0      0      0      0      0      0      0      0      0      0      0      0      0      0      0      0
ACGAAGTTTTCTCCGATGCAG     TKFSPMQ       1      0      0      0      0      0      0      0      0      0      0      0      0      0      0      0      0      0
ACGAATAATTCGCCGCTGCCG     TNNSPLP       1      0      0      0      0      0      0      0      0      0      0      0      0      0      0      0      0      0
ACGAATGGGTATCTGTCGCCT     TNGYLSP       1      0      0      0      0      0      0      0      0      0      0      0      0      0      0      0      0      0
ACGAATGTGCGTACGCTTTAT     TNVRTLY       1      0      0      0      0      0      0      0      0      0      0      0      0      0      0      0      0      0
ACGACGAAGTTGGTGCGGATG     TTKLVRM       1      0      0      0      0      0      0      0      0      0      0      0      0      0      0      0      0      0
ACGACGAATTGGTCGCCGGTG     TTNWSPV       0      1      1      0      0      0      0      0      0      0      0      0      0      0      0      0      0      0
ACGACGAATTTGTCGCCGCGG     TTNLSPR       1      0      0      0      0      0      0      0      0      0      0      0      0      0      0      0      0      0
ACGACGATTCAGCCGCTGCTG     TTIQPLL       1      0      0      0      0      0      0      0      0      0      0      0      0      0      0      0      0      0
ACGACGCATACGCCGCCTTAT     TTHTPPY       1      0      0      0      0      0      0      0      0      0      0      0      0      0      0      0      0      0
ACGACGCCGTGGGTGCGTTCG     TTPWVRS       1      0      0      0      0      0      0      0      0      0      0      0      0      0      0      0      0      0
ACGACGCCTCCGACTTGGCAT     TTPPTWH       1      0      0      0      0      0      0      0      0      0      0      0      0      0      0      0      0      0
ACGACGCTGCGTACGACTATT     TTLRTTI       1      0      0      0      0      0      0      0      0      0      0      0      0      0      0      0      0      0
ACGACGGATTTGTCGCCGTGG     TTDLSPW       1      0      0      0      0      0      0      0      0      0      0      0      0      0      0      0      0      0
ACGACGGCGCATACTAATGAT     TTAHTND       1      0      0      0      0      0      0      0      0      0      0      0      0      0      0      0      0      0
ACGACGGTTACTGCTAAGTAT     TTVTAKY       1      0      0      0      0      0      0      0      0      0      0      0      0      0      0      0      0      0
ACGACGGTTCCTGCGATGCCT     TTVPAMP       1      0      0      0      0      0      0      0      0      0      0      0      0      0      0      0      0      0
ACGACGTATTGTCGTCCGTGG     TTYCRPW       0      1      0      0      0      0      0      0      0      0      0      0      0      0      0      0      0      0
ACGACGTCTGCTGCGTTTAGG     TTSAAFR       1      0      0      0      0      0      0      0      0      0      0      0      0      0      0      0      0      0
ACGACTACGACTACTGGGCGT     TTTTTGR       1      0      0      0      0      0      0      0      0      0      0      0      0      0      0      0      0      0
ACGACTACGCCGTTTGGTGTT     TTTPFGV       0      1      0      0      0      0      0      0      0      0      0      0      0      0      0      0      0      0
ACGACTACTTATGCGACGACT     TTTYATT       1      0      0      0      0      0      0      0      0      0      0      0      0      0      0      0      0      0
ACGACTATGCATGATACTGAT     TTMHDTD       1      0      0      0      0      0      0      0      0      0      0      0      0      0      0      0      0      0
ACGACTATGCCGCGTCCGCAG     TTMPRPQ       1      0      0      0      0      0      0      0      0      0      0      0      0      0      0      0      0      0
ACGACTCAGTCTTCGCCTACG     TTQSSPT       0      1      0      0      0      0      0      0      0      0      0      0      0      0      0      0      0      0
ACGACTCCTCATACGACTACG     TTPHTTT       1      0      0      0      0      0      0      0      0      0      0      0      0      0      0      0      0      0
ACGACTCCTGAGACGTGGCCG     TTPETWP       1      0      0      0      0      0      0      0      0      0      0      0      0      0      0      0      0      0
ACGACTCTGCTGGGTGATCCG     TTLLGDP       1      0      0      0      0      0      0      0      0      0      0      0      0      0      0      0      0      0
ACGACTGCTCATGGGACGCAG     TTAHGTQ       1      0      0      0      0      0      0      0      0      0      0      0      0      0      0      0      0      0
ACGACTGTGCAGCGGATGCAT     TTVQRMH       1      0      0      0      0      0      0      0      0      0      0      0      0      0      0      0      0      0
ACGACTGTGCCGCGGATGCAT     TTVPRMH       1      0      0      0      0      0      0      0      0      0      0      0      0      0      0      0      0      0
ACGACTGTTATGGTTAATCTG     TTVMVNL       0      1      0      0      0      0      0      0      0      0      0      0      0      0      0      0      0      0
ACGACTGTTCCGCCTCGTAAT     TTVPPRN       1      0      0      0      0      0      0      0      0      0      0      0      0      0      0      0      0      0
ACGACTTATGCGCCGCCGCTT     TTYAPPL       1      0      0      0      0      0      0      0      0      0      0      0      0      0      0      0      0      0
ACGACTTATTTTCTGCCTGAG     TTYFLPE       1      0      0      0      0      0      0      0      0      0      0      0      0      0      0      0      0      0
ACGACTTCGTATCCGTGGCCG     TTSYPWP       1      0      0      0      0      0      0      0      0      0      0      0      0      0      0      0      0      0
ACGACTTTTCCTTGGCAGTTT     TTFPWQF       1      0      0      0      0      0      0      0      0      0      0      0      0      0      0      0      0      0
ACGAGTACGTTGACTTGGTTG     TSTLTWL       1      0      0      0      0      0      0      0      0      0      0      0      0      0      0      0      0      0
ACGAGTCCGCTTGCTGCTCGG     TSPLAAR       0      1      0      0      0      0      0      0      0      0      0      0      0      0      0      0      0      0
ACGAGTCTGACTCCTTCGTCT     TSLTPSS       1      0      0      0      0      0      0      0      0      0      0      0      0      0      0      0      0      0
ACGAGTCTGGAGCTGTCGAGG     TSLELSR       1      0      0      0      0      0      0      0      0      0      0      0      0      0      0      0      0      0
ACGAGTCTTGTGCCGGCTCGG     TSLVPAR       1      0      0      0      0      0      0      0      0      0      0      0      0      0      0      0      0      0
ACGAGTGGGCCGGTTCCGTCT     TSGPVPS       1      0      0      0      0      0      0      0      0      0      0      0      0      0      0      0      0      0
ACGAGTGTTACGCCGAGGTAT     TSVTPRY       1      0      0      0      0      0      0      0      0      0      0      0      0      0      0      0      0      0
ACGATGCAGCCGCGTTTTACG     TMQPRFT       1      0      0      0      0      0      0      0      0      0      0      0      0      0      0      0      0      0
ACGATGCAGGGTACGACGTTG     TMQGTTL       1      0      0      0      0      0      0      0      0      0      0      0      0      0      0      0      0      0
ACGATGCCTCAGATGGTGTGG     TMPQMVW       1      0      0      0      0      0      0      0      0      0      0      0      0      0      0      0      0      0
ACGATGCCTCCGCCTTGGTCT     TMPPPWS       1      0      0      0      0      0      0      0      0      0      0      0      0      0      0      0      0      0
ACGATGCTGGTGACGGTGAGT     TMLVTVS       1      0      0      0      0      0      0      0      0      0      0      0      0      0      0      0      0      0
ACGATGGGGCCTTCGCGTGAT     TMGPSRD       1      0      0      0      0      0      0      0      0      0      0      0      0      0      0      0      0      0
ACGATGTCTACGTTTTCTCTG     TMSTFSL       1      0      0      0      0      0      0      0      0      0      0      0      0      0      0      0      0      0
ACGATTAGTCTTGCGCGGATG     TISLARM       1      0      0      0      0      0      0      0      0      0      0      0      0      0      0      0      0      0
ACGATTCAGTGGACTGTGATG     TIQWTVM       1      0      0      0      0      0      0      0      0      0      0      0      0      0      0      0      0      0
ACGATTCCGAAGTTTTTTCGT     TIPKFFR       1      0      0      0      0      0      0      0      0      0      0      0      0      0      0      0      0      0
ACGATTCCGTTGGCGATGAAT     TIPLAMN       1      0      0      0      0      0      0      0      0      0      0      0      0      0      0      0      0      0
ACGATTCCTTCTGCGCATCCT     TIPSAHP       1      0      0      0      0      0      0      0      0      0      0      0      0      0      0      0      0      0
ACGATTCGGCATCTTCAGCTG     TIRHLQL       0      1      0      0      0      0      0      0      0      0      0      0      0      0      0      0      0      0
ACGATTCTGGATGCGGCGTGT     TILDAAC       1      0      0      0      0      0      0      0      0      0      0      0      0      0      0      0      0      0
ACGATTGTGCTGCCGTGGACT     TIVLPWT       1      0      0      0      0      0      0      0      0      0      0      0      0      0      0      0      0      0
ACGATTTGGCCGCCGGTGAAT     TIWPPVN       1      0      0      0      0      0      0      0      0      0      0      0      0      0      0      0      0      0
ACGCAGAAGGTTTTGCCTCTG     TQKVLPL       1      0      0      0      0      0      0      0      0      0      0      0      0      0      0      0      0      0
ACGCAGACGACTTCTACTCAT     TQTTSTH       1      0      0      0      0      0      0      0      0      0      0      0      0      0      0      0      0      0
ACGCAGACGATGCGTAGTACT     TQTMRST       0      1      0      0      0      0      0      0      0      0      0      0      0      0      0      0      0      0
ACGCAGACGCTTAAGCAGCCT     TQTLKQP       1      0      0      0      0      0      0      0      0      0      0      0      0      0      0      0      0      0
ACGCAGACTCCGCCTCCGCTT     TQTPPPL       1      0      0      0      0      0      0      0      0      0      0      0      0      0      0      0      0      0
ACGCAGCATACGCCGAAGTTT     TQHTPKF       1      0      0      0      0      0      0      0      0      0      0      0      0      0      0      0      0      0
ACGCAGCCGAGTATTCATCTG     TQPSIHL       1      0      0      0      0      0      0      0      0      0      0      0      0      0      0      0      0      0
ACGCAGCCGATGCGGAGTACT     TQPMRST       0      1      0      0      0      0      0      0      0      0      0      0      0      0      0      0      0      0
ACGCAGCCGTATACTGTTCTT     TQPYTVL       1      0      0      0      0      0      0      0      0      0      0      0      0      0      0      0      0      0
ACGCAGCCTGCTTCTAATGCG     TQPASNA       1      0      0      0      0      0      0      0      0      0      0      0      0      0      0      0      0      0
ACGCAGCTGCATTGGACTTCG     TQLHWTS       1      0      0      0      0      0      0      0      0      0      0      0      0      0      0      0      0      0
ACGCAGCTGTCGACTCAGCAG     TQLSTQQ       1      0      0      0      0      0      0      0      0      0      0      0      0      0      0      0      0      0
ACGCAGCTTTTTATTGATGCT     TQLFIDA       1      0      0      0      0      0      0      0      0      0      0      0      0      0      0      0      0      0
ACGCAGTATCGTACGCCTTCG     TQYRTPS       1      0      0      0      0      0      0      0      0      0      0      0      0      0      0      0      0      0
ACGCAGTCGCCGGCTTCTCTT     TQSPASL       1      0      0      0      0      0      0      0      0      0      0      0      0      0      0      0      0      0
ACGCAGTCGCTGAAGTGGCTT     TQSLKWL       1      0      0      0      0      0      0      0      0      0      0      0      0      0      0      0      0      0
ACGCAGTCGTCGCTTCTGCAT     TQSSLLH       1      0      0      0      0      0      0      0      0      0      0      0      0      0      0      0      0      0
ACGCAGTTGTATTCGCTGTCG     TQLYSLS       1      0      0      0      0      0      0      0      0      0      0      0      0      0      0      0      0      0
ACGCATAATCCGGTGAATCCG     THNPVNP       1      0      0      0      0      0      0      0      0      0      0      0      0      0      0      0      0      0
ACGCATACTAAGGTTGCTTAT     THTKVAY       1      0      0      0      0      0      0      0      0      0      0      0      0      0      0      0      0      0
ACGCATACTCAGTATCTGCCT     THTQYLP       1      0      0      0      0      0      0      0      0      0      0      0      0      0      0      0      0      0
ACGCATAGTCCTACGGCGCCT     THSPTAP       1      0      0      0      0      0      0      0      0      0      0      0      0      0      0      0      0      0
ACGCATCATAAGCCTCGTACG     THHKPRT       1      0      0      0      0      0      0      0      0      0      0      0      0      0      0      0      0      0
ACGCATCCTAGGCTTTCTGCT     THPRLSA       1      0      0      0      0      0      0      0      0      0      0      0      0      0      0      0      0      0
ACGCATCCTCAGAATAAGGGT     THPQNKG       1      0      0      0      0      0      0      0      0      0      0      0      0      0      0      0      0      0
ACGCATCCTGCTCATCCGTTG     THPAHPL       1      0      0      0      0      0      0      0      0      0      0      0      0      0      0      0      0      0
ACGCATCCTTGGCATACTTCG     THPWHTS       1      0      0      0      0      0      0      0      0      0      0      0      0      0      0      0      0      0
ACGCATCGTTCTTATCCGGTT     THRSYPV       1      0      0      0      0      0      0      0      0      0      0      0      0      0      0      0     94      0
ACGCATCTGAAGGAGCATGAG     THLKEHE       1      0      0      0      0      0      0      0      0      0      0      0      0      0      0      0      0      0
ACGCATCTGAAGTTTGGTATT     THLKFGI       1      0      0      0      0      0      0      0      0      0      0      0      0      0      0      0      0      0
ACGCATCTTCCGTCGATGTAT     THLPSMY       1      0      0      0      0      0      0      0      0      0      0      0      0      0      0      0      0      0
ACGCATGAGCGTCTTCGTACG     THERLRT       1      0      0      0      0      0      0      0      0      0      0      0      0      0      0      0      0      0
ACGCATGAGTATACGTATACG     THEYTYT       0      1      0      0      0      0      0      0      0      0      0      0      0      0      0      0      0      0
ACGCATGATAGGCTTCCGCGT     THDRLPR       1      0      0      0      0      0      0      0      0      0      0      0      0      0      0      0      0      0
ACGCATGCTACTAAGTCTCAT     THATKSH       0      1      0      0      0      0      0      0      0      0      0      0      0      0      0      0      0      0
ACGCATGCTCGGACTCATCAT     THARTHH       1      0      0      0      0      0      0      0      0      0      0      0      0      0      0      0      0      0
ACGCATGCTGAGAATCCGGCT     THAENPA       1      0      0      0      0      0      0      0      0      0      0      0      0      0      0      0      0      0
ACGCATGGTCAGACTGGTTCT     THGQTGS       1      0      0      0      0      0      0      0      0      0      0      0      0      0      0      0      0      0
ACGCATGGTGTGATGCCGCAG     THGVMPQ       1      0      0      0      0      0      0      0      0      0      0      0      0      0      0      0      0      0
ACGCATGTTGTGCTTGCGGCG     THVVLAA       1      0      0      0      0      0      0      0      0      0      0      0      0      0      0      0      0      0
ACGCATTATAGGATTACTCCG     THYRITP       1      0      0      0      0      0      0      0      0      0      0      0      0      0      0      0      0      0
ACGCCGACTGGGGATTCTCCG     TPTGDSP       1      0      0      0      0      0      0      0      0      0      0      0      0      0      0      0      0      0
ACGCCGACTTCGGGTGCTGTT     TPTSGAV       1      0      0      0      0      0      0      0      0      0      0      0      0      0      0      0      0      0
ACGCCGATGCTTCCTCCTAGG     TPMLPPR       1      0      0      0      0      0      0      0      0      0      0      0      0      0      0      0      0      0
ACGCCGCATGATGTTGTGCAT     TPHDVVH       1      0      0      0      0      0      0      0      0      0      0      0      0      0      0      0      0      0
ACGCCGCCGCCGTCTGTTCAT     TPPPSVH       1      0      0      0      0      0      0      0      0      0      0      0      0      0      0      0      0      0
ACGCCGCCGGAGGTGCAGTTT     TPPEVQF       1      0      0      0      0      0      0      0      0      0      0      0      0      0      0      0      0      0
ACGCCGCCTAATCCGTCTGTG     TPPNPSV       1      0      0      0      0      0      0      0      0      0      0      0      0      0      0      0      0      0
ACGCCGCCTCAGACTGCGGGT     TPPQTAG       1      0      0      0      0      0      0      0      0      0      0      0      0      0      0      0      0      0
ACGCCGCCTCTTCCTTGGACT     TPPLPWT       1      0      0      0      0      0      0      0      0      0      0      0      0      0      0      0      0      0
ACGCCGCGTCAGCTGCCGCCT     TPRQLPP       1      0      0      0      0      0      0      0      0      0      0      0      0      0      0      0      0      0
ACGCCGCGTCCTCCGACTACG     TPRPPTT       1      0      0      0      0      0      0      0      0      0      0      0      0      0      0      0      0      0
ACGCCGCTGACTGTTCTTCGT     TPLTVLR       1      0      0      0      0      0      0      0      0      0      0      0      0      0      0      0      0      0
ACGCCGCTGCCTGTGCAGAGT     TPLPVQS       1      0      0      0      0      0      0      0      0      0      0      0      0      0      0      0      0      0
ACGCCGGCGTGGACTCCGCTG     TPAWTPL       1      0      0      0      0      0      0      0      0      0      0      0      0      0      0      0      0      0
ACGCCGGCTGAGTCTTGGTTT     TPAESWF       1      0      0      0      0      0      0      0      0      0      0      0      0      0      0      0      0      0
ACGCCGTCGCCTAATCGTCCG     TPSPNRP       1      0      0      0      0      0      0      0      0      0      0      0      0      0      0      0      0      0
ACGCCGTGGCATCATATTCCT     TPWHHIP       1      0      0      0      0      0      0      0      0      0      0      0      0      0      0      0      0      0
ACGCCGTTTCTGGTGGTTCCT     TPFLVVP       1      0      0      0      0      0      0      0      0      0      0      0      0      0      0      0      0      0
ACGCCGTTTCTGTTGAGTCTT     TPFLLSL       1      0      0      0      0      0      0      0      0      0      0      0      0      0      0      0      0      0
ACGCCGTTTGGGACTGTTCTG     TPFGTVL       1      0      0      0      0      0      0      0      0      0      0      0      0      0      0      0      0      0
ACGCCTAATAAGAGTAGTTTT     TPNKSSF       1      0      0      0      0      0      0      0      0      0      0      0      0      0      0      0      0      0
ACGCCTAATCATGCGACGACG     TPNHATT       1      0      0      0      0      0      0      0      0      0      0      0      0      0      0      0      0      0
ACGCCTACGCGTGTGGCGCCT     TPTRVAP       1      0      0      0      0      0      0      0      0      0      0      0      0      0      0      0      0      0
ACGCCTACGGAGACTCTGCGT     TPTETLR       1      0      0      0      0      0      0      0      0      0      0      0      0      0      0      0      0      0
ACGCCTACGTCTAAGCCTGTT     TPTSKPV       1      0      0      0      0      0      0      0      0      0      0      0      0      0      0      0      0      0
ACGCCTATGGTGCTGTCGCTT     TPMVLSL       1      0      0      0      0      0      0      0      0      0      0      0      0      0      0      0      0      0
ACGCCTATTCCGCTGTCTCAG     TPIPLSQ       1      0      0      0      0      0      0      0      0      0      0      0      0      0      0      0      0      0
ACGCCTCAGTCTTCGCCTACT     TPQSSPT       1      0      0      0      0      0      0      0      0      0      0      0      0      0      0      0      1      0
ACGCCTCAGTCTTCGGCTACG     TPQSSAT       0      1      0      0      0      0      0      0      0      0      0      0      0      0      0      0      0      0
ACGCCTCATCCGCCGAGTAAG     TPHPPSK       0      1      0      0      0      0      0      0      0      0      0      0      0      0      0      0      0      0
ACGCCTCATCTGCCGCCTTCG     TPHLPPS       1      0      0      0      0      0      0      0      0      0      0      0      0      0      0      0      0      0
ACGCCTCCGCATCCGCCTGCG     TPPHPPA       1      0      0      0      0      0      0      0      0      0      0      0      0      0      0      0      0      0
ACGCCTCCTAGTAATGCGCTT     TPPSNAL       1      0      0      0      0      0      0      0      0      0      0      0      0      0      0      0      0      0
ACGCCTCCTCGTTTGGCGCCG     TPPRLAP       1      0      0      0      0      0      0      0      0      0      0      0      0      0      0      0      0      0
ACGCCTCGGTGTCTGACGTGT     TPRCLTC       1      0      0      0      0      0      0      0      0      0      0      0      0      0      0      0      0      0
ACGCCTCGTCTTTCTCATCTT     TPRLSHL       0      1      0      0      0      0      0      0      0      1      0      0      0      0      0      0    261      0
ACGCCTCTTGGTGCGTTTATT     TPLGAFI       1      0      0      0      0      0      0      0      0      0      0      0      0      0      0      0      0      0
ACGCCTCTTTCTGCGCTGCCT     TPLSALP       1      0      0      0      0      0      0      0      0      0      0      0      0      0      0      0      0      0
ACGCCTGGTGTTTTGCTGCTG     TPGVLLL       1      0      0      0      0      0      0      0      0      0      0      0      0      0      0      0      0      0
ACGCCTGTTCCTCTTAATGAG     TPVPLNE       1      0      0      0      0      0      0      0      0      0      0      0      0      0      0      0      0      0
ACGCCTTCGCCTATGATTTGG     TPSPMIW       1      0      0      0      0      0      0      0      0      0      0      0      0      0      0      0      0      0
ACGCCTTCGTATGTGCCGGAG     TPSYVPE       1      0      0      0      0      0      0      0      0      0      0      0      0      0      0      0      0      0
ACGCCTTGGGAGCCGTCTGCT     TPWEPSA       1      0      0      0      0      0      0      0      0      0      0      0      0      0      0      0      0      0
ACGCCTTTGACTGCTCCGTCT     TPLTAPS       1      0      0      0      0      0      0      0      0      0      0      0      0      0      0      0      0      0
ACGCGGACTACGGCGATTTCG     TRTTAIS       1      0      0      0      0      0      0      0      0      0      0      0      0      0      0      0      0      0
ACGCGGATGCCTACTGATGCT     TRMPTDA       1      0      0      0      0      0      0      0      0      0      0      0      0      0      0      0      0      0
ACGCGGCATGTGCTGACTGTT     TRHVLTV       1      0      0      0      0      0      0      0      0      0      0      0      0      0      0      0      0      0
ACGCGGCTTCCTATGTGGGAG     TRLPMWE       1      0      0      0      0      0      0      0      0      0      0      0      0      0      0      0      0      0
ACGCGGTATGGTCTTCCTATG     TRYGLPM       1      0      0      0      0      0      0      0      0      0      0      0      0      0      0      0      0      0
ACGCGTATGATGCCGCCGCGT     TRMMPPR       1      0      0      0      0      0      0      0      0      0      0      0      0      0      0      0      0      0
ACGCGTATGCAGATTAATGAG     TRMQINE       1      0      0      0      0      0      0      0      0      0      0      0      0      0      0      0      0      0
ACGCGTATGGCTCTTCCTCAG     TRMALPQ       1      0      0      0      0      0      0      0      0      0      0      0      0      0      0      0      0      0
ACGCGTCCTTATGCTTCGAAT     TRPYASN       1      0      0      0      0      0      0      0      0      0      0      0      0      0      0      0      0      0
ACGCGTGCTGTTCCGTTGCTG     TRAVPLL       1      0      0      0      0      0      0      0      0      0      0      0      0      0      0      0      0      0
ACGCGTGGTTCGGAGAATTTG     TRGSENL       1      0      0      0      0      0      0      0      0      0      0      0      0      0      0      0      0      0
ACGCGTGTTACGCCGCATTAT     TRVTPHY       1      0      0      0      0      0      0      0      0      0      0      0      0      0      0      0      0      0
ACGCGTTTGAATTTTCCGCCG     TRLNFPP       1      0      0      0      0      0      0      0      0      0      0      0      0      0      0      0      0      0
ACGCTGAATGAGATGACGGGT     TLNEMTG       1      0      0      0      0      0      0      0      0      0      0      0      0      0      0      0      0      0
ACGCTGAATGGGTCGCCTATG     TLNGSPM       1      0      0      0      0      0      0      0      0      0      0      0      0      0      0      0      0      0
ACGCTGACTGTGCCTCCTAGG     TLTVPPR       1      0      0      0      0      0      0      0      0      0      0      0      0      0      0      0      0      0
ACGCTGAGGGCTACTGCTTTG     TLRATAL       1      0      0      0      0      0      0      0      0      0      0      0      0      0      0      0      0      0
ACGCTGCAGCAGATGCCTCAT     TLQQMPH       1      0      0      0      0      0      0      0      0      0      0      0      0      0      0      0      0      0
ACGCTGCAGGTTATGGTGCAG     TLQVMVQ       1      0      0      0      0      0      0      0      0      0      0      0      0      0      0      0      0      0
ACGCTGCCTACGCGTGCTCCG     TLPTRAP       1      0      0      0      0      0      0      0      0      0      0      0      0      0      0      0      0      0
ACGCTGCCTCGTGGGCCTCAT     TLPRGPH       1      0      0      0      0      0      0      0      0      0      0      0      0      0      0      0      0      0
ACGCTGCCTTCTCCTACGGCG     TLPSPTA       1      0      0      0      0      0      0      0      0      0      0      0      0      0      0      0      0      0
ACGCTGCTGGTTGCGATGCCG     TLLVAMP       1      0      0      0      0      0      0      0      0      0      0      0      0      0      0      0      0      0
ACGCTGCTGTCTCGGTCTGTG     TLLSRSV       0      1      0      0      0      0      0      0      0      0      0      0      0      0      0      0      0      0
ACGCTGGCGTGGGTTAATACT     TLAWVNT       1      0      0      0      0      0      0      0      0      0      0      0      0      0      0      0      0      0
ACGCTGGGTGCGTATCGGTCT     TLGAYRS       1      0      0      0      0      0      0      0      0      0      0      0      0      0      0      0      0      0
ACGCTGGTGAGGACTCCTAAT     TLVRTPN       1      0      0      0      0      0      0      0      0      0      0      0      0      0      0      0      0      0
ACGCTGTCGCCGGCTCTGCCT     TLSPALP       1      0      0      0      0      0      0      0      0      0      0      0      0      0      0      0      0      0
ACGCTGTTTCAGCATATGAGG     TLFQHMR       1      0      0      0      0      0      0      0      0      0      0      0      0      0      0      0      0      0
ACGCTTACTTATCCGATTCGT     TLTYPIR       1      0      0      0      0      0      0      0      0      0      0      0      0      0      0      0      0      0
ACGCTTAGTCGTTTGCCGTCT     TLSRLPS       1      0      0      0      0      0      0      0      0      0      0      0      0      0      0      0      0      0
ACGCTTATGTCTGTGAGGCAG     TLMSVRQ       1      0      0      0      0      0      0      0      0      0      0      0      0      0      0      0      0      0
ACGCTTCCGCCTCGTGGTCCT     TLPPRGP       1      0      0      0      0      0      0      0      0      0      0      0      0      0      0      0     11      0
ACGCTTCCTGCTGCTACTCGG     TLPAATR       1      0      0      0      0      0      0      0      0      0      0      0      0      0      0      0      0      0
ACGCTTCCTTATACTGCTAAT     TLPYTAN       1      0      0      0      0      0      0      0      0      0      0      0      0      0      0      0      0      0
ACGCTTCCTTCTGCGCATGCT     TLPSAHA       0      1      0      0      0      0      0      0      0      0      0      0      0      0      0      0      0      0
ACGCTTCGGTTTAATCTGCTG     TLRFNLL       1      0      0      0      0      0      0      0      0      0      0      0      0      0      0      0      0      0
ACGCTTGCGCGTCCGTCTCTT     TLARPSL       1      0      0      0      0      0      0      0      0      0      0      0      0      0      0      0      0      0
ACGCTTGCGGCGCGGATTACG     TLAARIT       1      0      0      0      0      0      0      0      0      0      0      0      0      0      0      0      0      0
ACGCTTGCGTTGACTAATTAT     TLALTNY       1      0      2      0      0      0      0      0      0      0      0      0      0      0      0      0      0      0
ACGCTTTCTCGTAATGGTCAG     TLSRNGQ       1      0      0      0      0      0      0      0      0      0      0      0      0      0      0      0      0      0
ACGCTTTTGGCGACGGCTTCG     TLLATAS       1      0      0      0      0      0      0      0      0      0      0      0      0      0      0      0      0      0
ACGGAGACGACTCCGGCGTCG     TETTPAS       1      0      0      0      0      0      0      0      0      0      0      0      0      0      0      0      0      0
ACGGAGATTGCGAAGCGGTCG     TEIAKRS       1      0      0      0      0      0      0      0      0      0      0      0      0      0      0      0      0      0
ACGGAGGCGGAGCTGCCTGCT     TEAELPA       1      0      0      0      0      0      0      0      0      0      0      0      0      0      0      0      0      0
ACGGAGGGGTCGTCGACTTAT     TEGSSTY       1      0      0      0      0      0      0      0      0      0      0      0      0      0      0      0      0      0
ACGGATACTGCGCCTGTGTCT     TDTAPVS       1      0      0      0      0      0      0      0      0      0      0      0      0      0      0      0     84      0
ACGGATCAGTCTCCTGCTATT     TDQSPAI       1      0      0      0      0      0      0      0      0      0      0      0      0      0      0      0      0      0
ACGGATCCTACGATGACGTGG     TDPTMTW       1      0      0      0      0      0      0      0      0      0      0      0      0      0      0      0      0      0
ACGGATTATGTTTCGTTGACG     TDYVSLT       1      0      0      0      0      0      0      0      0      0      0      0      0      0      0      0      0      0
ACGGATTCGCTTCGGCTGCTT     TDSLRLL       0      1      0      0      0      0      0      0      0      0      0      0      0      0      0      0      0      0
ACGGATTCGCTTCGGCTGGCT     TDSLRLA       1      0      0      0      0      0      0      0      0      0      0      0      0      0      0      0      0      0
ACGGATTCGCTTCGTCTGCTG     TDSLRLL       0      1      0      0      0      0      0      0      0      0      0      0      0      0      0      0      0      0
ACGGATTCGTCTCGTCTGGTG     TDSSRLV       1      0      0      0      0      0      0      0      0      0      0      0      0      0      0      0      0      0
ACGGATTGGCCGAGGGTTACT     TDWPRVT       1      0      0      0      0      0      0      0      0      0      0      0      0      0      0      0      0      0
ACGGATTTGAGTCAGAAGGCG     TDLSQKA       1      0      0      0      0      0      0      0      0      0      0      0      0      0      0      0      0      0
ACGGCGAATTCGTCGCTGTTG     TANSSLL       1      0      0      0      0      0      0      0      0      0      0      0      0      0      0      0      0      0
ACGGCGATGCTTGCTGTGGCG     TAMLAVA       1      0      0      0      0      0      0      0      0      0      0      0      0      0      0      0      0      0
ACGGCGATGTCTGTGTCGACG     TAMSVST       1      0      0      0      0      0      0      0      0      0      0      0      0      0      0      0      0      0
ACGGCGCAGCAGTGGGCGGCT     TAQQWAA       1      0      0      0      0      0      0      0      0      0      0      0      0      0      0      0      0      0
ACGGCGCATCATCCGACTTTG     TAHHPTL       1      0      0      0      0      0      0      0      0      0      0      0      0      0      0      0      0      0
ACGGCGCCTCTGCGTCTTGGT     TAPLRLG       1      0      0      0      0      0      0      0      0      0      0      0      0      0      0      0      0      0
ACGGCGCCTGATACTACGCCG     TAPDTTP       1      0      0      0      0      0      0      0      0      0      0      0      0      0      0      0      0      0
ACGGCGCCTTCGATTCGGTAT     TAPSIRY       1      0      0      0      0      0      0      0      0      0      0      0      0      0      0      0      0      0
ACGGCGCTGGATATGGTTCGT     TALDMVR       1      0      0      0      0      0      0      0      0      0      0      0      0      0      0      0      0      0
ACGGCGCTTCATACGCTTCAG     TALHTLQ       1      0      0      0      0      0      0      0      0      0      0      0      0      0      0      0      0      0
ACGGCGGGTCAGAATCTTCGT     TAGQNLR       1      0      0      0      0      0      0      0      0      0      0      0      0      0      0      0      0      0
ACGGCGTCGAGTATTCTGCAG     TASSILQ       1      0      0      0      0      0      0      0      0      0      0      0      0      0      0      0      0      0
ACGGCGTCTCCTCTTAATCTT     TASPLNL       1      0      0      0      0      0      0      0      0      0      0      0      0      0      0      0      0      0
ACGGCTAAGCTTTCGGTGGCG     TAKLSVA       1      0      0      0      0      0      0      0      0      0      0      0      0      0      0      0      0      0
ACGGCTAAGGTTCCGAGGTTT     TAKVPRF       1      0      0      0      0      0      0      0      0      0      0      0      0      0      0      0      0      0
ACGGCTACTCCGAGGACGGTG     TATPRTV       1      0      0      0      0      0      0      0      0      0      0      0      0      0      0      0      0      0
ACGGCTCAGATGGCTCATATG     TAQMAHM       1      0      0      0      0      0      0      0      0      0      0      0      0      0      0      0      0      0
ACGGCTCAGTCTTCGCCTACG     TAQSSPT       1      0      0      0      0      0      0      0      0      0      0      0      0      0      0      0      0      0
ACGGCTCATATTGTGGCGCGG     TAHIVAR       1      0      0      0      0      0      0      0      0      0      0      0      0      0      0      0      0      0
ACGGCTCCGATTAAGACGACT     TAPIKTT       1      0      0      0      0      0      0      0      0      0      0      0      0      0      0      0      0      0
ACGGCTCCTCAGACGTCGCGG     TAPQTSR       0      1      0      0      0      0      0      0      0      0      0      0      0      0      0      0      0      0
ACGGCTCCTGTGCTGAAGCGG     TAPVLKR       1      0      0      0      0      0      0      0      0      0      0      0      0      0      0      0      0      0
ACGGCTGCGTCTCGTACTACT     TAASRTT       1      0      0      0      0      0      0      0      0      0      0      0      0      0      0      0      0      0
ACGGCTGCGTGGTCTTGGTTG     TAAWSWL       0      1      0      0      0      0      0      0      0      0      0      0      0      0      0      0      0      0
ACGGCTTCTACGTATCCTGCT     TASTYPA       1      0      0      0      0      0      0      0      0      0      0      0      0      0      0      0      0      0
ACGGCTTGGGCGTATCCTCCG     TAWAYPP       1      0      0      0      0      0      0      0      0      0      0      0      0      0      0      0      0      0
ACGGGGAATACGCGGTCTGAG     TGNTRSE       1      0      0      0      0      0      0      0      0      0      0      0      0      0      0      0      0      0
ACGGGGCTGGCTATGAGTACG     TGLAMST       1      0      0      0      0      0      0      0      0      0      0      0      0      0      0      0      0      0
ACGGGGGCGCATCGTCCGTTG     TGAHRPL       1      0      0      0      0      0      0      0      0      0      0      0      0      0      0      0      0      0
ACGGGGTATGCGCGTCATGGT     TGYARHG       1      0      0      0      0      0      0      0      0      0      0      0      0      0      0      0      0      0
ACGGGGTCGACGAGTGTGCGG     TGSTSVR       1      0      0      0      0      0      0      0      0      0      0      0      0      0      0      0      0      0
ACGGGTCATGCTAGGCCGAGT     TGHARPS       1      0      0      0      0      0      0      0      0      0      0      0      0      0      0      0      0      0
ACGGGTCGTCCTGCTGCTCCG     TGRPAAP       1      0      0      0      0      0      0      0      0      0      0      0      0      0      0      0      0      0
ACGGGTGCTGCTCAGGCTGCG     TGAAQAA       1      0      0      0      0      0      0      0      0      0      0      0      0      0      0      0      0      0
ACGGGTGTGACGCTTACGGTG     TGVTLTV       0      1      0      0      0      0      0      0      0      1      0      0      0      0      0      0      0      0
ACGGTGATGGTTACGCTTTGG     TVMVTLW       1      0      0      0      0      0      0      0      0      0      0      0      0      0      0      0      0      0
ACGGTGATTAGTCCGAGGCCG     TVISPRP       1      0      0      0      0      0      0      0      0      0      0      0      0      0      0      0      0      0
ACGGTGCAGGGTCGTATGCCT     TVQGRMP       1      0      0      0      0      0      0      0      0      0      0      0      0      0      0      0      0      0
ACGGTGCATCCTCAGTTTCAG     TVHPQFQ       0      1      0      0      0      0      0      0      0      0      0      0      0      0      0      0      0      0
ACGGTGCATGCGCCTCTGCTT     TVHAPLL       1      0      0      0      0      0      0      0      0      0      0      0      0      0      0      0      0      0
ACGGTGCCGCCTGAGGCTCTT     TVPPEAL       1      0      0      0      0      0      0      0      0      0      0      0      0      0      0      0      0      0
ACGGTGCGGAATGATGTTCGT     TVRNDVR       0      1      0      0      0      0      0      0      0      0      0      0      0      0      0      0      0      0
ACGGTGCTGGATCGGCAGCCG     TVLDRQP       1      0      0      0      0      0      0      0      0      0      0      0      0      0      0      0      0      0
ACGGTGGATACGCCTTGTAAG     TVDTPCK       1      0      0      0      0      0      0      0      0      0      0      0      0      0      0      0      0      0
ACGGTGGATCCTCCGTTTCAG     TVDPPFQ       0      1      0      0      0      0      0      0      0      0      0      0      0      0      0      0      0      0
ACGGTGGTTGTGGGGCGTGCT     TVVVGRA       1      0      0      0      0      0      0      0      0      0      0      0      0      0      0      0      0      0
ACGGTGTCTGGTGCTCCGCGT     TVSGAPR       1      0      0      0      0      0      0      0      0      0      0      0      0      0      0      0      0      0
ACGGTGTCTTCTGTGATGCCT     TVSSVMP       1      0      0      0      0      0      0      0      0      0      0      0      0      0      0      0      0      0
ACGGTTACTACGACGACTCAG     TVTTTTQ       0      1      0      0      0      0      0      0      0      0      0      0      0      0      0      0      0      0
ACGGTTCGGCATACTAATCCT     TVRHTNP       1      0      0      0      0      0      0      0      0      0      0      0      0      0      0      0      0      0
ACGGTTCGGCATCCGTCGTGG     TVRHPSW       0      1      0      0      0      0      0      0      0      0      0      0      0      0      0      0      0      0
ACGGTTCGTCCGACGATGCGT     TVRPTMR       1      0      0      0      0      0      0      0      0      0      0      0      0      0      0      0      0      0
ACGGTTCTGGCGATTTCTAAT     TVLAISN       1      0      0      0      0      0      0      0      0      0      0      0      0      0      0      0      0      0
ACGGTTCTTGTGTTGACGCCG     TVLVLTP       1      0      0      0      0      0      0      0      0      0      0      0      0      0      0      0      0      0
ACGGTTGTGGCGTGGCGGGTT     TVVAWRV       1      0      0      0      0      0      0      0      0      0      0      0      0      0      0      0      0      0
ACGGTTGTTTCTTCTGCTCTT     TVVSSAL       1      0      0      0      0      0      0      0      0      0      0      0      0      0      0      0      0      0
ACGTATAAGCCTATTTGGTCG     TYKPIWS       1      0      0      0      0      0      0      0      0      0      0      0      0      0      0      0      0      0
ACGTATAAGCCTTCGAATCTG     TYKPSNL       1      0      0      0      0      0      0      0      0      0      0      0      0      0      0      0      0      0
ACGTATAATGCTGATTTTGCG     TYNADFA       1      0      0      0      0      0      0      0      0      0      0      0      0      0      0      0      0      0
ACGTATACGCCGCATATGACT     TYTPHMT       1      0      0      0      0      0      0      0      0      0      0      0      0      0      0      0      0      0
ACGTATCAGCCTGAGTCTCTT     TYQPESL       1      0      0      0      0      0      0      0      0      0      0      0      0      0      0      0      0      0
ACGTATCCGCCGCCTCCGCTT     TYPPPPL       1      0      0      0      0      0      0      0      0      0      0      0      0      0      0      0      0      0
ACGTATCCGCCGGAGTCGATT     TYPPESI       1      0      0      0      0      0      0      0      0      0      0      0      0      0      0      0      0      0
ACGTATCCGCTTCCGAAGCTT     TYPLPKL       1      0      0      0      0      0      0      0      0      0      0      0      0      0      0      0      0      0
ACGTATCGGTGGACGTCGCAT     TYRWTSH       1      0      0      0      0      0      0      0      0      0      0      0      0      0      0      0      0      0
ACGTATCTTGGGAATACTCCG     TYLGNTP       1      0      0      0      0      0      0      0      0      0      0      0      0      0      0      0      0      0
ACGTATGTTCCGATTCGGTCG     TYVPIRS       1      0      0      0      0      0      0      0      0      0      0      0      0      0      0      0      0      0
ACGTATTGTTCGTCTATTAAG     TYCSSIK       1      0      0      0      0      0      0      0      0      0      0      0      0      0      0      0      0      0
ACGTCGACTGAGCTGCTGCTG     TSTELLL       1      0      0      0      0      0      0      0      0      0      0      0      0      0      0      0      0      0
ACGTCGCATTTTCATATGGCG     TSHFHMA       1      0      0      0      0      0      0      0      0      0      0      0      0      0      0      0      0      0
ACGTCGCCGCATAGGCATTCT     TSPHRHS       1      0      0      0      0      0      0      0      0      0      0      0      0      0      0      0      0      0
ACGTCGGCGCCTGATATGCGT     TSAPDMR       1      0      0      0      0      0      0      0      0      0      0      0      0      0      0      0      0      0
ACGTCGGCTGCGTTGGAGTCG     TSAALES       1      0      0      0      0      0      0      0      0      0      0      0      0      0      0      0      0      0
ACGTCGGTGCTGTCTACGATT     TSVLSTI       1      0      0      0      0      0      0      0      0      0      0      0      0      0      0      0      0      0
ACGTCGTCTGTGTCTCCGCGG     TSSVSPR       1      0      0      0      0      0      0      0      0      0      0      0      0      0      0      0      0      0
ACGTCTATTCAGCTGGTTCTG     TSIQLVL       1      0      0      0      0      0      0      0      0      0      0      0      0      0      0      0      0      0
ACGTCTCATCTTACTCCTACG     TSHLTPT       1      0      0      0      0      0      0      0      0      0      0      0      0      0      0      0      0      0
ACGTCTCCTCCGCCTGGGCGG     TSPPPGR       1      0      0      0      0      0      0      0      0      0      0      0      0      0      0      0      0      0
ACGTCTGCGATGATGAATGGG     TSAMMNG       0      1      0      0      0      0      0      0      0      0      0      0      0      0      0      0      0      0
ACGTCTGCGTATCGTGGTGCG     TSAYRGA       1      0      0      0      0      0      0      0      0      0      0      0      0      0      0      0      0      0
ACGTCTGTTGTTACTACGACG     TSVVTTT       1      0      0      0      0      0      0      0      0      0      0      0      0      0      0      0      0      0
ACGTCTTGGCCGTTGGTTGCG     TSWPLVA       0      1      0      0      0      0      0      0      0      0      0      0      0      0      0      0      0      0
ACGTGGAGTCTTCGTACGCAG     TWSLRTQ       1      0      0      0      0      0      0      0      0      0      0      0      0      0      0      0      0      0
ACGTGGATGACTCCGCTTCGG     TWMTPLR       1      0      0      0      0      0      0      0      0      0      0      0      0      0      0      0      0      0
ACGTGGCATCATAAGGCGTCT     TWHHKAS       1      0      0      0      0      0      0      0      0      0      0      0      0      0      0      0      0      0
ACGTGGCTGCCGGGTAATGAG     TWLPGNE       1      0      0      0      0      0      0      0      0      0      0      0      0      0      0      0      0      0
ACGTGGCTTACGACTGCTGAG     TWLTTAE       1      0      0      0      0      0      0      0      0      0      0      0      0      0      0      0      0      0
ACGTGGCTTCCGACGTCTCTG     TWLPTSL       1      0      0      0      0      0      0      0      0      0      0      0      0      0      0      0      0      0
ACGTGTCCGCCGATGCATTCG     TCPPMHS       1      0      0      0      0      0      0      0      0      0      0      0      0      0      0      0      0      0
ACGTTGCATACGCATTTGCAT     TLHTHLH       1      0      0      0      0      0      0      0      0      0      0      0      0      0      0      0      0      0
ACGTTGCATGCTGGTGATAAT     TLHAGDN       1      0      0      0      0      0      0      0      0      0      0      0      0      0      0      0      0      0
ACGTTGCCGGTTAGTCCTAAG     TLPVSPK       1      0      0      0      0      0      0      0      0      0      0      0      0      0      0      0      0      0
ACGTTGCCTTCTACGTCTGCG     TLPSTSA       1      0      0      0      0      0      0      0      0      0      0      0      0      0      0      0      0      0
ACGTTGTCGACGGCGCCGTGG     TLSTAPW       1      0      0      0      0      0      0      0      0      0      0      0      0      0      0      0      0      0
ACGTTTACTCTGCAGTGGTCG     TFTLQWS       1      0      0      0      0      0      0      0      0      0      0      0      0      0      0      0      0      0
ACGTTTAGGCCGGTGCTGAAT     TFRPVLN       1      0      0      0      0      0      0      0      0      0      0      0      0      0      0      0    256      0
ACGTTTCATAATCCTAAGCTT     TFHNPKL       1      0      0      0      0      0      0      0      0      0      0      0      0      0      0      0      0      0
ACGTTTCGTGCGCATGGGCTT     TFRAHGL       1      0      0      0      0      0      0      0      0      0      0      0      0      0      0      0      0      0
ACGTTTGTGCAGCCTATTCTG     TFVQPIL       1      0      0      0      0      0      0      0      0      0      0      0      0      0      0      0      0      0
ACGTTTTCGGCGCGGCATTTG     TFSARHL       1      0      0      0      0      0      0      0      0      0      0      0      0      0      0      0      0      0
ACGTTTTCTGCTATGCATGCT     TFSAMHA       1      0      0      0      0      0      0      0      0      0      0      0      0      0      0      0      0      0
ACTAAGACGATGACTTGGTTG     TKTMTWL       0      1      1      0      0      0      0      0      0      0      0      0      0      0      0      0      0      0
ACTAAGACGTATACTTGGTTG     TKTYTWL       0      1      0      0      0      0      0      0      0      0      0      0      0      0      0      0      0      0
ACTAAGACTGATACTTGTTGG     TKTDTCW       0      1      0      0      0      0      0      0      0      0      0      0      0      0      0      0      0      0
ACTAAGCATCAGCCGTATTAT     TKHQPYY       1      0      0      0      0      0      0      0      0      0      0      0      0      0      0      0      0      0
ACTAAGCCTCCTCAGAGTTTG     TKPPQSL       1      0      0      0      0      0      0      0      0      0      0      0      0      0      0      0      0      0
ACTAAGCTGCATGGTTCTTCG     TKLHGSS       1      0      0      0      0      0      0      0      0      0      0      0      0      0      0      0      0      7
ACTAAGCTGCATGGTTCTTCT     TKLHGSS       1      0      0      0      0      0      0      0      0      0      0      0      0      0      0      0      0      0
ACTAAGGTTTTGTCTCATTTG     TKVLSHL       1      0      0      0      0      0      0      0      0      0      0      0      0      0      0      0      0      0
ACTAAGTCGGGTCTGGCGAGT     TKSGLAS       1      0      0      0      0      0      0      0      0      0      0      0      0      0      0      0      0      0
ACTAATACTTGGCATCCTAGG     TNTWHPR       1      0      0      0      0      0      0      0      0      0      0      0      0      0      0      0      0      0
ACTAATATGAGGCTTTCGCAG     TNMRLSQ       1      0      0      0      0      0      0      0      0      0      0      0      0      0      0      0    386      0
ACTAATATGGCTAGTCCGGTT     TNMASPV       1      0      0      0      0      0      0      0      0      0      0      0      0      0      0      0      0      0
ACTAATCATCTGCCGTGGGTT     TNHLPWV       1      0      0      0      0      0      0      0      0      0      0      0      0      0      0      0      0      0
ACTAATCATGAGTGGTCTTAT     TNHEWSY       1      0      0      0      0      0      0      0      0      0      0      0      0      0      0      0      0      0
ACTAATCCGGGTTATCTGGCT     TNPGYLA       1      0      0      0      0      0      0      0      0      0      0      0      0      0      0      0      0      0
ACTAATCTGCCTCCGCATTTG     TNLPPHL       1      0      0      0      0      0      0      0      0      0      0      0      0      0      0      0      0      0
ACTAATGCGTTGACGCCGTTT     TNALTPF       1      0      0      0      0      0      0      0      0      0      0      0      0      0      0      0      0      0
ACTAATGGTCTGGCGATGCTT     TNGLAML       1      0      0      0      0      0      0      0      0      0      0      0      0      0      0      0      0      0
ACTACGAGGGGTGAGCAGCGG     TTRGEQR       1      0      0      0      0      0      0      0      0      0      0      0      0      0      0      0      0      0
ACTACGATGCAGGCTGCTTCT     TTMQAAS       1      0      0      0      0      0      0      0      0      0      0      0      0      0      0      0      0      0
ACTACGATGCCTTATGAGTCG     TTMPYES       1      0      0      0      0      0      0      0      0      0      0      0      0      0      0      0      0      0
ACTACGCAGCCTCTTTCTCAG     TTQPLSQ       1      0      0      0      0      0      0      0      0      0      0      0      0      0      0      0      0     11
ACTACGCCGACGCTGCAGCCT     TTPTLQP       1      0      0      0      0      0      0      0      0      0      0      0      0      0      0      0      0      0
ACTACGCCTACGACTCTTGCG     TTPTTLA       1      0      0      0      0      0      0      0      0      0      0      0      0      0      0      0      0      0
ACTACGCCTCTGCCTCATTCT     TTPLPHS       1      0      0      0      0      0      0      0      0      0      0      0      0      0      0      0      0      0
ACTACGCTGCCGCCGCATCCG     TTLPPHP       1      0      0      0      0      0      0      0      0      0      0      0      0      0      0      0      0      0
ACTACGGAGACGTCTGCTTCG     TTETSAS       1      0      0      0      0      0      0      0      0      0      0      0      0      0      0      0      0      0
ACTACGGCGGTGCTGCCGTTG     TTAVLPL       1      0      0      0      0      0      0      0      0      0      0      0      0      0      0      0      0      0
ACTACGGCTCAGGGGCTTAAT     TTAQGLN       1      0      0      0      0      0      0      0      0      0      0      0      0      0      0      0      0      0
ACTACGGTTACTACGACGTAT     TTVTTTY       1      0      0      0      0      0      0      0      0      0      0      0      0      0      0      0      0      0
ACTACGTCGCCGAGTATGCAG     TTSPSMQ       1      0      0      0      0      0      0      0      0      0      0      0      0      0      0      0      0      0
ACTACGTTGCATCCTGATCCG     TTLHPDP       1      0      0      0      0      0      0      0      0      0      0      0      0      0      0      0      0      0
ACTACTACTGTGCTTTCGGCG     TTTVLSA       1      0      0      0      0      0      0      0      0      0      0      0      0      0      0      0      0      0
ACTACTAGTCATCATCCGCTG     TTSHHPL       1      0      0      0      0      0      0      0      0      0      0      0      0      0      0      0      0      0
ACTACTATGCTGCGGTTTTTT     TTMLRFF       0      1      0      0      0      0      0      0      0      0      0      0      0      0      0      0      0      0
ACTACTATTAGGACGGTTACG     TTIRTVT       1      0      0      0      0      0      0      0      0      0      0      0      0      0      0      0      0      0
ACTACTCCTCTGGTGTCGCTG     TTPLVSL       1      0      0      0      0      0      0      0      0      0      0      0      0      0      0      0      0      0
ACTACTCCTCTTAATCAGCTT     TTPLNQL       1      0      0      0      0      0      0      0      0      0      0      0      0      0      0      0      0      0
ACTACTCCTCTTGATTATGGG     TTPLDYG       1      0      0      0      0      0      0      0      0      0      0      0      0      0      0      0      0      0
ACTACTCTTAATTCGCTGGTT     TTLNSLV       1      0      0      0      0      0      0      0      0      0      0      0      0      0      0      0      0      0
ACTACTGCGACTTCGCCGGGT     TTATSPG       1      0      0      0      0      0      0      0      0      0      0      0      0      0      0      0      0      0
ACTACTGCTATGTTGATTTCG     TTAMLIS       1      0      0      0      0      0      0      0      0      0      0      0      0      0      0      0      0      0
ACTACTGCTCGGGTGATGCAT     TTARVMH       1      0      0      0      0      0      0      0      0      0      0      0      0      0      0      0      0      0
ACTACTGTGGCGAATCCGTTT     TTVANPF       1      0      0      0      0      0      0      0      0      0      0      0      0      0      0      0      0      0
ACTACTTATTTGCCTACTCCT     TTYLPTP       1      0      1      0      0      0      0      0      0      0      0      0      0      0      0      0      0      0
ACTACTTTGCCTCCTGGGTCG     TTLPPGS       1      0      0      0      0      0      0      0      0      0      0      0      0      0      0      0      0      0
ACTAGTATTTTTACTCATCCG     TSIFTHP       1      0      0      0      0      0      0      0      0      0      0      0      0      0      0      0      0      0
ACTAGTCCGATGATTCCTGTG     TSPMIPV       1      0      0      0      0      0      0      0      0      0      0      0      0      0      0      0      0      0
ACTAGTGCGCATGCTTGTTGT     TSAHACC       1      0      0      0      0      0      0      0      0      0      0      0      0      0      0      0      0      0
ACTATGACTCCTCCTGCGCAT     TMTPPAH       1      0      0      0      0      0      0      0      0      0      0      0      0      0      0      0      0      0
ACTATGATGTTGCCTCATTCG     TMMLPHS       1      0      0      0      0      0      0      0      0      0      0      0      0      0      0      0      0      0
ACTATGCCGATTATGTTGGCT     TMPIMLA       1      0      0      0      0      0      0      0      0      0      0      0      0      0      0      0      0      0
ACTATGCCTGAGCTTCGTTCG     TMPELRS       1      0      0      0      0      0      0      0      0      0      0      0      0      0      0      0      0      0
ACTATGTCGCTGGCTAAGCAT     TMSLAKH       1      0      0      0      0      0      0      0      0      0      0      0      0      0      0      0      0      0
ACTATTACTACTCGTCCTCCT     TITTRPP       1      0      0      0      0      0      0      0      0      0      0      0      0      0      0      0      0      0
ACTATTATGTCGGCTCCTAAG     TIMSAPK       1      0      0      0      0      0      0      0      0      0      0      0      0      0      0      0      0      0
ACTATTCAGCCGACGTATCAT     TIQPTYH       1      0      0      0      0      0      0      0      0      0      0      0      0      0      0      0      0      0
ACTATTCGGTATCCTCCTACG     TIRYPPT       1      0      0      0      0      0      0      0      0      0      0      0      0      0      0      0      0      0
ACTATTGAGAAGCCGGGGCCG     TIEKPGP       1      0      0      0      0      0      0      0      0      0      0      0      0      0      0      0      0      0
ACTATTGCGACTCCGAGGTGT     TIATPRC       1      0      0      0      0      0      0      0      0      0      0      0      0      0      0      0      0      0
ACTATTGCTTCTCTTCCGTCG     TIASLPS       1      0      0      0      0      0      0      0      0      0      0      0      0      0      0      0      0      0
ACTATTTCGGAGACTAATCCG     TISETNP       1      0      0      0      0      0      0      0      0      0      0      0      0      0      0      0      0      0
ACTCAGAATTCGACGCGTCCG     TQNSTRP       1      0      0      0      0      0      0      0      0      0      0      0      0      0      0      0      0      0
ACTCAGACGCCGCTTATTAGG     TQTPLIR       1      0      0      0      0      0      0      0      0      0      0      0      0      0      0      0      0      0
ACTCAGCATCCGCTGGTTCGT     TQHPLVR       1      0      0      0      0      0      0      0      0      0      0      0      0      0      0      0      0      0
ACTCAGCATGCTCTTAAGTCT     TQHALKS       1      0      0      0      0      0      0      0      0      0      0      0      0      0      0      0      0      0
ACTCAGCCGCAGGCTATGCCT     TQPQAMP       1      0      0      0      0      0      0      0      0      0      0      0      0      0      0      0      0      0
ACTCAGCCGGCGTCGTGGCCT     TQPASWP       1      0      0      0      0      0      0      0      0      0      0      0      0      0      0      0      0      0
ACTCAGCTGTTTACGGCTATT     TQLFTAI       1      0      0      0      0      0      0      0      0      0      0      0      0      0      0      0      0      0
ACTCAGGCGATGTCTGGTACT     TQAMSGT       1      0      0      0      0      0      0      0      0      0      0      0      0      0      0      0      0      0
ACTCAGGCTCGTGATACGGAG     TQARDTE       1      0      0      0      0      0      0      0      0      0      0      0      0      0      0      0      0      0
ACTCAGTATTTTTATCTTCCG     TQYFYLP       1      0      1      0      0      0     38     24      6      1      0      0      0      0      0      0      0      0
ACTCAGTCGCATACTCAGTGT     TQSHTQC       1      0      0      0      0      0      0      0      0      0      0      0      0      0      0      0      0      0
ACTCAGTCGCCGGAGCTGCTG     TQSPELL       1      0      0      0      0      0      0      0      0      0      0      0      0      0      0      0      0      0
ACTCAGTCGTATTATTATGAG     TQSYYYE       1      0      0      0      0      0      0      0      0      0      0      0      0      0      0      0      0      0
ACTCAGTCTCCTACTTCTCCG     TQSPTSP       1      0      0      0      0      0      0      0      0      0      0      0      0      0      0      0      0      0
ACTCAGTGGCATCCTGTGTCT     TQWHPVS       1      0      0      0      0      0      0      0      0      0      0      0      0      0      0      0      0      0
ACTCATACTATTCCTCGTGGG     THTIPRG       1      0      0      0      0      0      0      0      0      0      0      0      0      0      0      0      0      0
ACTCATAGTACTACGAAGCGG     THSTTKR       1      0      0      0      0      0      0      0      0      0      0      0      0      0      0      0      0      0
ACTCATAGTTGGCTGAGTCCG     THSWLSP       1      0      0      0      0      0      0      0      0      0      0      0      0      0      0      0      0      0
ACTCATCAGTTTGCGAGTACT     THQFAST       1      0      0      0      0      0      0      0      0      0      0      0      0      0      0      0      0      0
ACTCATCCGTGGCTTGAGTCG     THPWLES       0      1      0      0      0      0      0      0      0      0      0      0      0      0      0      0      0      0
ACTCATCCTCATGTTCATCAT     THPHVHH       1      0      0      0      0      0      0      0      0      0      0      0      0      0      0      0      0      0
ACTCATCGGACTTATAGTACG     THRTYST       1      0      0      0      0      0      0      0      0      0      0      0      0      0      0      0      0      0
ACTCATCGGAGTCATATGGGG     THRSHMG       1      0      0      0      0      0      0      0      0      0      0      0      0      0      0      0      0      0
ACTCATCGGCTTATGCTGGCG     THRLMLA       1      0      0      0      0      0      0      0      0      0      0      0      0      0      0      0      0      0
ACTCATCTGCAGCCTCTTGTG     THLQPLV       1      0      0      0      0      0      0      0      0      0      0      0      0      0      0      0      0      0
ACTCATCTGGCGCCTCTGCGT     THLAPLR       1      0      0      0      0      0      0      0      0      0      0      0      0      0      0      0      0      0
ACTCATGATCTTAGGGTGCTG     THDLRVL       1      0      0      0      0      0      0      0      0      0      0      0      0      0      0      0    123      0
ACTCATTATCCGCCGGTGCTG     THYPPVL       1      0      0      0      0      0      0      0      0      0      0      0      0      0      0      0      0      0
ACTCATTATGGTCCTATGATG     THYGPMM       1      0      0      0      0      0      0      0      0      0      0      0      0      0      0      0      0      0
ACTCCGAGGGTGCATCCGATT     TPRVHPI       1      0      0      0      0      0      0      0      0      0      0      0      0      0      0      0      0      0
ACTCCGATGCCGCCTACGCCT     TPMPPTP       1      0      0      0      0      0      0      0      0      0      0      0      0      0      0      0      0      0
ACTCCGATGCCTGTTCTGAGG     TPMPVLR       1      0      0      0      0      0      0      0      0      0      0      0      0      0      0      0      0      0
ACTCCGCAGCATCTGAGGGCT     TPQHLRA       1      0      0      0      0      0      0      0      0      0      0      0      0      0      0      0      0      0
ACTCCGCAGCGGCTGTTGCCG     TPQRLLP       1      0      0      0      0      0      0      0      0      0      0      0      0      0      0      0      0      0
ACTCCGCAGCTTACTAGTATG     TPQLTSM       1      0      0      0      0      0      0      0      0      0      0      0      0      0      0      0      0      0
ACTCCGCAGGGGCCGACTAAT     TPQGPTN       0      1      1      0      0      0      0      0      0      0      0      0      0      0      0      0      0      0
ACTCCGCAGGGTACGACGTTG     TPQGTTL       1      0      0      0      0      0      0      0      0      0      0      0      0      0      0      0      0      0
ACTCCGCATGATCCTCCGGTT     TPHDPPV       1      0      0      0      0      0      0      0      0      0      0      0      0      0      0      0      0      0
ACTCCGCCGTTGTTGTCGATT     TPPLLSI       1      0      0      0      0      0      0      0      0      0      0      0      0      0      0      0      0      0
ACTCCGCCTAAGGCGACGCAG     TPPKATQ       1      0      0      0      0      0      0      0      0      0      0      0      0      0      0      0      0      0
ACTCCGCCTGGGCCTCAGTCT     TPPGPQS       1      0      0      0      0      0      0      0      0      0      0      0      0      0      0      0      0      0
ACTCCGCCTTATCAGCGGCCT     TPPYQRP       1      0      0      0      0      0      0      0      0      0      0      0      0      0      0      0      0      0
ACTCCGCGGGTTGCTGTGACG     TPRVAVT       1      0      0      0      0      0      0      0      0      0      0      0      0      0      0      0      0      0
ACTCCGCTGACGCATATGCTG     TPLTHML       1      0      0      0      0      0      0      0      0      0      0      0      0      0      0      0      0      0
ACTCCGCTGCTTTGGTCTGCG     TPLLWSA       1      0      0      0      0      0      0      0      0      0      0      0      0      0      0      0      0      0
ACTCCGCTTCCGCCGCCTCAT     TPLPPPH       1      0      0      0      0      0      0      0      0      0      0      0      0      0      0      0      0      0
ACTCCGCTTTCGCATCCTTCG     TPLSHPS       0      1      0      0      0      0      0      0      0      0      0      0      0      0      0      0      0      0
ACTCCGGCTACGTTTGCTTAT     TPATFAY       0      1      0      0      0      0      0      0      0      0      0      0      0      0      0      0      0      0
ACTCCGGGTCCTTATGGTCCT     TPGPYGP       1      0      0      0      0      0      0      0      0      0      0      0      0      0      0      0      0      0
ACTCCGTATTATACGCGTATT     TPYYTRI       1      0      0      0      0      0      0      0      0      0      0      0      0      0      0      0      0      0
ACTCCGTCGCTTGCTGGTACG     TPSLAGT       1      0      0      0      0      0      0      0      0      0      0      0      0      0      0      0      0      0
ACTCCGTGGGCTACTACGACG     TPWATTT       1      0      0      0      0      0      0      0      0      0      0      0      0      0      0      0      0      0
ACTCCGTGGTCGAAGAGTTAT     TPWSKSY       1      0      0      0      0      0      0      0      0      0      0      0      0      0      0      0      0      0
ACTCCGTTGCAGCCGTATCGT     TPLQPYR       1      0      0      0      0      0      0      0      0      0      0      0      0      0      0      0      0      0
ACTCCTACGCCGTCTACGCCT     TPTPSTP       0      1      0      0      0      0      0      0      0      0      0      0      0      0      0      0      0      0
ACTCCTATGCATGGGTCGCGT     TPMHGSR       1      0      0      0      0      0      0      0      0      0      0      0      0      0      0      0      0      0
ACTCCTATGGCTGCTATGCTT     TPMAAML       1      0      0      0      0      0      0      0      0      0      0      0      0      0      0      0      0      0
ACTCCTCATCTGTGGTCGCAG     TPHLWSQ       1      0      0      0      0      0      0      0      0      0      0      0      0      0      0      0      0      0
ACTCCTCCGTGGGAGCTGCAG     TPPWELQ       1      0      0      0      0      0      0      0      0      0      0      0      0      0      0      0      0      0
ACTCCTCCGTTTATGAATGCG     TPPFMNA       1      0      0      0      0      0      0      0      0      0      0      0      0      0      0      0      0      0
ACTCCTCGTATGACGCTTTCG     TPRMTLS       1      0      0      0      0      0      0      0      0      0      0      0      0      0      0      0      0      0
ACTCCTGAGTGGGTGCGGCTG     TPEWVRL       1      0      0      0      0      0      0      0      0      0      0      0      0      0      0      0      0      0
ACTCCTGATGGGGCGCTGCGG     TPDGALR       1      0      0      0      0      0      0      0      0      0      0      0      0      0      0      0      0      0
ACTCCTGCGAGGCATGATCTT     TPARHDL       1      0      0      0      0      0      0      0      0      0      0      0      0      0      0      0      0      0
ACTCCTGCTGCTATGCGTGGT     TPAAMRG       1      0      0      0      0      0      0      0      0      0      0      0      0      0      0      0      0      0
ACTCCTTTGTCGGCTCGGTCG     TPLSARS       1      0      0      0      0      0      0      0      0      0      0      0      0      0      0      0     23      0
ACTCGGACTGAGGCGTTTCGG     TRTEAFR       1      0      0      0      0      0      0      0      0      0      0      0      0      0      0      0      0      0
ACTCGGCATATGCCTAATCCG     TRHMPNP       1      0      0      0      0      0      0      0      0      0      0      0      0      0      0      0      0      0
ACTCGTACTGCTGAGGGGCAT     TRTAEGH       1      0      0      0      0      0      3      0      0      0      0      0      0      0      0      0      0      0
ACTCGTCCGCCTCTTCTGTCT     TRPPLLS       1      0      0      0      0      0      0      0      0      0      0      0      0      0      0      0      0      0
ACTCGTCCTGATACGCATACG     TRPDTHT       1      0      0      0      0      0      0      0      0      0      0      0      0      0      0      0      0      0
ACTCTGATGGCTATGTATAAT     TLMAMYN       1      0      0      0      0      0      0      0      0      0      0      0      0      0      0      0      0      0
ACTCTGCATACTAATACGTCT     TLHTNTS       1      0      0      0      0      0      0      0      0      0      0      0      0      0      0      0      0      0
ACTCTGCATCGGCCTCCGCGT     TLHRPPR       1      0      0      0      0      0      0      0      0      0      0      0      0      0      0      0      0      0
ACTCTGCTTGTGCTTGATTCG     TLLVLDS       1      0      0      0      0      0      0      0      0      0      0      0      0      0      0      0      0      0
ACTCTGGATAAGCCTACGTGG     TLDKPTW       1      0      0      0      0      0      0      0      0      0      0      0      0      0      0      0      0      0
ACTCTGTATAGGGCGATTGCT     TLYRAIA       1      0      0      0      0      0      0      0      0      0      0      0      0      0      0      0      0      0
ACTCTTACTCTGTCTCCTCTG     TLTLSPL       1      0      0      0      0      0      0      0      0      0      0      0      0      0      0      0      0      0
ACTCTTATGACGTCTCCGAGG     TLMTSPR       1      0      0      0      0      0      0      0      0      0      0      0      0      0      0      0      0      0
ACTCTTCATACTTATCCTCCG     TLHTYPP       1      0      0      0      0      0      0      0      0      0      0      0      0      0      0      0      0      0
ACTCTTCGGCTTGTTATGATT     TLRLVMI       1      0      0      0      0      0      0      0      0      0      0      0      0      0      0      0      0      0
ACTCTTGCTGCTGCGCCTCCG     TLAAAPP       1      0      0      0      0      0      0      0      0      0      0      0      0      0      0      0      0      0
ACTCTTGGTCCGTATATGAAT     TLGPYMN       1      0      0      0      0      0      0      0      0      0      0      0      0      0      0      0      0      0
ACTGAGCATCTGCCGTGGGTT     TEHLPWV       0      1      0      0      0      0      0      0      0      0      0      0      0      0      0      0      0      0
ACTGAGCCGTCGGGGAATATT     TEPSGNI       1      0      0      0      0      0      0      0      0      0      0      0      0      0      0      0      0      0
ACTGAGCCTTGGATTACTCGT     TEPWITR       1      0      0      0      0      0      0      0      0      0      0      0      0      0      0      0      0      0
ACTGAGCGTCCGACGTCTCCT     TERPTSP       1      0      0      0      0      0      0      0      0      0      0      0      0      0      0      0      0      0
ACTGAGTTTCCGACTTTTTCG     TEFPTFS       1      0      0      0      0      0      0      0      0      0      0      0      0      0      0      0      0      0
ACTGATACGCATCTTCGTGCG     TDTHLRA       1      0      0      0      0      0      0      0      0      0      0      0      0      0      0      0      0      0
ACTGATACTTCTGCTGCTCAT     TDTSAAH       1      0      0      0      0      0      0      0      0      0      0      0      0      0      0      0      0      0
ACTGATGATAGGCGGACTCAT     TDDRRTH       1      0      0      0      0      0      0      0      0      0      0      0      0      0      0      0      0      0
ACTGATGGTTGTAGGTCGCGT     TDGCRSR       1      0      0      0      0      0      0      0      0      0      0      0      0      0      0      0      0      0
ACTGATTCGCATTCGGCGTTT     TDSHSAF       1      0      0      0      0      0      0      0      0      0      0      0      0      0      0      0      0      0
ACTGATTTTCAGGGTTCGCTG     TDFQGSL       1      0      0      0      0      0      0      0      0      0      0      0      0      0      0      0      0      0
ACTGCGACTGGGCCGAATACG     TATGPNT       1      0      0      0      0      0      0      0      0      0      0      0      0      0      0      0      0      0
ACTGCGATTCAGTCTTCTGTG     TAIQSSV       1      0      0      0      0      0      0      0      0      0      0      0      0      0      0      0      0      0
ACTGCGCCGGTTGATGCTCGT     TAPVDAR       1      0      0      0      0      0      0      0      0      0      0      0      0      0      0      0      0      0
ACTGCGCCTACTGGTTATTCT     TAPTGYS       1      0      0      0      0      0      0      0      0      0      0      0      0      0      0      0      0      0
ACTGCGCTGTCGCATCCTCCG     TALSHPP       1      0      0      0      0      0      0      0      0      0      0      0      0      0      0      0      0      0
ACTGCGCTTGCGACTCTGCAT     TALATLH       1      0      0      0      0      0      0      0      0      0      0      0      0      0      0      0      0      8
ACTGCGGAGACTAGTCAGGCT     TAETSQA       1      0      0      0      0      0      0      0      0      0      0      0      0      0      0      0      0      0
ACTGCGTCGTATCAGGAGATT     TASYQEI       1      0      0      0      0      0      0      0      0      0      0      0      0      0      0      0      0      0
ACTGCTAAGACGCCGGGTCCG     TAKTPGP       1      0      0      0      0      0      0      0      0      0      0      0      0      0      0      0      0      0
ACTGCTAAGGCGGCGCCGATG     TAKAAPM       1      0      0      0      0      0      0      0      0      0      0      0      0      0      0      0      0      0
ACTGCTCCGTCTATTACGGTG     TAPSITV       0      1      0      0      0      0      0      0      0      0      0      0      0      0      0      0      0      0
ACTGCTCCGTTTTCTACTCTG     TAPFSTL       1      0      0      0      0      0      0      0      0      0      0      0      0      0      0      0      0      0
ACTGCTCGGCTTACGGCTCAT     TARLTAH       1      0      0      0      0      0      0      0      0      0      0      0      0      0      0      0      0      0
ACTGCTCTGACGGGTTGGCCG     TALTGWP       1      0      0      0      0      0      0      0      0      0      0      0      0      0      0      0      0      0
ACTGCTCTGTCGGCGATGCGG     TALSAMR       1      0      0      0      0      0      0      0      0      0      0      0      0      0      0      0      0      0
ACTGCTGAGGGGATTACTGTG     TAEGITV       1      0      0      0      0      0      0      0      0      0      0      0      0      0      0      0      0      0
ACTGCTTATCCGATTCCGCGT     TAYPIPR       1      0      0      0      0      0      0      0      0      0      0      0      0      0      0      0      0      0
ACTGCTTCTCCTCCGTCTGTT     TASPPSV       1      0      0      0      0      0      0      0      0      0      0      0      0      0      0      0      0      0
ACTGGGCTGGTGCGGGCGGAT     TGLVRAD       1      0      0      0      0      0      0      0      0      2      0      0      0      0      0      0      0      0
ACTGGTGGTCCGTCGTTGAAT     TGGPSLN       1      0      0      0      0      0      0      0      0      0      0      0      0      0      0      0      0      0
ACTGTGAATGTTAATACGTTT     TVNVNTF       1      0      0      0      0      0      0      0      0      0      0      0      0      0      0      0      0      0
ACTGTGCATCCTCCGTTTCAG     TVHPPFQ       1      0      0      0      0      0      0      0      0      0      0      0      0      0      0      0      0      0
ACTGTGCCGTATGCTGAGCTT     TVPYAEL       1      0      0      0      0      0      0      0      0      0      0      0      0      0      0      0      0      0
ACTGTGCTGAGGAATGCTCAG     TVLRNAQ       1      0      0      0      0      0      0      0      0      0      0      0      0      0      0      0      0      0
ACTGTGGCGACTTCGGCTCCG     TVATSAP       1      0      0      0      0      0      0      0      0      0      0      0      0      0      0      0      0      0
ACTGTGTCTCCGACGGTGACT     TVSPTVT       1      0      0      0      0      0      0      0      0      0      0      0      0      0      0      0      0      0
ACTGTGTGGTGGGCTTCTCCG     TVWWASP       1      0      0      0      0      0      0      0      0      0      0      0      0      0      0      0    139      0
ACTGTTACGTCTTCGATGTCT     TVTSSMS       0      1      0      0      0      0      0      0      0      0      0      0      0      0      0      0      0      0
ACTGTTCATCCGCCGCATCTG     TVHPPHL       1      0      0      0      0      0      0      0      0      0      0      0      0      0      0      0      0      0
ACTGTTCCGCCTTCTTTGCCT     TVPPSLP       1      0      0      0      0      0      0      0      0      0      0      0      0      0      0      0      0      0
ACTGTTCCGGGGCCGTCGGGT     TVPGPSG       1      0      0      0      0      0      0      0      0      0      0      0      0      0      0      0      0      0
ACTGTTCGTGCTAGTACTCAG     TVRASTQ       1      0      0      0      0      0      0      0      0      0      0      0      0      0      0      0      0      0
ACTTATAATCTGCCTCCGCAG     TYNLPPQ       1      0      0      0      0      0      0      0      0      0      0      0      0      0      0      0      0      0
ACTTATACGGCGGTTCGTAAT     TYTAVRN       1      0      0      0      0      0      0      0      0      0      0      0      0      0      0      0      0      0
ACTTATATTGTGTCTACGCCT     TYIVSTP       1      0      0      0      0      0      0      0      0      0      0      0      0      0      0      0      0      0
ACTTCGACTTATTTTCTTTCG     TSTYFLS       1      0      0      0      0      0      0      0      0      0      0      0      0      0      0      0      0      0
ACTTCGATGATGAAGTCGACG     TSMMKST       1      0      0      0      0      0      0      0      0      0      0      0      0      0      0      0      0      0
ACTTCGATTACTACGCGTACT     TSITTRT       1      0      0      0      0      0      0      0      0      0      0      0      0      0      0      0      0      0
ACTTCGCAGCATATGACTGCT     TSQHMTA       1      0      0      0      0      0      0      0      0      0      0      0      0      0      0      0      0      0
ACTTCGCCGCTGAGTGCTCTT     TSPLSAL       1      0      0      0      0      0      0      0      0      0      0      0      0      0      0      0      0      0
ACTTCGCCTCTGCAGCAGCCT     TSPLQQP       1      0      0      0      0      0      0      0      0      0      0      0      0      0      0      0      0      0
ACTTCGCTGCCTCCTGTGCCT     TSLPPVP       1      0      0      0      0      0      0      0      0      0      0      0      0      0      0      0      0      0
ACTTCGCTTTCTGATTCGACT     TSLSDST       1      0      0      0      0      0      0      0      0      0      0      0      0      0      0      0      0      0
ACTTCGGGTAATCGTCATACT     TSGNRHT       0      1      0      0      0      0      0      0      0      0      0      0      0      0      0      0      0      0
ACTTCGGGTGCTGCTCCGGAG     TSGAAPE       1      0      0      0      0      0      0      0      0      0      0      0      0      0      0      0      0      0
ACTTCTACGACTCAGTCTCCT     TSTTQSP       1      0      0      0      0      0      0      0      0      0      0      0      0      0      0      0      0      0
ACTTCTATGCCGTGGTCGCCG     TSMPWSP       1      0      0      0      0      0      0      0      0      0      0      0      0      0      0      0    193      0
ACTTCTATGCCTCTGCTTGCG     TSMPLLA       1      0      0      0      0      0      0      0      0      0      0      0      0      0      0      0      0      0
ACTTCTCCGCGTCCTGTGAAT     TSPRPVN       1      0      0      0      0      0      0      0      0      0      0      0      0      0      0      0      0      0
ACTTCTCCTCGGCTGGCTCCT     TSPRLAP       1      0      0      0      0      0      0      0      0      0      0      0      0      0      0      0      0      0
ACTTCTCCTGATTCTTCTCCT     TSPDSSP       1      0      0      0      0      0      0      0      0      0      0      0      0      0      0      0      0      0
ACTTCTCTGAGGGCGTCTAAT     TSLRASN       1      0      0      0      0      0      0      0      0      0      0      0      0      0      0      0      0      0
ACTTCTCTTACTCCGCGTGCT     TSLTPRA       1      0      0      0      0      0      0      0      0      0      0      0      0      0      0      0      0      0
ACTTCTGATCCTTCTTATCCG     TSDPSYP       1      0      0      0      0      0      0      0      0      0      0      0      0      0      0      0      0      0
ACTTCTGATGATCATTCTCAT     TSDDHSH       1      0      0      0      0      0      0      0      0      0      0      0      0      0      0      0      0      0
ACTTCTGTGGTTGCGGCGCTG     TSVVAAL       1      0      0      0      0      0      0      0      0      0      0      0      0      0      0      0      0      0
ACTTCTTGGCTGACTCTGCTT     TSWLTLL       1      0      0      0      0      0      0      0      0      0      0      0      0      0      0      0      0      0
ACTTGGACTAGTCTTCCTTCT     TWTSLPS       1      0      0      0      0      0      0      0      0      0      0      0      0      0      0      0      0      0
ACTTGGATTCAGCTTCGTCAT     TWIQLRH       1      0      0      0      0      0      0      0      0      0      0      0      0      0      0      0      0      0
ACTTGGTCGTTTGTTCTGCAG     TWSFVLQ       1      0      0      0      0      0      0      0      0      0      0      0      0      0      0      0      0      0
ACTTTGCTGTATTGGGAGGGT     TLLYWEG       1      0      0      0      0      0      0      0      0      0      0      0      0      0      0      0      0      0
ACTTTGGATCTGCCGCTTTAT     TLDLPLY       1      0      0      0      0      0      0      0      0      0      0      0      0      0      0      0      0      0
ACTTTGGCTACTAAGCATCCT     TLATKHP       1      0      0      0      0      0      0      0      0      0      0      0      0      0      0      0      0      0
ACTTTTATGAGTCCGACTCCG     TFMSPTP       0      1      0      0      0      0      0      0      0      1      0      0      0      0      0      0      0      0
AGGACGCTGGTTCCGCCGTAT     RTLVPPY       1      0      0      0      0      0      0      0      0      0      0      0      0      0      0      0      0      0
AGGACGGAGCCTGTTACGCCT     RTEPVTP       1      0      0      0      0      0      0      0      0      0      0      0      0      0      0      0      0      0
AGGATGCCGATTGCGTCTGTG     RMPIASV       0      1      0      0      0      0      0      0      0      0      0      0      0      0      0      0      0      0
AGGATTCCTCAGCTTCCGCAT     RIPQLPH       1      0      0      0      0      0      0      0      0      0      0      0      0      0      0      0      0      0
AGGATTCCTTCTATGCCGCCT     RIPSMPP       1      0      0      0      0      0      0      0      0      0      0      0      0      0      0      0      0      0
AGGCCGCATTCGCCTTATGTG     RPHSPYV       1      0      0      0      0      0      0      0      0      0      0      0      0      0      0      0      0      0
AGGCCGCCGCAGCCGAGTCTG     RPPQPSL       1      0      0      0      0      0      0      0      0      0      0      0      0      0      0      0      0      0
AGGCCGCCGGCTTATACTGCT     RPPAYTA       1      0      0      0      0      0      0      0      0      0      0      0      0      0      0      0      0      0
AGGCCTACTACTCATTATTCG     RPTTHYS       1      0      0      0      0      0      0      0      0      0      0      0      0      0      0      0      0      0
AGGCCTCCTTCTCATCATACG     RPPSHHT       1      0      0      0      0      0      0      0      0      0      0      0      0      0      0      0      0      0
AGGCCTCTGGATCCGCTTGCT     RPLDPLA       1      0      0      0      0      0      0      0      0      0      0      0      0      0      0      0      0      0
AGGCCTGGGATTACTCATTGG     RPGITHW       1      0      0      0      0      0      0      0      0      0      0      0      0      0      0      0      0      0
AGGCTGACTATTGCGCCTCTT     RLTIAPL       1      0      0      0      0      0      0      0      0      0      0      0      0      0      0      0      0      0
AGGCTGCTTAATCCGCTTCGG     RLLNPLR       1      0      0      0      0      0      0      0      0      0      0      0      0      0      0      0      0      0
AGGCTTCCGCCTCTGTCTCTG     RLPPLSL       1      0      0      0      0      0      0      0      0      0      0      0      0      0      0      0      0      0
AGGGAGTCTCCTCAGCCTGTG     RESPQPV       1      0      0      0      0      0      0      0      0      0      0      0      0      0      0      0      0      0
AGGGCTCCGCTTTGGTCGCCT     RAPLWSP       1      0      0      0      0      0      0      0      0      0      0      0      0      0      0      0      0      0
AGGGTGAAGGCTCTGTCGACT     RVKALST       1      0      0      0      0      0      0      0      0      0      0      0      0      0      0      0      0      0
AGGGTGGCTCCTGATCTGGGT     RVAPDLG       1      0      0      0      0      0      0      0      0      0      0      0      0      0      0      0      0      0
AGGGTTACTGTTCCTCTGTCT     RVTVPLS       0      1      0      0      0      0      0      0      0      0      0      0      0      0      0      0      0      0
AGGTGGATGGAGGCTCCGCGT     RWMEAPR       0      1      0      0      0      0      0      0      0      0      0      0      0      0      0      0      0      0
AGGTGGCCTGATCCGAATTTG     RWPDPNL       1      0      0      0      0      0      0      0      0      0      0      0      0      0      0      0      0      0
AGGTTGGATATTATGACTCCT     RLDIMTP       1      0      0      0      0      0      0      0      0      0      0      0      0      0      0      0      0      0
AGGTTGGGTGCTCCGACTCCT     RLGAPTP       1      0      0      0      0      0      0      0      0      0      0      0      0      0      0      0      0      0
AGTAATGCGACGCGTCCGACT     SNATRPT       1      0      0      0      0      0      0      0      0      0      0      0      0      0      0      0      0      0
AGTACGACGCGGGATGCTACG     STTRDAT       1      0      0      0      0      0      0      0      0      0      0      0      0      0      0      0      0      0
AGTACGATGCCTGCTACTATG     STMPATM       1      0      0      0      0      0      0      0      0      0      0      0      0      0      0      0      0      0
AGTACGATGGTGTGGCCTGGT     STMVWPG       1      0      0      0      0      0      0      0      0      0      0      0      0      0      0      0      0      0
AGTACGCAGCATGGTCCGCAG     STQHGPQ       1      0      0      2      1      0      0      0      0      1      0      0      0      0      0      0      0      0
AGTACGCAGCCTCATTCGCTT     STQPHSL       1      0      0      0      0      0      0      0      0      0      0      0      0      0      0      0      0      0
AGTACGCAGTGGTTGTTGCTG     STQWLLL       1      0      0      0      0      0      0      0      0      0      0      0      0      0      0      0      0      0
AGTACGTCGGCGCCTAATCCT     STSAPNP       1      0      0      0      0      0      0      0      0      0      0      0      0      0      0      0      0      0
AGTACTACTGGGTCGCCGAAT     STTGSPN       1      0      0      0      0      0      0      0      0      0      0      0      0      0      0      0      0      0
AGTACTCCGCTGCAGCAGGCG     STPLQQA       1      0      0      0      0      0      0      0      0      0      0      0      0      0      0      0      0      0
AGTACTCCGTCGGCTTCTACT     STPSAST       1      0      0      0      0      0      0      0      0      0      0      0      0      0      0      0      0      0
AGTAGTACTCAGCCGCATCTG     SSTQPHL       1      0      0      0      0      0      0      0      0      0      0      0      0      0      0      0      0      0
AGTAGTCCTCTTACGCAGCGG     SSPLTQR       1      0      0      0      0      0      0      0      0      0      0      0      0      0      0      0      0      0
AGTAGTGATCATCTGACGCAT     SSDHLTH       1      0      0      0      0      0      0      0      0      0      0      0      0      0      0      0      0      0
AGTAGTTGGACTCCTCCGTAT     SSWTPPY       1      0      0      0      0      0      0      0      0      0      0      0      0      0      0      0      0      0
AGTATGACGCCTATTCGGGCT     SMTPIRA       1      0      0      0      0      0      0      0      0      0      0      0      0      0      0      0      0      0
AGTATGCATATGCTTCATCGT     SMHMLHR       1      0      0      0      0      0      0      0      0      0      0      0      0      0      0      0      0      0
AGTATGTATGGGTCGTATAAT     SMYGSYN       1      0      2      0      0      0      0      0      0      0      0      0      0      0      0      0      0      0
AGTATTCCGCTTGTGGCTCCG     SIPLVAP       1      0      0      0      0      0      0      0      0      0      0      0      0      0      0      0      0      0
AGTATTCGTACGTTTGATCCG     SIRTFDP       1      0      0      0      0      0      0      0      0      0      0      0      0      0      0      0      0      0
AGTATTTCTCCGCCTTCGGCT     SISPPSA       1      0      0      0      0      0      0      0      0      0      0      0      0      0      0      0      0      0
AGTCAGAAGTCTATTAGGATT     SQKSIRI       1      0      0      0      0      0      0      0      0      0      0      0      0      0      0      0      0      0
AGTCAGACTGGGACTTCTGGT     SQTGTSG       1      0      0      0      0      0      0      0      0      0      0      0      0      0      0      0      0      0
AGTCAGCGGTTGCATTCTCCG     SQRLHSP       1      0      0      0      0      0      0      0      0      0      0      0      0      0      0      0      0      0
AGTCAGGCGCAGCTGCCTCCT     SQAQLPP       1      0      0      0      0      0      0      0      0      0      0      0      0      0      0      0      0      0
AGTCAGGTGTATATGAGTCGG     SQVYMSR       1      0      0      0      0      0      0      0      0      0      0      0      0      0      0      0      0      0
AGTCAGTATCCGTCGTTGCAG     SQYPSLQ       1      0      0      0      0      0      0      0      0      0      0      0      0      0      0      0      0      0
AGTCATCCGGAGATTCTGTTT     SHPEILF       1      0      0      0      0      0      0      0      0      0      0      0      0      0      0      0      0      0
AGTCATCTTTCGTCGCTTGCG     SHLSSLA       1      0      0      0      0      0      0      0      0      0      0      0      0      0      0      0      0      0
AGTCCGACTTCGTATCCGTCG     SPTSYPS       1      0      0      0      0      0      0      0      0      0      0      0      0      0      0      0      0      0
AGTCCGATTAATCAGCAGCAT     SPINQQH       1      0      0      0      0      0      0      0      0      0      0      0      0      0      0      0      0      0
AGTCCGCCGTGGCTTTGGACT     SPPWLWT       1      0      0      0      0      0      0      0      0      0      0      0      0      0      0      0      0      0
AGTCCGCCTTCTCCGTCGCGG     SPPSPSR       1      0      0      0      0      0      0      0      0      0      0      0      0      0      0      0      0      0
AGTCCGCTGCCTCCTCAGCCG     SPLPPQP       1      0      0      0      0      0      0      0      0      0      0      0      0      0      0      0      0      0
AGTCCGCTGGATGTTGGTCTG     SPLDVGL       1      0      0      0      0      0      0      0      0      0      0      0      0      0      0      0      0      0
AGTCCGCTTGGTATTAATTCG     SPLGINS       1      0      0      0      0      0      0      0      0      0      0      0      0      0      0      0      0      0
AGTCCGGGGCAGCATGCTTAT     SPGQHAY       1      0      0      0      0      0      0      0      0      0      0      0      0      0      0      0      0      0
AGTCCGTATCCGCCGCGTCTT     SPYPPRL       1      0      0      0      0      0      0      0      0      0      0      0      0      0      0      0      0      0
AGTCCGTCGTATCCGGCGTCG     SPSYPAS       1      0      0      0      0      0      0      0      0      0      0      0      0      0      0      0      0      0
AGTCCGTTGCAGCCTGTGCAT     SPLQPVH       1      0      0      0      0      0      0      0      0      0      0      0      0      0      0      0      0      0
AGTCCTATTCAGCTTTATACG     SPIQLYT       1      0      0      0      0      0      0      0      0      0      0      0      0      0      0      0      0      0
AGTCCTCAGAGGGATCATGCG     SPQRDHA       1      0      0      0      0      0      0      0      0      0      0      0      0      0      0      0      0      0
AGTCCTCCTCTTGCGCTGATG     SPPLALM       1      0      0      0      0      0      0      0      0      0      0      0      0      0      0      0      0      0
AGTCCTGTGGCTTTTACGACG     SPVAFTT       1      0      0      0      0      0      0      0      0      0      0      0      0      0      0      0      0      0
AGTCCTGTGTTGATTACGTCT     SPVLITS       1      0      0      0      0      0      0      0      0      0      0      0      0      0      0      0      0      0
AGTCCTGTTCGGTCTCTTTAT     SPVRSLY       1      0      0      0      0      0      0      0      0      0      0      0      0      0      0      0      0      0
AGTCGGATTCAGCTGTGGCTG     SRIQLWL       1      0      0      0      0      0      0      0      0      0      0      0      0      0      0      0      0      0
AGTCGTCCGGCGCAGATGTTG     SRPAQML       1      0      0      0      0      0      0      0      0      0      0      0      0      0      0      0    116      0
AGTCTGACTGCGCCGCTGGCG     SLTAPLA       1      0      0      0      0      0      0      0      0      0      0      0      0      0      0      0      0      0
AGTCTGCGTGTGGTTAATCCG     SLRVVNP       1      0      0      0      0      0      0      0      0      0      0      0      0      0      0      0      0      7
AGTCTGTTGCAGGCTGAGACT     SLLQAET       1      0      0      0      0      0      0      0      0      0      0      0      0      0      0      0      0      0
AGTGAGCCTGTGCTGAATTCG     SEPVLNS       1      0      0      0      0      0      0      0      0      0      0      0      0      0      0      0      0      0
AGTGAGCCTTTTCCTGCGCGG     SEPFPAR       1      0      0      0      0      0      0      0      0      0      0      0      0      0      0      0      0      0
AGTGATCCTTTTTTGAGGCGT     SDPFLRR       1      0      0      0      0      0      0      0      0      0      0      0      0      0      0      0      0      0
AGTGATTCTTCTCCGCTGTCG     SDSSPLS       1      0      0      0      0      0      0      0      0      0      0      0      0      0      0      0      0      0
AGTGCGACGAAGGTTGCGAAT     SATKVAN       1      0      0      0      0      0      0      0      0      0      0      0      0      0      0      0      0      0
AGTGCGACGCATCGGCATCTG     SATHRHL       1      0      0      0      0      0      0      0      0      0      0      0      0      0      0      0      0      0
AGTGCGCAGCCGCCGTTTGCT     SAQPPFA       1      0      0      0      0      0      0      0      0      0      0      0      0      0      0      0      0      0
AGTGCGCATGATAATCCTCAG     SAHDNPQ       1      0      0      0      0      0      0      0      0      0      0      0      0      0      0      0      0      0
AGTGCGCCGTATCCTTCTGCG     SAPYPSA       1      0      0      0      0      0      0      0      0      0      0      0      0      0      0      0      0      0
AGTGCGCTTACTATGAGGTTT     SALTMRF       1      0      0      0      0      0      0      0      0      0      0      0      0      0      0      0      0      0
AGTGCGGCGACGCCTCCGACT     SAATPPT       1      0      0      0      0      0      0      0      0      0      0      0      0      0      0      0      0      0
AGTGCGGCTTATCAGTATCCG     SAAYQYP       1      0      0      0      0      0      0      0      0      0      0      0      0      0      0      0      0      0
AGTGCGGCTTCGAGTATGCCG     SAASSMP       1      0      0      0      0      0      0      0      0      0      0      0      0      0      0      0      0      0
AGTGCGGTTTCGGCGTCGTCG     SAVSASS       1      0      0      0      0      0      0      0      0      0      0      0      0      0      0      0      0      0
AGTGCTAATGGTAATCCTCCT     SANGNPP       0      1      0      0      0      0      0      0      0      0      0      0      0      0      0      0      0      0
AGTGCTACGGAGCGTTATCGG     SATERYR       1      0      0      0      0      0      0      0      0      0      0      0      0      0      0      0      0      0
AGTGCTCTGCTTCCGTTGCTT     SALLPLL       1      0      0      0      0      0      0      0      0      0      0      0      0      0      0      0      0      0
AGTGCTGCTCCGCTGATTTAT     SAAPLIY       1      0      0      0      0      0      0      0      0      0      0      0      0      0      0      0      0      0
AGTGGGCCTCTTCCGCTGGCG     SGPLPLA       1      0      0      0      0      0      0      0      0      0      0      0      0      0      0      0      0      0
AGTGGTTATCTTTATGTGGTT     SGYLYVV       0      1      0      0      0      0      0      0      0      0      0      0      0      0      0      0      0      0
AGTGGTTCGCGTGTTCATGCG     SGSRVHA       1      0      0      0      0      0      0      0      0      0      0      0      0      0      0      0      0      0
AGTGTGCTTCTTCCGATGGCG     SVLLPMA       1      0      0      0      0      0      0      0      0      0      0      0      0      0      0      0      0      0
AGTGTGTCGCAGTTTAGGCGT     SVSQFRR       0      1      0      0      0      0      0      0      0      0      0      0      0      0      0      0      0      0
AGTGTTAAGCTGCTTCCTTTT     SVKLLPF       1      0      0      0      0      0      0      0      0      0      0      0      0      0      0      0      0      0
AGTGTTAGTCCGGTGCAGCAG     SVSPVQQ       1      0      0      0      0      0      0      0      0      0      0      0      0      0      0      0      0      0
AGTGTTCATCCGTATCTGTGG     SVHPYLW       1      0      0      0      0      0      0      0      0      0      0      0      0      0      0      0      0      0
AGTTATCGGTATGATTGGCCT     SYRYDWP       1      0      0      0      0      0      0      0      0      0      0      0      0      0      0      0      0      0
AGTTCGCATCCTACTGCTTCT     SSHPTAS       1      0      0      0      0      0      0      0      0      0      0      0      0      0      0      0      0      0
AGTTCGGCTGCGGGGCCTCGG     SSAAGPR       1      0      0      0      0      0      0      0      0      0      0      0      0      0      0      0      0      0
AGTTGGCCGCCGACGGGTCTG     SWPPTGL       1      0      0      0      0      0      0      0      0      0      0      0      0      0      0      0      0      0
AGTTGGCCTGCTCAGGCGCTT     SWPAQAL       1      0      0      0      0      0      0      0      0      0      0      0      0      0      0      0      0      0
AGTTGGGCGTGGACTGCTCTG     SWAWTAL       1      0      0      0      0      0      0      0      0      0      0      0      0      0      0      0      0      0
AGTTTGTTTAAGTCTCTTCAT     SLFKSLH       1      0      0      0      0      0      0      0      0      0      0      0      0      0      0      0      0      0
ATGAAGCCGTGGTCTCCTACG     MKPWSPT       1      0      0      0      0      0      0      0      0      0      0      0      0      0      0      0      0      0
ATGAAGCTGACTGCGGTGTTT     MKLTAVF       1      0      0      0      0      0      0      0      0      0      0      0      0      0      0      0      0      0
ATGAAGGTTCCTGGTGCGACG     MKVPGAT       1      0      0      0      0      0      0      0      0      0      0      0      0      0      0      0      0      0
ATGAATACTCTTGATGTGCCT     MNTLDVP       1      0      0      0      0      0      0      0      0      0      0      0      0      0      0      0      0      0
ATGAATCAGCCTCAGGCTTGG     MNQPQAW       1      0      0      0      0      0      0      0      0      0      0      0      0      0      0      0      0      0
ATGACGATTACTTCGGCGCAG     MTITSAQ       1      0      0      0      0      0      0      0      0      0      0      0      0      0      0      0      0      0
ATGACGCATTCTACTAGTCGT     MTHSTSR       1      0      0      0      0      0      0      0      0      0      0      0      0      0      0      0      0      0
ATGACGCTTGAGAATAATCAG     MTLENNQ       1      0      0      0      0      0      0      0      0      0      0      0      0      0      0      0      0      0
ATGACTCAGAATTATCTGTCG     MTQNYLS       1      0      0      0      0      0      0      0      0      0      0      0      0      0      0      0      0      0
ATGACTCAGCTTTCTCTTCGT     MTQLSLR       1      0      0      0      0      0      0      0      0      0      0      0      0      0      0      0      0      0
ATGACTCCTCCGCGTGAGTCT     MTPPRES       1      0      0      0      0      0      0      0      0      0      0      0      0      0      0      0      0      0
ATGACTCCTGGGACTTATTCT     MTPGTYS       1      0      0      0      0      0      0      0      0      0      0      0      0      0      0      0      0      0
ATGACTGAGCATGTGGATGTG     MTEHVDV       1      0      0      0      0      0      0      0      0      0      0      0      0      0      0      0    411      0
ATGACTGATCATGTGCATCGT     MTDHVHR       1      0      0      0      0      0      0      0      0      0      0      0      0      0      0      0      0      0
ATGACTGCTCATTCGCCGCCT     MTAHSPP       1      0      0      0      0      0      0      0      0      0      0      0      0      0      0      0      0      0
ATGAGTTATCATCATAAGCAT     MSYHHKH       1      0      0      0      0      0      0      0      0      0      0      0      0      0      0      0      0      0
ATGATGAAGCCGCCTTGTTGT     MMKPPCC       1      0      0      0      0      0      0      0      0      0      0      0      0      0      0      0      0      0
ATGATGCATGCTCCTCCTCTG     MMHAPPL       1      0      0      0      0      0      0      0      0      0      0      0      0      0      0      0      0      0
ATGATGCCTACGAAGATGGCG     MMPTKMA       1      0      0      0      0      0      0      0      0      0      0      0      0      0      0      0      0      0
ATGATGGGTACGACGGCTCTT     MMGTTAL       1      0      0      0      0      0      0      0      0      0      0      0      0      0      0      0      0      0
ATGATTTCTAGTACGTGTTGT     MISSTCC       1      0      0      0      0      0      0      0      0      0      0      0      0      0      0      0      0      0
ATGCAGAATGAGCCGCCTAAG     MQNEPPK       1      0      0      0      0      0      0      0      0      0      0      0      0      0      0      0      0      0
ATGCAGCAGAGGCCGCATCCT     MQQRPHP       1      0      0      0      0      0      0      0      0      0      0      0      0      0      0      0      0      0
ATGCAGCATTATCCGGTGATT     MQHYPVI       1      0      0      0      0      0      0      0      0      0      0      0      0      0      0      0      0      0
ATGCAGCATTCGTTTCCGCAG     MQHSFPQ       1      0      0      0      0      0      0      0      0      0      0      0      0      0      0      0      0      0
ATGCAGCCTCCGCGGGTGGAG     MQPPRVE       1      0      0      0      0      0      0      0      0      0      0      0      0      0      0      0      0      0
ATGCAGCCTGAGTATAGGTCG     MQPEYRS       1      0      0      0      0      0      0      0      0      0      0      0      0      0      0      0      0      0
ATGCAGTCGCCTATGCAGGAG     MQSPMQE       1      0      0      0      0      0      0      0      0      0      0      0      0      0      0      0      0      0
ATGCAGTGGACGCCGCCTGTT     MQWTPPV       1      0      0      0      0      0      0      0      0      0      0      0      0      0      0      0      0      0
ATGCAGTTGAATCGTACTGTG     MQLNRTV       1      0      0      0      0      0      0      0      0      0      0      0      0      0      0      0      0      0
ATGCAGTTGTATCCGGTGGCT     MQLYPVA       1      0      0      0      0      0      0      0      0      0      0      0      0      0      0      0      0      0
ATGCATACGCCGTTGAGTGTG     MHTPLSV       1      0      0      0      0      0      0      0      0      0      0      0      0      0      0      0      0      0
ATGCATACTACGACTACGACG     MHTTTTT       1      0      0      0      0      0      0      0      0      0      0      0      0      0      0      0      0      0
ATGCATACTACGCATGGTAGG     MHTTHGR       1      0      0      0      0      0      0      0      0      0      0      0      0      0      0      0      0      0
ATGCATACTACGCCTCAGCAG     MHTTPQQ       1      0      0      0      0      0      0      0      0      0      0      0      0      0      0      0      0      0
ATGCATAGTACTCCGTTTAGG     MHSTPFR       1      0      0      0      0      0      0      0      0      0      0      0      0      0      0      0      0      0
ATGCATAGTTGGGAGAATAAG     MHSWENK       1      0      0      0      0      0      0      0      0      0      0      0      0      0      0      0      0      0
ATGCATCCGACTCATCCGGCG     MHPTHPA       1      0      0      0      0      0      0      0      0      0      0      0      0      0      0      0      0      0
ATGCATCCGTGGCTTAATGCG     MHPWLNA       1      0      0      0      0      0      0      0      0      0      0      0      0      0      0      0      0      0
ATGCATCCGTGGTATCCTCCT     MHPWYPP       1      0      0      0      0      0      0      0      0      0      0      0      0      0      0      0      0      0
ATGCATCTTGAGCAGTCGCCG     MHLEQSP       1      0      0      0      0      0      0      0      0      0      0      0      0      0      0      0      0      0
ATGCATCTTGAGCAGTCGCTG     MHLEQSL       1      0      0      0      0      0      0      0      0      0      0      0      0      0      0      0      0      0
ATGCATGCTAGTAAGGTTATT     MHASKVI       1      0      0      0      0      0      0      0      0      0      0      0      0      0      0      0      0      0
ATGCATGGGCCGGTTCGTAGT     MHGPVRS       1      0      0      0      0      0      0      0      0      0      0      0      0      0      0      0      0      0
ATGCATTGGCGTGCTGGGCAG     MHWRAGQ       1      0      0      0      0      0      0      0      0      0      0      0      0      0      0      0      0      0
ATGCCGACTATTCGTCCGCCG     MPTIRPP       1      0      0      0      0      0      0      0      0      0      0      0      0      0      0      0      0      0
ATGCCGAGTCATGCGGGGCAT     MPSHAGH       1      0      0      0      0      0      0      0      0      0      0      0      0      0      0      0      0      0
ATGCCGATTCAGCCTTTTTAT     MPIQPFY       1      0      0      0      0      0      0      0      0      0      0      0      0      0      0      0      0      0
ATGCCGCATGAGAAGCTTCAG     MPHEKLQ       1      0      0      0      0      0      0      0      0      0      0      0      0      0      0      0      0      0
ATGCCGCATGCTCGGTGGGCT     MPHARWA       1      0      0      0      0      0      0      0      0      0      0      0      0      0      0      0      0      0
ATGCCGCCGAATACGCCTGGG     MPPNTPG       1      0      0      0      0      0      0      0      0      0      0      0      0      0      0      0      0      0
ATGCCGCCGACTCTTCCGCAG     MPPTLPQ       1      0      0      0      0      0      0      0      0      0      0      0      0      0      0      0      0      0
ATGCCGCCTGAGACTAAGCCT     MPPETKP       1      0      0      0      0      0      0      0      0      0      0      0      0      0      0      0      0      0
ATGCCGCGGACGAGTCCGACT     MPRTSPT       0      1      1      5      0      0      0      0      0      0      0      0      0      0      0      0      0      0
ATGCCGCGTGCTAATCTTCAG     MPRANLQ       1      0      0      0      0      0      0      0      0      0      0      0      0      0      0      0      0      0
ATGCCGCTGATGACTCCGATG     MPLMTPM       1      0      0      0      0      0      0      0      0      0      0      0      0      0      0      0      0      0
ATGCCGCTGCAGCTTTATAAT     MPLQLYN       1      0      0      0      0      0      0      0      0      0      0      0      0      0      0      0      0      0
ATGCCGCTTCTGCCGATGGAT     MPLLPMD       1      0      0      0      0      0      0      0      0      1      0      0      0      0      0      0      0      0
ATGCCGGGGTCGCTGCATACG     MPGSLHT       1      0      0      0      0      0      0      0      0      0      0      0      0      0      0      0      0      0
ATGCCGGGGTCGCTGCCGTCT     MPGSLPS       1      0      0      0      0      0      0      0      0      0      0      0      0      0      0      0      0      0
ATGCCGGGTCATCCTCCGTCT     MPGHPPS       1      0      0      0      0      0      0      0      0      0      0      0      0      0      0      0      0      0
ATGCCGGGTCCTGATATGTTT     MPGPDMF       1      0      1      0      0      0      0      0      0      0      0      0      0      0      0      0      0      0
ATGCCGGTGGTTCCTGCGTCG     MPVVPAS       1      0      0      0      0      0      0      0      0      1      0      0      0      0      0      0      0      0
ATGCCGGTTTATCATTTTGTG     MPVYHFV       1      0      0      0      0      0      0      0      0      0      0      0      0      0      0      0      0      0
ATGCCTAATGCTGATTATACG     MPNADYT       1      0      0      0      0      0      0      0      0      0      0      0      0      0      0      0      0      0
ATGCCTACGGATCCTACGCCT     MPTDPTP       1      0      0      0      0      0      0      0      0      0      0      0      0      0      0      0      0      0
ATGCCTACGTATGATCTGCAG     MPTYDLQ       0      1      1      0      0      0      0      0      0      0      0      0      0      0      0      0      0      0
ATGCCTAGTCCTCAGATTCAT     MPSPQIH       0      1      0      0      0      0      0      0      0      0      0      0      0      0      0      0      0      0
ATGCCTAGTGTGTTTCTTGCT     MPSVFLA       1      0      0      0      0      0      0      0      0      0      0      0      0      0      0      0      0      0
ATGCCTATGCTTCGTCTGCCT     MPMLRLP       1      0      0      0      0      0      0      0      0      0      0      0      0      0      0      0      0      0
ATGCCTATTACGCAGCTGCTG     MPITQLL       0      1      0      0      0      0      0      0      0      0      0      0      0      0      0      0      2      0
ATGCCTCAGCATCATTCGTCT     MPQHHSS       1      0      0      0      0      0      0      0      0      0      0      0      0      0      0      0      0      0
ATGCCTCAGGGGAATCGTCCG     MPQGNRP       1      0      0      0      0      0      0      0      0      0      0      0      0      0      0      0      0      0
ATGCCTCATTTTGGGATGCCT     MPHFGMP       1      0      0      0      0      0      0      0      0      0      0      0      0      0      0      0      0      0
ATGCCTCCGCCGCGGCATTCT     MPPPRHS       1      0      0      0      0      0      0      0      0      0      0      0      0      0      0      0      0      0
ATGCCTCCGTATACGGTGCAT     MPPYTVH       1      0      0      0      0      0      0      0      0      0      0      0      0      0      0      0      0      0
ATGCCTCCTAATCTGCATGCG     MPPNLHA       1      0      0      0      0      0      0      0      0      0      0      0      0      0      0      0      0      0
ATGCCTCCTCATCGGCTTTCT     MPPHRLS       1      0      0      0      0      0      0      0      0      0      0      0      0      0      0      0      0      0
ATGCCTCCTTATTCGGCGTCT     MPPYSAS       1      0      0      0      0      0      0      0      0      0      0      0      0      0      0      0    178      0
ATGCCTCGTAATGTTGTGCCT     MPRNVVP       1      0      0      0      0      0      0      0      0      0      0      0      0      0      0      0      0      0
ATGCCTCGTCCGCAGGCTCTT     MPRPQAL       0      1      0      0      0      0      0      0      0      0      0      0      0      0      0      0      0      0
ATGCCTCGTCTGCTGCAGCCG     MPRLLQP       1      0      0      0      0      0      0      0      0      0      0      0      0      0      0      0      0      0
ATGCCTCTGCGTCTGCCGGGG     MPLRLPG       0      1      0      0      0      0      0      0      0      0      0      0      0      0      0      0      0      0
ATGCCTGATCTTAGGACGCCG     MPDLRTP       1      0      0      0      0      0      0      0      0      1      0      0      0      0      0      0      0      0
ATGCCTTATTCTCTTTCTCCG     MPYSLSP       1      0      0      0      0      0      0      0      0      0      0      0      0      0      0      0      0      0
ATGCCTTCGAATACTGTGAGG     MPSNTVR       1      0      0      0      0      0      0      0      0      1      0      0      0      0      0      0      0      0
ATGCCTTCGTTTGAGCAGCCG     MPSFEQP       1      0      0      0      0      0      0      0      0      0      0      0      0      0      0      0      0      0
ATGCCTTCTGGTCGTATGCTG     MPSGRML       1      0      0      0      0      0      0      0      0      0      0      0      0      0      0      0      0      0
ATGCCTTTGCTGGCGCGTCCT     MPLLARP       1      0      0      0      0      0      0      0      0      0      0      0      0      0      0      0      0      0
ATGCGGCATGATTGGAATCTG     MRHDWNL       1      0      0      0      0      0      0      0      0      0      0      0      0      0      0      0      0      0
ATGCGGCTGCCGTGGACGCAT     MRLPWTH       1      0      0      0      0      0      0      0      0      0      0      0      0      0      0      0      0      0
ATGCGTCAGGTGCCTCATTTT     MRQVPHF       1      0      0      0      0      0      0      0      0      0      0      0      0      0      0      0      0      0
ATGCGTCCGATTACTCTGGAG     MRPITLE       1      0      0      0      0      0      0      0      0      0      0      0      0      0      0      0      0      0
ATGCTGAAGTGTTGTGCTATT     MLKCCAI       1      0      0      0      0      0      0      0      0      0      0      0      0      0      0      0      0      0
ATGCTGCAGTATAAGACGCCT     MLQYKTP       1      0      0      0      0      0      0      0      0      0      0      0      0      0      0      0      0      0
ATGCTGCCGGGTCAGCATCCT     MLPGQHP       1      0      0      0      0      0      0      0      0      0      0      0      0      0      0      0      0      0
ATGCTTAATGGTAATCCTCTG     MLNGNPL       0      1      0      0      0      0      0      0      0      0      0      0      0      0      0      0      0      0
ATGCTTAATTCGGCTGCTCCG     MLNSAAP       1      0      0      0      0      0      0      0      0      0      0      0      0      0      0      0      0      0
ATGCTTCGTATTCCGCTTCAG     MLRIPLQ       1      0      0      0      0      0      0      0      0      0      0      0      0      0      0      0      0      0
ATGCTTGGGGTTACGGCTGCG     MLGVTAA       1      0      0      0      0      0      0      0      0      0      0      0      0      0      0      0      0      0
ATGGAGCCGAAGCAGCCTCCG     MEPKQPP       1      0      0      0      0      0      0      0      0      0      0      0      0      0      0      0      0      0
ATGGATCCTCCGCCTAAGCTT     MDPPPKL       1      0      0      0      0      0      0      0      0      0      0      0      0      0      0      0      0      0
ATGGATCGTCATAAGGCGTAT     MDRHKAY       1      0      0      0      0      0      0      0      0      0      0      0      0      0      0      0      0      0
ATGGCGCCGCAGTCTTGGCGG     MAPQSWR       1      0      0      0      0      0      0      0      0      0      0      0      0      0      0      0      0      0
ATGGCTCGTACTGGTAAGTAT     MARTGKY       1      0      0      0      0      0      0      0      0      0      0      0      0      0      0      0      0      0
ATGGTGCCTACTGGTAAGCCG     MVPTGKP       0      1      0      0      0      0      0      0      0      0      0      0      0      0      0      0      0      0
ATGTATCCTCGTGTTCCTCCG     MYPRVPP       1      0      0      0      0      0      0      0      0      0      0      0      0      0      0      0      0      0
ATGTCGAATACGCAGACGCGG     MSNTQTR       1      0      0      0      0      0      0      0      0      0      0      0      0      0      0      0      0      0
ATGTCGCCTAAGCTTCAGCAG     MSPKLQQ       1      0      0      0      0      0      0      0      0      0      0      0      0      0      0      0      0      0
ATGTCGGCGCGTGCGCAGCCT     MSARAQP       1      0      0      0      0      0      0      0      0      0      0      0      0      0      0      0      0      0
ATGTCGTGTTGTGAGAGGCGT     MSCCERR       1      0      0      0      0      0      0      0      0      0      0      0      0      0      0      0      0      0
ATGTCTAAGTATCATCTGCAG     MSKYHLQ       1      0      0      0      0      0      0      0      0      0      0      0      0      0      0      0      0      0
ATGTCTATTGGTCCTTTTTAT     MSIGPFY       1      0      0      0      0      0      0      0      0      0      0      0      0      0      0      0      0      0
ATGTCTCAGTCGGCGCAGCAG     MSQSAQQ       1      0      0      0      0      0      0      0      0      0      0      0      0      0      0      0      0     22
ATGTCTCCTTCGCGGTCTGTG     MSPSRSV       1      0      0      0      0      0      0      0      0      0      0      0      0      0      0      0      0      0
ATGTCTCGTCATCCGCTTCAG     MSRHPLQ       1      0      0      0      0      0      0      0      0      0      0      0      0      0      0      0      0      0
ATGTCTGCGCATCGTTCTCAT     MSAHRSH       0      1      0      0      0      0      0      0      0      0      0      0      0      0      0      0      0      0
ATGTGGAATCAGGGTAGTACT     MWNQGST       1      0      0      0      0      0      0      0      0      0      0      0      0      0      0      0      0      0
ATGTGGCGTGTGTCTGATCCT     MWRVSDP       1      0      0      0      0      0      0      0      0      0      0      0      0      0      0      0      0      0
ATGTGTCCTCCTCCTTGTCAT     MCPPPCH       1      0      0      0      0      0      0      0      0      0      0      0      0      0      0      0      0      0
ATGTTGCATGAGCCTAATCAT     MLHEPNH       1      0      0      0      0      0      0      0      0      0      0      0      0      0      0      0      0      0
ATGTTGCCGCTGCCGATGCCT     MLPLPMP       1      0      0      0      0      0      0      0      0      0      0      0      0      0      0      0      0      0
ATGTTGGGTGCTCTTAATAAG     MLGALNK       1      0      0      0      0      0      0      0      0      0      0      0      0      0      0      0      0      0
ATGTTTCAGGATACTACGAAG     MFQDTTK       1      0      0      0      0      0      0      0      0      0      0      0      0      0      0      0      0      0
ATGTTTCCTCATTCGACGGGT     MFPHSTG       1      0      0      0      0      0      0      0      0      0      0      0      0      0      0      0      0      0
ATGTTTCGTCCGCTTTTTACG     MFRPLFT       1      0      0      0      0      0      0      0      0      0      0      0      0      0      0      0      0      0
ATTAATACGGTTCGTAATGCG     INTVRNA       1      0      0      0      0      0      0      0      0      0      0      0      0      0      0      0      0      0
ATTAATGCGGATTATAATAAT     INADYNN       1      0      0      0      0      0      0      0      0      0      0      0      0      0      0      0      0      0
ATTACGCGTAATTTTCATACT     ITRNFHT       1      0      0      0      0      0      0      0      0      0      0      0      0      0      0      0      0      0
ATTACGCTGCGTAGTAGTGTG     ITLRSSV       1      0      0      0      0      0      0      0      0      0      0      0      0      0      0      0      0      0
ATTACGGCGCCGCATTTGCTT     ITAPHLL       1      0      0      0      0      0      0      0      0      0      0      0      0      0      0      0      0      0
ATTACGTGGCCGTTGCTGTGG     ITWPLLW       0      1      0      0      0      0      0      0      0      0      0      0      0      0      0      0      0      0
ATTACGTTTCAGGTGCAGCGG     ITFQVQR       1      0      0      0      0      0      0      0      0      0      0      0      0      0      0      0      0      0
ATTACTACGCCGGTTGCGTCT     ITTPVAS       1      0      0      0      0      0      0      0      0      0      0      0      0      0      0      0      0      0
ATTACTAGTTCGACTACGCGG     ITSSTTR       1      0      0      0      0      0      0      0      0      0      0      0      0      0      0      0      0      0
ATTACTCCGCCTAGGACTGGG     ITPPRTG       1      0      0      0      0      0      0      0      0      0      0      0      0      0      0      0      0      0
ATTACTCGTCGTATGCCTTCT     ITRRMPS       1      0      0      0      0      0      0      0      0      0      0      0      0      0      0      0      0      0
ATTACTTCTGCGTCTGGTTCG     ITSASGS       1      0      0      0      0      0      0      0      0      0      0      0      0      0      0      0      0      0
ATTAGTCCGATTACGACTCGT     ISPITTR       1      0      0      0      0      0      0      0      0      0      0      0      0      0      0      0      0      0
ATTAGTGCGCATGTGCCGTCG     ISAHVPS       1      0      0      0      0      0      0      0      0      0      0      0      0      0      0      0      0      0
ATTATTGAGGGTCGGAATCCG     IIEGRNP       1      0      0      0      0      0      0      0      0      0      0      0      0      0      0      0      0      0
ATTCAGACTCCTAATAGGATG     IQTPNRM       1      0      0      0      0      0      0      0      0      0      0      0      0      0      0      0      0      0
ATTCAGAGGGCTGCTCCGCTT     IQRAAPL       1      0      0      0      0      0      0      0      0      0      0      0      0      0      0      0      0      0
ATTCAGATGTATCCGTCGTCG     IQMYPSS       1      0      0      0      0      0      0      0      0      0      0      0      0      0      0      0      0      0
ATTCAGCTGCAGACTCCGCGT     IQLQTPR       1      0      0      0      0      0      0      0      0      0      0      0      0      0      0      0      0      0
ATTCATAATAAGGTTCGGTCG     IHNKVRS       1      0      0      0      0      0      0      0      0      0      0      0      0      0      0      0      0      0
ATTCATCCGATTTATCATGAT     IHPIYHD       1      0      0      0      0      0      0      0      0      0      0      0      0      0      0      0      0      0
ATTCATCCGCAGTATCGTCAT     IHPQYRH       1      0      0      0      0      0      0      0      0      0      0      0      0      0      0      0      0      0
ATTCATCCGCCGCGTACGATG     IHPPRTM       1      0      0      0      0      0      0      0      0      0      0      0      0      0      0      0      0      0
ATTCATGCGATGATGCCTTCT     IHAMMPS       0      1      0      0      0      0      0      0      0      0      0      0      0      0      0      0      0      0
ATTCCGACTCAGCTTGGGGCT     IPTQLGA       1      0      0      0      0      0      0      0      0      0      0      0      0      0      0      0      0      0
ATTCCGACTCATATTAGGCCG     IPTHIRP       1      0      0      0      0      0      2      1      0      1      0      0      0      0      0      0      0      0
ATTCCGAGTACGGCGGGTATT     IPSTAGI       1      0      0      0      0      0      0      0      0      0      0      0      0      0      0      0      0      0
ATTCCGCCGAGTCAGCCTCCT     IPPSQPP       1      0      0      0      0      0      0      0      0      0      0      0      0      0      0      0      0      0
ATTCCGCCTAGGCTGTCGACG     IPPRLST       1      0      0      0      0      0      0      0      0      0      0      0      0      0      0      0      0      0
ATTCCGCCTCAGCCTTCGCCG     IPPQPSP       1      0      0      0      0      0      0      0      0      0      0      0      0      0      0      0      0      0
ATTCCGCCTTTGACGTTGCTG     IPPLTLL       1      0      0      0      0      0      0      0      0      0      0      0      0      0      0      0      0      0
ATTCCGGCGTATGCGTCTCCG     IPAYASP       1      0      0      0      0      0      0      0      0      0      0      0      0      0      0      0      0      0
ATTCCGTCTGCGCCTCGGTCG     IPSAPRS       1      0      0      0      0      0      0      0      0      0      0      0      0      0      0      0    137      0
ATTCCTAATACTTATATGGGT     IPNTYMG       1      0      0      0      0      0      0      0      0      0      0      0      0      0      0      0      0      0
ATTCCTACGAATCGGTGTCTG     IPTNRCL       1      0      0      0      0      0      0      0      0      0      0      0      0      0      0      0      0      0
ATTCCTAGTGTGGGGATGCCT     IPSVGMP       1      0      0      0      0      0      0      0      0      0      0      0      0      0      0      0      0      0
ATTCCTATGCCTGATCGTGTT     IPMPDRV       1      0      0      0      0      0      0      0      0      0      0      0      0      0      0      0      0      0
ATTCCTCCGAGTGATAGGCTT     IPPSDRL       1      0      0      0      0      0      0      0      0      0      0      0      0      0      0      0      0      0
ATTCCTCCTGAGGCGCGGTCG     IPPEARS       1      0      0      0      0      0      0      0      0      0      0      0      0      0      0      0      0      0
ATTCCTCGGTCTTTGTTTATT     IPRSLFI       1      0      0      0      0      0      0      0      0      0      0      0      0      0      0      0      0      0
ATTCCTGTTCCTCTGCGGTAT     IPVPLRY       1      0      0      0      0      0      0      0      0      0      0      0      0      0      0      0      0      0
ATTCCTTCTCATCTGTCTCGT     IPSHLSR       1      0      0      0      0      0      0      0      0      0      0      0      0      0      0      0      0      0
ATTCGGCCTCCTATGACGGGG     IRPPMTG       1      0      0      0      0      0      0      0      0      0      0      0      0      0      0      0      0      0
ATTCGTAGTGTGCCGCTGGTT     IRSVPLV       1      0      0      0      0      0      0      0      0      0      0      0      0      0      0      0      0      0
ATTCGTCATTGGCCTACGGGT     IRHWPTG       1      0      0      0      0      0      0      0      0      0      0      0      0      0      0      0      0      0
ATTCGTGATACGCCGTGGCTG     IRDTPWL       1      0      0      0      0      0      0      0      0      0      0      0      0      0      0      0      0      0
ATTCGTGTGACTCTGCCTGAT     IRVTLPD       1      0      0      0      0      0      0      0      0      0      0      0      0      0      0      0      0      0
ATTCTGCCGGTTGAGCCTTCG     ILPVEPS       1      0      0      0      0      0      0      0      0      0      0      0      0      0      0      0      0      0
ATTCTGCCTGCTTCTACTCGG     ILPASTR       1      0      0      0      0      0      0      0      0      0      0      0      0      0      0      0      0      0
ATTCTGCGTCCGGATACTCCG     ILRPDTP       1      0      0      0      0      0      0      0      0      0      0      0      0      0      0      0      0      0
ATTCTTCCTCCGCCTTCGACT     ILPPPST       1      0      0      0      0      0      0      0      0      0      0      0      0      0      0      0      0      0
ATTGAGCATCGTCCTAATAAG     IEHRPNK       1      0      0      0      0      0      0      0      0      0      0      0      0      0      0      0      0      0
ATTGAGCCGGAGCTTACTCTG     IEPELTL       1      0      0      0      0      0      0      0      0      0      0      0      0      0      0      0      0      0
ATTGAGCGTGAGACTCTTCTT     IERETLL       1      0      0      0      0      0      0      0      0      0      0      0      0      0      0      0      0      0
ATTGAGCTTCCTTATCATAAG     IELPYHK       1      0      0      0      0      0      0      0      0      0      0      0      0      0      0      0      0      0
ATTGCGCCGTCTTCTTCGCCG     IAPSSSP       1      0      0      0      0      0      0      0      0      0      0      0      0      0      0      0      0      0
ATTGCGCCTGGTACTGCGCTT     IAPGTAL       1      0      0      0      0      0      0      0      0      0      0      0      0      0      0      0      0      0
ATTGCGGCGCGTCATAGTTAT     IAARHSY       1      0      0      0      0      0      0      0      0      0      0      0      0      0      0      0      0      0
ATTGCGGCTCAGTGGTATCCT     IAAQWYP       1      0      0      0      0      0      0      0      0      0      0      0      0      0      0      0      0      0
ATTGCGGGGTTGCATCCTGAG     IAGLHPE       1      0      0      0      0      0      0      0      0      0      0      0      0      0      0      0      0      0
ATTGCGGTGCATCATGCGCCG     IAVHHAP       1      0      0      0      0      0      0      0      0      0      0      0      0      0      0      0      0      0
ATTGCGTCGCATCGGCTGCCT     IASHRLP       1      0      0      0      0      0      0      0      0      0      0      0      0      0      0      0      0      0
ATTGCTACTCATGTTTCGGCT     IATHVSA       1      0      0      0      0      0      0      0      0      0      0      0      0      0      0      0      0      0
ATTGGGCCGTCGCCGGTTAAT     IGPSPVN       1      0      0      0      0      0      0      0      0      0      0      0      0      0      0      0      0      0
ATTGGGTCGACTCGTCCTTCT     IGSTRPS       1      0      0      0      0      0      0      0      0      0      0      0      0      0      0      0      0      0
ATTGGTGATTCGCAGAGTTGG     IGDSQSW       1      0      0      0      0      0      0      0      0      0      0      0      0      0      0      0      0      0
ATTGTGCCGACGCATGTGCCG     IVPTHVP       1      0      0      0      0      0      0      0      0      0      0      0      0      0      0      0      0      0
ATTGTGCCGTTTTGGCCGCCT     IVPFWPP       1      0      0      0      0      0      0      0      0      0      0      0      0      0      0      0      0      0
ATTGTGTCGTTGCCGCTGGAT     IVSLPLD       1      0      0      0      0      0      0      0      0      0      0      0      0      0      0      0      0      0
ATTGTGTTGCATGATTTGGTT     IVLHDLV       1      0      0      0      0      0      0      0      0      0      0      0      0      0      0      0      0      0
ATTGTTAAGGAGGTTCATCCT     IVKEVHP       1      0      0      0      0      0      0      0      0      0      0      0      0      0      0      0      0      0
ATTGTTCATACTCTTAGTAAT     IVHTLSN       1      0      1      0      0      0      0      0      0      0      0      0      0      0      0      0      0      0
ATTGTTCCGCTTATTCGTCCT     IVPLIRP       1      0      0      0      0      0      0      0      0      0      0      0      0      0      0      0      0      0
ATTGTTGCGCAGAATATGCTG     IVAQNML       1      0      0      0      0      0      0      0      0      0      0      0      0      0      0      0      0      0
ATTTCGATGCAGGCGATGCTT     ISMQAML       1      0      0      0      0      0      0      0      0      0      0      0      0      0      0      0      0      0
ATTTCGCCTATTAATGAGGCG     ISPINEA       1      0      1      0      0      0      0      0      0      0      0      0      0      0      0      0      0      0
ATTTCGTTGCCTTTTCCTACT     ISLPFPT       0      1      3      0      0      0      0      0      0      0      0      0      0      0      0      0      0      1
ATTTCTACGACTAGGACTCTG     ISTTRTL       1      0      0      0      0      0      0      0      0      0      0      0      0      0      0      0      0      0
ATTTCTCCGCGGCCTGCTTTG     ISPRPAL       0      1      0      0      0      0      0      0      0      0      0      0      0      0      0      0      0      0
ATTTCTCCTACGTCTCCGTTT     ISPTSPF       1      0      0      0      0      0      0      0      0      0      0      0      0      0      0      0      0      0
ATTTCTGTGCAGCCGATTCTG     ISVQPIL       1      0      0      0      0      0      0      0      0      0      0      0      0      0      0      0      0      0
CAGAAGCATGATTCGCCGTCG     QKHDSPS       1      0      0      0      0      0      0      0      0      0      0      0      0      0      0      0      0      0
CAGAAGCTGCATTTTGATTCG     QKLHFDS       1      0      0      0      0      0      0      0      0      0      0      0      0      0      0      0      0      2
CAGAAGTGGAATGCGTCGTCG     QKWNASS       1      0      0      0      0      0      0      0      0      0      0      0      0      0      0      0      0      0
CAGAATACGAATACGGCTCTG     QNTNTAL       1      0      0      0      0      0      0      0      0      0      0      0      0      0      0      0      0      0
CAGAATACGAGTACGGCTGCT     QNTSTAA       1      0      1      0      0      0      0      0      0      0      0      0      0      0      0      0      0      0
CAGAATACTATGTGGCCTCAG     QNTMWPQ       1      0      0      0      0      0      0      0      0      0      0      0      0      0      0      0      0      0
CAGAATACTTGGAGGTTTCAT     QNTWRFH       1      0      0      0      0      0      0      0      0      0      0      0      0      0      0      0      0      0
CAGAATCAGGTGCCTATTCAG     QNQVPIQ       1      0      0      0      0      0      0      0      0      0      0      0      0      0      0      0      0      0
CAGAATCCGGATCAGTGGCAT     QNPDQWH       1      0      0      0      0      0      0      0      0      0      0      0      0      0      0      0      0      0
CAGACGCCGGTTGGGGCTGGG     QTPVGAG       1      0      0      0      0      0      0      0      0      0      0      0      0      0      0      0      0      0
CAGACGCCTCATCCGCTGCTT     QTPHPLL       1      0      0      0      0      0      0      0      0      0      0      0      0      0      0      0      0      0
CAGACGCCTTTTCATCCGGCT     QTPFHPA       1      0      0      0      0      0      0      0      0      0      0      0      0      0      0      0      0      0
CAGACGCTTGATCAGCCTCCT     QTLDQPP       1      0      0      0      0      0      0      0      0      0      0      0      0      0      0      0      0      0
CAGACGGCTCCTCCGCATTCT     QTAPPHS       1      0      0      0      0      0      0      0      0      0      0      0      0      0      0      0      0      0
CAGACGGTTCGGCAGCCGCAT     QTVRQPH       1      0      0      0      0      0      0      0      0      0      0      0      0      0      0      0      0      0
CAGACGTGGTATCCGACTCTT     QTWYPTL       1      0      0      0      0      0      0      0      0      0      0      0      0      0      0      0      0      0
CAGACGTTTTCGCTGACGCCT     QTFSLTP       1      0      0      0      0      0      0      0      0      0      0      0      0      0      0      0      0      0
CAGACTACGACTACGGCTCTG     QTTTTAL       0      1      0      0      0      0      0      0      0      0      0      0      0      0      0      0      0      0
CAGACTATGATGACGACTTTT     QTMMTTF       1      0      0      0      0      0      0      0      0      0      0      0      0      0      0      0      0      0
CAGACTATTCTTCATCTTCGT     QTILHLR       1      0      0      0      0      0      0      0      0      0      0      0      0      0      0      0      0      0
CAGACTATTTCGACTTTGCCG     QTISTLP       1      0      0      0      0      0      0      0      0      0      0      0      0      0      0      0      0      0
CAGACTCCGCATCCTACTCAG     QTPHPTQ       1      0      0      0      0      0      0      0      0      0      0      0      0      0      0      0      0      0
CAGACTCGTATGTGGAGTGCG     QTRMWSA       1      0      0      0      0      0      0      0      0      0      0      0      0      0      0      0      0      0
CAGACTGGGATTGCGATGCGG     QTGIAMR       1      0      0      0      0      0      0      0      0      0      0      0      0      0      0      0      0      0
CAGACTTCGACTGTGACTATT     QTSTVTI       0      1      0      0      0      0      0      7      0      3      0      0      0      0      0      0     87      0
CAGACTTCGGGGCCGATGTAT     QTSGPMY       1      0      0      0      0      0      0      0      0      0      0      0      0      0      0      0      0      0
CAGACTTGGGTGGGTCTGCTT     QTWVGLL       1      0      0      0      0      0      0      0      0      0      0      0      0      0      0      0      0      0
CAGAGGCCGCAGGAGGCTGTG     QRPQEAV       1      0      0      0      0      0      0      0      0      0      0      0      0      0      0      0      0      0
CAGAGGCCGCCGATGTGTCCT     QRPPMCP       1      0      0      0      0      0      0      0      0      0      0      0      0      0      0      0      0      0
CAGAGTACGACTACGGCTCTG     QSTTTAL       1      0      1      0      0      0      0      0      0      0      0      0      0      0      0      0      0      0
CAGAGTAGGCCGACGGCGTGG     QSRPTAW       1      0      0      0      0      0      0      0      0      0      0      0      0      0      0      0      0      0
CAGAGTATTTCGACGACTCTT     QSISTTL       1      0      0      0      0      0      0      0      0      0      0      0      0      0      0      0      0      0
CAGAGTCCGCTGATTCGGATG     QSPLIRM       1      0      0      0      0      0      0      0      0      0      0      0      0      0      0      0      0      0
CAGAGTCTGATTGAGGTTTGG     QSLIEVW       1      0      0      0      0      0      0      0      0      0      0      0      0      0      0      0      0      0
CAGATGACTGCGTATCCTATT     QMTAYPI       1      0      0      0      0      0      0      0      0      0      0      0      0      0      0      0      0      0
CAGATGAGTCCGGCGCCTGCT     QMSPAPA       1      0      0      0      0      0      0      0      0      0      0      0      0      0      0      0      0      0
CAGATGCATCTGCCTGGGCGT     QMHLPGR       1      0      0      0      0      0      0      0      0      0      0      0      0      0      0      0      0      0
CAGATGCCTCGGACGTATCCT     QMPRTYP       1      0      0      0      0      0      0      0      0      0      0      0      0      0      0      0      0      0
CAGATGCCTTCTGTTCGTACT     QMPSVRT       1      0      0      0      0      0      0      0      0      0      0      0      0      0      0      0      0      0
CAGATGCGGCCTGCGTCTCCG     QMRPASP       1      0      0      0      0      0      0      0      0      0      0      0      0      0      0      0      0      0
CAGATGCGGCTTACTTGGTTG     QMRLTWL       1      0      0      0      0      0      0      0      0      0      0      0      0      0      0      0      0      0
CAGATGCGTTATCTTCCTTCG     QMRYLPS       1      0      0      0      0      0      0      0      0      0      0      0      0      0      0      0      0      0
CAGATGTCGCCTCTTCAGGAG     QMSPLQE       1      0      0      0      0      0      0      0      0      0      0      0      0      0      0      0      0      0
CAGATGTGGCTGAGGACGTCT     QMWLRTS       1      0      0      0      0      0      0      0      0      0      0      0      0      0      0      0      0      0
CAGATGTTGGAGCCTGCTACT     QMLEPAT       1      0      0      0      0      0      0      0      0      0      0      0      0      0      0      0      0      0
CAGATTATGACGGCGCGTCCG     QIMTARP       1      0      0      0      0      0      0      0      0      0      0      0      0      0      0      0      0      0
CAGATTCATTGTTGTCCTCAT     QIHCCPH       1      0      0      0      0      0      0      0      0      0      0      0      0      0      0      0      0      0
CAGATTCCGCCGACTGTGTTT     QIPPTVF       1      0      1      0      0      0      0      0      0      0      0      0      0      0      0      0      0      0
CAGATTCCTACGCCGCGTACT     QIPTPRT       1      0      0      0      0      0      0      0      0      0      0      0      0      0      0      0      0      0
CAGATTCCTCATAAGCCGGCT     QIPHKPA       1      0      0      0      0      0      0      0      0      0      0      0      0      0      0      0      0      0
CAGATTCCTCCTCTGCCGGCG     QIPPLPA       1      0      0      0      0      0      0      0      0      0      0      0      0      0      0      0      0      0
CAGATTCCTTTTACTCCGGGT     QIPFTPG       1      0      0      0      0      0      0      0      0      0      0      0      0      0      0      0      0      0
CAGATTCGGATTACTTGGATT     QIRITWI       1      0      0      0      0      0      0      0      0      0      0      0      0      0      0      0      0      0
CAGATTTTGCCGCTGAAGGGT     QILPLKG       1      0      0      0      0      0      0      0      0      0      0      0      0      0      0      0      0      0
CAGCAGACTTTGATGCATATT     QQTLMHI       1      0      0      0      0      0      0      0      0      0      0      0      0      0      0      0      0      0
CAGCAGATGCCGCGTGATCAG     QQMPRDQ       1      0      0      0      0      0      0      0      0      0      0      0      0      0      0      0      2      0
CAGCAGCAGTTTTCTTCGCAT     QQQFSSH       1      0      0      0      0      0      0      0      0      0      0      0      0      0      0      0      0      0
CAGCAGCCGCTTGAGTCGCCT     QQPLESP       1      0      0      0      0      0      0      0      0      0      0      0      0      0      0      0      0      0
CAGCAGCCTATGAGTGCTGGT     QQPMSAG       1      0      0      0      0      0      0      0      0      0      0      0      0      0      0      0      0      0
CAGCAGCGTACTCTGACGCTG     QQRTLTL       1      0      0      0      0      0      0      0      0      0      0      0      0      0      0      0      0      0
CAGCAGTCGGCTGCTAATCTG     QQSAANL       1      0      0      0      0      0      0      0      0      0      0      0      0      0      0      0      0      0
CAGCAGTGGCAGCTTACGTCT     QQWQLTS       1      0      0      0      0      0      0      0      0      0      0      0      0      0      0      0      0      0
CAGCATACTAAGACTACGAAT     QHTKTTN       1      0      0      0      0      0      0      0      0      0      0      0      0      0      0      0      0      0
CAGCATACTCTTGCGTTGGCG     QHTLALA       1      0      0      0      0      0      0      0      0      0      0      0      0      0      0      0      0      0
CAGCATAGGCCGGATCGGTAT     QHRPDRY       1      0      0      0      0      0      0      0      0      0      0      0      0      0      0      0      0      0
CAGCATAGTGATCTTCGGAAG     QHSDLRK       1      0      0      0      0      0      0      0      0      0      0      0      0      0      0      0      0      0
CAGCATATGAGTCATACTCAG     QHMSHTQ       1      0      0      0      0      0      0      0      0      0      0      0      0      0      0      0      0      0
CAGCATATGTATGTTCGTAAT     QHMYVRN       1      0      0      0      0      0      0      0      0      0      0      0      0      0      0      0      0      0
CAGCATATTCCTACGTTTTCT     QHIPTFS       1      0      0      0      0      0      0      0      0      0      0      0      0      0      0      0      0      0
CAGCATCAGCAGCTGTATCTG     QHQQLYL       1      0      0      0      0      0      0      0      0      0      0      0      0      0      0      0      0      0
CAGCATCATACGAAGGTGGCT     QHHTKVA       1      0      0      0      0      0      0      0      0      0      0      0      0      0      0      0      0      0
CAGCATCATCATCCGCTGTGG     QHHHPLW       1      0      0      0      0      0      0      0      0      0      0      0      0      0      0      0      0      0
CAGCATCCGACGCATTTGCGT     QHPTHLR       1      0      0      0      0      0      0      0      0      0      0      0      0      0      0      0      0      0
CAGCATCCGCTGCCTAAGACT     QHPLPKT       1      0      0      0      0      0      0      0      0      0      0      0      0      0      0      0      0     10
CAGCATCCGTATATGCCTACT     QHPYMPT       1      0      0      0      0      0      0      0      0      0      0      0      0      0      0      0      0      0
CAGCATCCTACGCGTTATCAT     QHPTRYH       1      0      0      0      0      0      0      0      0      0      0      0      0      0      0      0      0      0
CAGCATCCTGCGTTTCCTCAT     QHPAFPH       1      0      0      0      0      0      0      0      0      0      0      0      0      0      0      0      0      0
CAGCATCTTATTCTTACGGTG     QHLILTV       1      0      0      0      0      0      0      0      0      0      0      0      0      0      0      0      0      0
CAGCATGCTACTCTGCGGACT     QHATLRT       1      0      0      0      0      0      0      0      0      0      0      0      0      0      0      0      0      0
CAGCATGCTAGGACGTGGTAT     QHARTWY       1      0      0      0      0      0      0      0      0      0      0      0      0      0      0      0      0      0
CAGCATGTGTCGCTGCTTACG     QHVSLLT       1      0      0      0      0      0      0      0      0      0      0      0      0      0      0      0      0      0
CAGCATGTTTCGGCGCGTCAG     QHVSARQ       1      0      0      0      0      0      0      0      0      0      0      0      0      0      0      0      0      0
CAGCCGAGTTCGCGTACTATT     QPSSRTI       0      1      0      0      0      0      0      0      0      0      0      0      0      0      0      0      0      0
CAGCCGATGCCTCCGACTCAT     QPMPPTH       1      0      0      0      0      0      0      0      0      1      0      0      0      0      0      0      0      0
CAGCCGATTACTATGAAGCCT     QPITMKP       1      0      0      0      0      0      0      0      0      0      0      0      0      0      0      0      0      0
CAGCCGCAGCAGCAGTTGAGG     QPQQQLR       1      0      0      0      0      0      0      0      0      0      0      0      0      0      0      0      0      0
CAGCCGCATACTGAGAATGGG     QPHTENG       1      0      0      0      0      0      0      0      0      0      0      0      0      0      0      0      0      0
CAGCCGCCGCCTCTGCTTAGT     QPPPLLS       1      0      0      0      0      0      0      0      0      0      0      0      0      0      0      0      0      0
CAGCCGCCGCGGTCTCCTCAG     QPPRSPQ       1      0      0      0      0      0      0      0      0      0      0      0      0      0      0      0      0      0
CAGCCGCCTTTGCGTGAGACT     QPPLRET       1      0      0      0      0      0      0      0      0      0      0      0      0      0      0      0      0      0
CAGCCGCGTGAGATTCCGGCG     QPREIPA       1      0      0      0      0      0      0      0      0      0      0      0      0      0      0      0      0      0
CAGCCGCTGCAGCTGAAGATG     QPLQLKM       1      0      0      0      0      0      0      0      0      0      0      0      0      0      0      0      0      0
CAGCCGGAGCGGACGTTGCAG     QPERTLQ       1      0      0      0      0      0      0      0      0      0      0      0      0      0      0      0      0      0
CAGCCGGATGCGCATCGGTCT     QPDAHRS       1      0      0      0      0      0      0      0      0      0      0      0      0      0      0      0      0      0
CAGCCGGCGCATCTGACGCCT     QPAHLTP       1      0      0      0      0      0      0      0      0      0      0      0      0      0      0      0      0      0
CAGCCGGGGAGTACGTGGCCT     QPGSTWP       1      0      0      0      0      0      0      0      0      0      0      0      0      0      0      0      0      0
CAGCCGTCGCGGCTTCCTCAT     QPSRLPH       1      0      0      0      0      0      0      0      0      0      0      0      0      0      0      0      0      0
CAGCCGTCTCGGTGGGAGCCG     QPSRWEP       1      0      0      0      0      0      0      0      0      0      0      0      0      0      0      0      0      0
CAGCCTAAGATGCTGCATCTG     QPKMLHL       1      0      0      0      0      0      0      0      0      0      0      0      0      0      0      0      0      0
CAGCCTAAGTATCCGTCTACG     QPKYPST       1      0      0      0      0      0      0      0      0      0      0      0      0      0      0      0      0      0
CAGCCTAATCATGAGCGGTCT     QPNHERS       1      0      0      0      0      0      0      0      0      0      0      0      0      0      0      0      0      0
CAGCCTAATGTGCTTCGTCCT     QPNVLRP       1      0      0      0      0      0      0      0      0      0      0      0      0      0      0      0      0      0
CAGCCTACTTCGCATCCTACT     QPTSHPT       1      0      0      0      0      0      0      0      0      0      0      0      0      0      0      0      0      0
CAGCCTATGTCGCCGGCGAGT     QPMSPAS       1      0      0      0      0      0      0      0      0      0      0      0      0      0      0      0      0      0
CAGCCTATGTCGTTTGCGCTT     QPMSFAL       1      0      0      0      0      0      0      0      0      0      0      0      0      0      0      0      0      0
CAGCCTCAGCCTACTAAGACT     QPQPTKT       1      0      0      0      0      0      0      0      0      0      0      0      0      0      0      0      0      0
CAGCCTCATCAGCCTGCTTGG     QPHQPAW       1      0      0      0      0      0      0      0      0      0      0      0      0      0      0      0      0      0
CAGCCTCCGAATATTTCGTGG     QPPNISW       1      0      0      0      0      0      0      0      0      0      0      0      0      0      0      0      0      0
CAGCCTCCGAATCAGCCTTTT     QPPNQPF       1      0      0      0      0      0      0      0      0      0      0      0      0      0      0      0      0      0
CAGCCTCCGACGCTTATTCGG     QPPTLIR       1      0      0      0      0      0      0      0      0      0      0      0      0      0      0      0      0      0
CAGCCTCCGCAGTATGCGCCT     QPPQYAP       1      0      0      0      0      0      0      0      0      0      0      0      0      0      0      0      0      0
CAGCCTCCGCCGCCTCTTGCT     QPPPPLA       1      0      0      0      0      0      0      0      0      0      0      0      0      0      0      0      0      0
CAGCCTCCGCGGCAGCCGTCT     QPPRQPS       1      0      0      0      0      0      0      0      0      0      0      0      0      0      0      0      0      0
CAGCCTCCGCTTACTCCTTTT     QPPLTPF       0      1      0      0      0      0      0      0      0      0      0      0      0      0      0      0      0      0
CAGCCTCCGTATCGTCCGCAT     QPPYRPH       1      0      0      0      0      0      0      0      0      0      0      0      0      0      0      0      0      0
CAGCCTCCGTCTTTGAATCTT     QPPSLNL       1      0      0      0      0      0      0      0      0      0      0      0      0      0      0      0      0      0
CAGCCTCCTCTTACGATGCCG     QPPLTMP       0      1      0      0      0      0      0      0      0      0      0      0      0      0      0      0      0      0
CAGCCTCCTTCGCCTTATATT     QPPSPYI       1      0      0      0      0      0      0      0      0      0      0      0      0      0      0      0      0      0
CAGCCTCCTTCTCGTACGTAT     QPPSRTY       1      0      0      0      0      0      0      0      0      0      0      0      0      0      0      0      0      4
CAGCCTCCTTTGTCTGAGCGG     QPPLSER       1      0      0      0      0      0      0      0      0      0      0      0      0      0      0      0      0      0
CAGCCTCGGCTTTGGCATGCT     QPRLWHA       1      0      0      0      0      0      0      0      0      0      0      0      0      0      0      0      0      0
CAGCCTCTGCAGCCTGCGAAG     QPLQPAK       1      0      0      0      0      0      0      0      0      0      0      0      0      0      0      0      0      0
CAGCCTGATGAGCCTACGTCT     QPDEPTS       1      0      0      0      0      0      0      0      0      0      0      0      0      0      0      0      0      0
CAGCCTGCGAGGACTCCGACG     QPARTPT       1      0      0      0      0      0      0      0      0      0      0      0      0      0      0      0      0      0
CAGCCTGCTGCGTCGGTTATG     QPAASVM       1      0      0      0      0      0      0      0      0      0      0      0      0      0      0      0      0      0
CAGCCTGGTTCTGCTCCGTCT     QPGSAPS       1      0      0      0      0      0      0      0      0      0      0      0      0      0      0      0      0      0
CAGCCTTATTTGTCTTTGGTT     QPYLSLV       1      0      0      0      0      0      0      0      0      0      0      0      0      0      0      0      0      0
CAGCCTTCTGCTCCGGAGCGG     QPSAPER       1      0      0      0      0      0      0      0      0      0      0      0      0      0      0      0      0      0
CAGCCTTCTGGTTTGTTTTCT     QPSGLFS       1      0      0      0      0      0      0      0      0      0      0      0      0      0      0      0      0      0
CAGCCTTCTTCGCTTCATCTT     QPSSLHL       1      0      0      0      0      0      0      0      0      0      0      0      0      0      0      0      0      0
CAGCCTTGGCCGCAGATTATG     QPWPQIM       1      0      0      0      0      0      0      0      0      0      0      0      0      0      0      0      0      0
CAGCCTTGGCCGGCTCCGCTT     QPWPAPL       1      0      0      0      0      0      0      0      0      0      0      0      0      0      0      0      0      0
CAGCCTTGGGATGCGAGGCTT     QPWDARL       0      1      0      0      0      0      0      0      0      0      0      0      0      0      0      0      0      0
CAGCCTTTGACTACTATTGCG     QPLTTIA       1      0      0      0      0      0      0      0      0      0      0      0      0      0      0      0      0      0
CAGCCTTTTCCTACTGTTGTT     QPFPTVV       1      0      0      0      0      0      0      0      0      0      0      0      0      0      0      0      0      0
CAGCGGCTGCAGCTGAAGATG     QRLQLKM       0      1      0      0      0      0      0      0      0      0      0      0      0      0      0      0      0      0
CAGCGGCTGCCTCAGACGGTG     QRLPQTV       1      0      0      0      0      0      0      0      0      0      0      0      0      0      0      0      0      0
CAGCGGCTGGCTCAGACGGCG     QRLAQTA       0      1      0      0      0      0      0      0      0      0      0      0      0      0      0      0      0      0
CAGCGGGTGCTGCAGCCTGTG     QRVLQPV       1      0      0      0      0      0      0      0      0      0      0      0      0      0      0      0      0      0
CAGCGGTCTACTACGCTGTAT     QRSTTLY       1      0      0      0      0      0      0      0      0      0      0      0      0      0      0      0      0      0
CAGCGTATTATTTCTTATCAG     QRIISYQ       1      0      0      0      0      0      0      0      0      0      0      0      0      0      0      0      0      0
CAGCGTCCGCCGTCTATTTCG     QRPPSIS       1      0      0      0      0      0      0      0      0      0      0      0      0      0      0      0      0      0
CAGCGTCCTCGTTCGACGTCG     QRPRSTS       0      1      0      0      0      0      0      0      0      0      0      0      0      0      0      0      0      0
CAGCGTCCTGCTCCTGATCAG     QRPAPDQ       1      0      0      0      0      0      0      0      0      0      0      0      0      0      0      0      0      0
CAGCGTCTGGAGGCTCTGTCT     QRLEALS       1      0      0      0      0      0      0      0      0      0      0      0      0      0      0      0      0      0
CAGCGTGAGGTGAATAGTGCT     QREVNSA       1      0      0      0      0      0      0      0      0      0      0      0      0      0      0      0    123      0
CAGCGTTATCATCCGCCTCCG     QRYHPPP       1      0      0      0      0      0      0      0      0      0      0      0      0      0      0      0      0      0
CAGCTGACTGTGGATTCTTTG     QLTVDSL       1      0      0      0      0      0      0      0      0      0      0      0      0      0      0      0      0      0
CAGCTGATTAAGGTGAGGGAG     QLIKVRE       1      0      0      0      0      0      0      0      0      0      0      0      0      0      0      0    340      0
CAGCTGCATCCGCCTCCGCCG     QLHPPPP       1      0      0      0      0      0      0      0      0      0      0      0      0      0      0      0      0      0
CAGCTGCATCTGTCTCCGCTT     QLHLSPL       1      0      0      0      0      0      0      0      0      0      0      0      0      0      0      0      0      0
CAGCTGCCGACTCTTCATTAT     QLPTLHY       1      0      0      0      0      0      0      0      0      0      0      0      0      0      0      0      0      0
CAGCTGCCGCCTATTCCTCTT     QLPPIPL       1      0      0      0      0      0      0      0      0      0      0      0      0      0      0      0      0      0
CAGCTGCTGTTTCCTACGGAT     QLLFPTD       1      0      0      0      0      0      0      0      0      0      0      0      0      0      0      0      0      0
CAGCTGGAGCGGTCTAGTATT     QLERSSI       1      0      0      0      0      0      0      0      0      0      0      0      0      0      0      0      0      0
CAGCTGGATTGGTGGGTTCCG     QLDWWVP       1      0      0      0      0      0      0      0      0      0      0      0      0      0      0      0      0      0
CAGCTGGCTTATGCGCATTCT     QLAYAHS       1      0      0      0      0      0      0      0      0      0      0      0      0      0      0      0      0      0
CAGCTGGTGGCGCTGTCTCCG     QLVALSP       1      0      0      0      0      0      0      0      0      0      0      0      0      0      0      0      0      0
CAGCTGGTGGCGGCTCATCCG     QLVAAHP       1      0      0      0      0      0      0      0      0      0      0      0      0      0      0      0      0      0
CAGCTGTCGTCGCGGGTTGCG     QLSSRVA       1      0      0      0      0      0      0      0      0      0      0      0      0      0      0      0      0      0
CAGCTGTTTACGTCTGCGACG     QLFTSAT       0      1      0      0      0      0      0      0      0      0      0      0      0      0      0      0      0      0
CAGCTGTTTACGTCTGCGTTG     QLFTSAL       0      1      0      0      0      0      0      0      0      0      0      0      0      0      0      0      0      0
CAGCTTACGAGTCTGCCTCAT     QLTSLPH       1      0      0      0      0      0      0      0      0      0      0      0      0      0      0      0      0      0
CAGCTTACGCCTTCTGTTCCT     QLTPSVP       1      0      0      0      0      0      0      0      0      0      0      0      0      0      0      0      0      0
CAGCTTACGTTTCCGCGGCAT     QLTFPRH       1      0      0      0      0      0      0      0      0      0      0      0      0      0      0      0      0      0
CAGCTTACTACTAGGCCGAGT     QLTTRPS       0      1      0      0      0      0      0      0      0      0      0      0      0      0      0      0      0      0
CAGCTTCAGACTTCTCCGTTG     QLQTSPL       1      0      0      0      0      0      0      0      0      0      0      0      0      0      0      0      0      0
CAGCTTCATCATAATATTCAT     QLHHNIH       1      0      0      0      0      0      0      0      0      0      0      0      0      0      0      0      0      0
CAGCTTCCGATGCTGCTGCTG     QLPMLLL       1      0      0      0      0      0      0      0      0      0      0      0      0      0      0      0      0      0
CAGCTTCCTCAGCTGGCTATG     QLPQLAM       1      0      0      0      0      0      0      0      0      0      0      0      0      0      0      0      0      0
CAGCTTCCTCGTCTTCTGATG     QLPRLLM       1      0      0      0      0      0      0      0      0      0      0      0      0      0      0      0      0      0
CAGCTTCCTGCGAAGACGTCG     QLPAKTS       1      0      0      0      0      0      0      0      0      0      0      0      0      0      0      0      0      0
CAGCTTCGTCCGCCTGAGGAT     QLRPPED       1      0      0      0      0      0      0      0      0      0      0      0      0      0      0      0      0      0
CAGCTTCTTCATGCTGCTCGG     QLLHAAR       1      0      0      0      0      0      0      0      0      0      0      0      0      0      0      0      0      0
CAGCTTGAGACTCTGGCGGCT     QLETLAA       1      0      0      0      0      0      0      0      0      0      0      0      0      0      0      0      0      0
CAGCTTGGGCCTCATCAGGTG     QLGPHQV       1      0      0      0      0      0      0      0      0      0      0      0      0      0      0      0      0      0
CAGCTTGGGGTGCCTACGTCT     QLGVPTS       1      0      0      0      0      0      0      0      0      0      0      0      0      0      0      0      0      0
CAGCTTGTGCCGCCTCAGCTG     QLVPPQL       1      0      0      0      0      0      0      0      0      0      0      0      0      0      0      0      0      0
CAGCTTGTGGTTGATCCTGAG     QLVVDPE       1      0      0      0      0      0      0      0      0      0      0      0      0      0      0      0      0      0
CAGCTTGTTATGTTGCCGCGG     QLVMLPR       1      0      0      0      0      0      0      0      0      0      0      0      0      0      0      0      0      0
CAGCTTTATGCTCTGCGTACT     QLYALRT       1      0      0      0      0      0      0      0      0      0      0      0      0      0      0      0      0      0
CAGCTTTCGCCTCCGACGACG     QLSPPTT       1      0      0      0      0      0      0      0      0      0      0      0      0      0      0      0      0      0
CAGGAGACGCTTACTGCTCGG     QETLTAR       1      0      0      0      0      0      0      0      0      0      0      0      0      0      0      0      0      0
CAGGAGCCGACGATTACTCGT     QEPTITR       1      0      0      0      0      0      0      0      0      0      0      0      0      0      0      0      0      0
CAGGAGCCGCATGGTGCTCTG     QEPHGAL       1      0      0      0      0      0      0      0      0      0      0      0      0      0      0      0      0      0
CAGGAGCCGCTTACTGCTCGT     QEPLTAR       0      1      0      0      0      0      0      0      0      0      0      0      0      0      0      0      0      0
CAGGAGCCGTATCCTGCTCGG     QEPYPAR       0      1      0      0      0      0      0      0      0      0      0      0      0      0      0      0      0      0
CAGGAGCCGTATCCTGCTTCG     QEPYPAS       0      1      0      0      0      0      0      0      0      0      0      0      0      0      0      0      0      0
CAGGAGCTGCTTTCGACGCGG     QELLSTR       1      0      0      0      0      0      0      0      0      0      0      0      0      0      0      0      0      0
CAGGAGGAGACGATGGCGCTG     QEETMAL       0      1      0      0      0      0      0      0      0      0      0      0      0      0      0      0      0      0
CAGGAGGATAAGTCTGGTCCG     QEDKSGP       1      0      0      0      0      0      0      0      0      0      0      0      0      0      0      0      0      0
CAGGAGTGGCAGCCGCTTCCT     QEWQPLP       1      0      0      0      0      0      0      0      0      0      0      0      0      0      0      0      0      0
CAGGATACGAGTTGTGATTAT     QDTSCDY       1      0      0      0      0      0      0      0      0      0      0      0      0      0      0      0      0      0
CAGGATACGCCGCTGAGTCCG     QDTPLSP       1      0      0      0      0      0      0      0      0      0      0      0      0      0      0      0      0      0
CAGGATACGCGTGTTGTGATG     QDTRVVM       1      0      0      0      0      0      0      0      0      0      0      0      0      0      0      0      0      0
CAGGATCCGAGGAATCATGCT     QDPRNHA       0      1      0      0      0      0      0      0      0      0      0      0      0      0      0      0      0      0
CAGGATCGGATTGTGTCTTCT     QDRIVSS       1      0      0      0      0      0      0      0      0      0      0      0      0      0      0      0      0      0
CAGGATGATACGCGGCATGTG     QDDTRHV       1      0      0      0      0      0      0      0      0      0      0      0      0      0      0      0      0      0
CAGGATGCGATTGTGAAGCGT     QDAIVKR       1      0      0      0      0      0      0      0      0      0      0      0      0      0      0      0      0      0
CAGGATTCGTTGAATTGGCAG     QDSLNWQ       1      0      0      0      0      0      0      0      0      0      0      0      0      0      0      0      0      0
CAGGCGAAGGGTCCTGTTCCT     QAKGPVP       1      0      0      0      0      0      0      0      0      0      0      0      0      0      0      0      0      0
CAGGCGCCTCTTTCGGATTAT     QAPLSDY       1      0      0      0      0      0      0      0      0      0      0      0      0      0      0      0      0      0
CAGGCGCTGTTTTCTACGTCT     QALFSTS       1      0      0      0      0      0      0      0      0      0      0      0      0      0      0      0      0      0
CAGGCGTCGACTTCTAGGCCG     QASTSRP       1      0      0      0      0      0      0      0      0      0      0      0      0      0      0      0      0      0
CAGGCGTCTAGGTGTTATCGT     QASRCYR       0      1      0      0      0      0      0      0      0      0      0      0      0      0      0      0      0      0
CAGGCGTCTATGGCGACGGTG     QASMATV       1      0      0      0      0      0      0      0      0      0      0      0      0      0      0      0      0      0
CAGGCTACGCCTCGTGTGCAT     QATPRVH       1      0      0      0      0      0      0      0      0      0      0      0      0      0      0      0      0      0
CAGGCTCCGACTCTTGCTCAG     QAPTLAQ       1      0      0      0      0      0      0      0      0      0      0      0      0      0      0      0      0      0
CAGGCTCCGCCTCTGCTGCCT     QAPPLLP       1      0      0      0      0      0      0      0      0      0      0      0      0      0      0      0      0      0
CAGGCTCCTCCTATTACTATT     QAPPITI       1      0      0      0      0      0      0      0      0      0      0      0      0      0      0      0      0      0
CAGGCTCGTCTGAATACGCTT     QARLNTL       1      0      0      0      0      0      0      0      0      0      0      0      0      0      0      0      0      0
CAGGCTCTTAGTGTTGATCGT     QALSVDR       1      0      0      0      0      0      0      0      0      0      0      0      0      0      0      0      0      0
CAGGCTGCTGCTAATATGCAT     QAAANMH       1      0      0      0      0      0      0      0      0      0      0      0      0      0      0      0      0      0
CAGGCTTCGCGGATTATGCCG     QASRIMP       1      0      0      0      0      0      0      0      0      0      0      0      0      0      0      0      0      0
CAGGCTTCTACTCCGATGCTT     QASTPML       1      0      0      0      0      0      0      0      0      0      0      0      0      0      0      0      0      0
CAGGGGACGCCTACTGCGCAG     QGTPTAQ       1      0      0      0      0      0      0      0      0      0      0      0      0      0      0      0      0      0
CAGGGGCCGTCGTCGGCTTTG     QGPSSAL       1      0      0      0      0      0      0      0      0      0      0      0      0      0      0      0      0      0
CAGGGGGCGACTCAGGATTGT     QGATQDC       1      0      0      0      0      0      0      0      0      0      0      0      0      0      0      0      0      0
CAGGGGTCGGATTGGAGGAGT     QGSDWRS       1      0      0      0      0      0      0      0      0      0      0      0      0      0      0      0      0      0
CAGGGGTCTTATGCGCCGATG     QGSYAPM       1      0      0      0      0      0      0      0      0      0      0      0      0      0      0      0      0      0
CAGGGGTTGCCTTTGCATGGT     QGLPLHG       1      0      0      0      0      0      0      0      0      0      0      0      0      0      0      0      0      0
CAGGGTATGCCGCGTTTGACG     QGMPRLT       0      1      0      0      0      0      0      0      0      0      0      0      0      0      0      0      0      0
CAGGGTCTTCCGCCGTTTAGT     QGLPPFS       1      0      0      0      0      0      0      0      0      0      0      0      0      0      0      0      0      0
CAGGGTGTTAAGGTGAGGCTT     QGVKVRL       1      0      0      0      0      0      0      0      0      0      0      0      0      0      0      0      0      0
CAGGGTGTTGAGGAGGTTTCG     QGVEEVS       1      0      0      0      0      0      0      0      0      0      0      0      0      0      0      0      0      0
CAGGTGCCGCCGCAGGATACG     QVPPQDT       1      0      0      0      0      0      0      0      0      0      0      0      0      0      0      0      0      0
CAGGTGCCTTCTGTTCATTCG     QVPSVHS       1      0      0      0      0      0      0      0      0      0      0      0      0      0      0      0      0      0
CAGGTGCTTGCTCGGGAGACG     QVLARET       1      0      0      0      0      0      0      0      0      0      0      0      0      0      0      0      0      0
CAGGTGGAGCGTCGGCCTCAT     QVERRPH       1      0      0      0      0      0      0      0      0      0      0      0      0      0      0      0      0      0
CAGGTGTTTACGCATTCGTGG     QVFTHSW       1      0      0      0      0      0      0      0      0      0      0      0      0      0      0      0      0      0
CAGGTTCAGACTCATCATATG     QVQTHHM       1      0      0      0      0      0      0      0      0      0      0      0      0      0      0      0      0      0
CAGGTTCCGGTTCCTTCTCGT     QVPVPSR       1      0      0      0      0      0      0      0      0      0      0      0      0      0      0      0      0      0
CAGGTTCCTCGTAATTGGGCT     QVPRNWA       1      0      0      0      0      0      0      0      0      0      0      0      0      0      0      0      0      0
CAGTATCATCGGGCTCCGGGT     QYHRAPG       0      1      0      0      0      0      0      0      0      0      0      0      0      0      0      0      0      0
CAGTATCCGACTCCTGCTCCT     QYPTPAP       1      0      0      0      0      0      0      0      0      0      0      0      0      0      0      0      0      0
CAGTATCTGGTTCATACTTCG     QYLVHTS       1      0      0      0      0      0      0      0      0      0      0      0      0      0      0      0      0      0
CAGTATGCTCTGGGTATGTTT     QYALGMF       1      0      0      0      0      0      0      0      0      0      0      0      0      0      0      0      0      0
CAGTATGTTATGCGGGCGGCT     QYVMRAA       1      0      0      0      0      0      0      0      0      0      0      0      0      0      0      0      0      0
CAGTATTCGCGTCATCTTCCG     QYSRHLP       1      0      0      0      0      0      0      0      0      0      0      0      0      0      0      0      0      0
CAGTCGAATTATACGCCTCCT     QSNYTPP       1      0      0      0      0      0      0      0      0      0      0      0      0      0      0      0      0      0
CAGTCGACGACTATTCCGCGG     QSTTIPR       1      0      0      0      0      0      0      0      0      0      0      0      0      0      0      0      0      0
CAGTCGACGCGTAATAATTGG     QSTRNNW       1      0      0      0      0      0      0      0      0      0      0      0      0      0      0      0      0      0
CAGTCGACTGCTTCTAGTCCG     QSTASSP       1      0      0      0      0      0      0      0      0      0      0      0      0      0      0      0      0      0
CAGTCGCAGGATGCGCTTTAT     QSQDALY       1      0      0      0      0      0      0      0      0      0      0      0      0      0      0      0      0      0
CAGTCGCATTTTCAGCCGACG     QSHFQPT       1      0      0      0      0      0      0      0      0      0      0      0      0      0      0      0      0      0
CAGTCGCCGCTGCATCATCTT     QSPLHHL       1      0      0      0      0      0      0      0      0      0      0      0      0      0      0      0      0      0
CAGTCGCCTCATCCTGCTCCG     QSPHPAP       1      0      0      0      0      0      0      0      0      0      0      0      0      0      0      0      0      0
CAGTCGGCTCTGCTGAATCCG     QSALLNP       0      1      0      0      0      0      0      0      0      0      0      0      0      0      0      0      0      0
CAGTCGTCGAGTGCTCATTGG     QSSSAHW       1      0      0      0      0      0      0      0      0      0      0      0      0      0      0      0      0      0
CAGTCTAAGTTTGCTCCGATG     QSKFAPM       1      0      0      0      0      0      0      0      0      0      0      0      0      0      0      0      0      0
CAGTCTAATGCGCATGCTGAG     QSNAHAE       0      1      0      0      0      0      0      0      0      0      0      0      0      0      0      0      0      0
CAGTCTATGCGTCAGCTGGAG     QSMRQLE       0      1      0      0      0      0      0      0      0      0      0      0      0      0      0      0      0      0
CAGTCTCAGGCTAGTGCTTTG     QSQASAL       1      0      0      0      0      0      0      0      0      0      0      0      0      0      0      0      0      0
CAGTCTCCGACGCGTCATCCG     QSPTRHP       1      0      0      0      0      0      0      0      0      0      0      0      0      0      0      0      0      0
CAGTCTCGTACTGATCAGGCT     QSRTDQA       1      0      0      0      0      0      0      0      0      0      0      0      0      0      0      0      0      0
CAGTCTGCGACTCATCTTGCT     QSATHLA       1      0      0      0      0      0      0      0      0      0      0      0      0      0      0      0      0      0
CAGTCTGCTCTTCATCTTATT     QSALHLI       1      0      0      0      0      0      0      0      0      0      0      0      0      0      0      0      0      0
CAGTCTTTGCCTCCTTGTAAG     QSLPPCK       1      0      0      0      0      0      0      0      0      0      0      0      0      0      0      0      0      0
CAGTGGACTGCTTCGACGGAT     QWTASTD       1      0      0      0      0      0      0      0      0      0      0      0      0      0      0      0      0      0
CAGTGGAGTCCTCTTCCGTCT     QWSPLPS       1      0      0      0      0      0      0      0      0      0      0      0      0      0      0      0      0      0
CAGTGGATTCTGCCTCGTCCG     QWILPRP       1      0      0      0      0      0      0      0      0      0      0      0      0      0      0      0      0      0
CAGTGGCCGGAGGCTCTGCGG     QWPEALR       1      0      0      0      0      0      0      0      0      0      0      0      0      0      0      0      0      0
CAGTGGCGTCCTGGGCATCTT     QWRPGHL       1      0      0      0      0      0      0      0      0      0      0      0      0      0      0      0      0      0
CAGTGGCTGACTGCTATTCCT     QWLTAIP       1      0      0      0      0      0      0      0      0      0      0      0      0      0      0      0      0      0
CAGTGGGCGCCGTCTGCTGAT     QWAPSAD       1      0      0      0      0      0      0      0      0      0      0      0      0      0      0      0      0      0
CAGTTGCAGATGCGGGCTGTT     QLQMRAV       0      1      0      0      0      0      0      0      0      0      0      0      0      0      0      0      0      0
CAGTTGCATAAGCCGCCGCCT     QLHKPPP       1      0      0      0      0      0      0      0      0      0      0      0      0      0      0      0      0      0
CAGTTGCATAATAATAGGTTG     QLHNNRL       1      0      0      0      0      0      0      0      0      0      0      0      0      0      0      0      0      0
CAGTTGCATACTGGTTATCGT     QLHTGYR       1      0      0      0      0      0      0      0      0      0      0      0      0      0      0      0      0      0
CAGTTGCATATGATTGCGACG     QLHMIAT       0      1      0      0      0      0      0      0      0      0      0      0      0      0      0      0      0      0
CAGTTGCGGCATGATATGACT     QLRHDMT       1      0      0      0      0      0      0      0      0      0      0      0      0      0      0      0      0      0
CAGTTGCGTAATGATGCGACG     QLRNDAT       0      1      0      0      0      0      0      0      0      0      0      0      0      0      0      0      0      0
CAGTTGCTGAATACGGAGCGT     QLLNTER       0      1      0      2      1      0      0      0      0      2      0      0      0      0      0      0      0      0
CAGTTGGCTCCGGCGCTTAAG     QLAPALK       1      0      0      0      0      0      0      0      0      0      0      0      0      0      0      0      0      0
CAGTTGTATCATCCTGGGAGT     QLYHPGS       1      0      0      0      0      0      0      0      0      0      0      0      0      0      0      0      0      0
CAGTTGTCGCCGTCTCATCAT     QLSPSHH       1      0      0      0      0      0      0      0      0      0      0      0      0      0      0      0      0      0
CAGTTGTCTTATGCGCCTCCT     QLSYAPP       1      0      0      0      0      0      0      0      0      0      0      0      0      0      0      0      0      0
CAGTTGTGGCATTCGGTGAAT     QLWHSVN       1      0      0      0      0      0      0      0      0      0      0      0      0      0      0      0      0      0
CAGTTGTGGTTTCCGAGGCCT     QLWFPRP       1      0      0      0      0      0      0      0      0      0      0      0      0      0      0      0      0      0
CAGTTTACTTTTCCGGAGCCT     QFTFPEP       1      0      0      0      0      0      0      0      0      0      0      0      0      0      0      0      0      0
CAGTTTATGCCGCGGCTGTAT     QFMPRLY       1      0      0      0      0      0      0      0      0      0      0      0      0      0      0      0      0      0
CAGTTTATGGTGACGCCTAGT     QFMVTPS       1      0      0      0      0      0      0      0      0      0      0      0      0      0      0      0      0      0
CAGTTTCATCCGCCGACTCTG     QFHPPTL       1      0      0      0      0      0      0      0      0      0      0      0      0      0      0      0      0      0
CAGTTTCCGCCGCCTACGTTG     QFPPPTL       0      1      0      0      0      0      0      0      0      0      0      0      0      0      0      0      0      0
CAGTTTCGGCAGTATAATTCT     QFRQYNS       1      0      0      0      0      0      0      0      0      0      0      0      0      0      0      0      0      0
CAGTTTGCGAGGATTACTCCG     QFARITP       1      0      0      0      0      0      0      0      0      0      0      0      0      0      0      0      0      0
CAGTTTGTGGGTCGTACTATT     QFVGRTI       0      1      0      0      0      0      0      0      0      0      0      0      0      0      0      0      0      0
CATAAGACTCCTACTCCTGCT     HKTPTPA       1      0      0      0      0      0      0      0      0      0      0      0      0      0      0      0      0      0
CATAAGCAGTGGCAGGCGATG     HKQWQAM       1      0      0      0      0      0      0      0      0      0      0      0      0      0      0      0      0      0
CATAAGCCTCCTATGCCGTAT     HKPPMPY       1      0      0      0      0      0      0      0      0      0      0      0      0      0      0      0      0      0
CATAAGCTGGAGGTGAAGCAG     HKLEVKQ       1      0      0      0      0      0      0      0      0      0      0      0      0      0      0      0      0      0
CATAAGGGTATGGCGACGCAT     HKGMATH       1      0      0      0      0      0      0      0      0      0      0      0      0      0      0      0      0      0
CATAATACGCAGAATTCGCTT     HNTQNSL       1      0      0      0      0      0      0      0      0      0      0      0      0      0      0      0      0      0
CATAATCCGCTGCCGTTGAAG     HNPLPLK       1      0      0      0      0      0      0      0      0      0      0      0      0      0      0      0      0      0
CATAATCCTCCGTTGAGTTCT     HNPPLSS       1      0      0      0      0      0      0      0      0      0      0      0      0      0      0      0      0      0
CATAATCCTTCTAAGAATCCT     HNPSKNP       1      0      0      0      0      0      0      0      0      0      0      0      0      0      0      0     16      0
CATAATTTTACGACGGGTCAT     HNFTTGH       1      0      0      0      0      0      0      0      0      0      0      0      0      0      0      0      0      0
CATAATTTTTCTTCTCCTGAT     HNFSSPD       1      0      0      0      0      0      0      0      0      0      0      0      0      0      0      0      0      0
CATACGAAGAATCTTGTTGAG     HTKNLVE       1      0      0      0      0      0      0      0      0      0      0      0      0      0      0      0      0      0
CATACGAAGTATCCTACGGCG     HTKYPTA       1      0      0      0      0      0      0      0      0      0      0      0      0      0      0      0      0      0
CATACGATGCCTGCGCCTTTT     HTMPAPF       1      0      0      0      0      0      0      0      0      0      0      0      0      0      0      0      0      0
CATACGATTAGTGCGAATCAT     HTISANH       1      0      0      0      0      0      0      0      0      0      0      0      0      0      0      0      0      0
CATACGCATGCTCTTGATAGT     HTHALDS       1      0      0      0      0      0      0      0      0      0      0      0      0      0      0      0      0      0
CATACGCCTCGTCCTCTTATT     HTPRPLI       1      0      0      0      0      0      0      0      0      0      0      0      0      0      0      0      0      0
CATACGCCTCTTTCGGCGGCT     HTPLSAA       0      1      1      0      0      0      0      0      0      0      0      0      0      0      0      0      0      0
CATACGCCTGGTCGGACGCCT     HTPGRTP       1      0      0      0      0      0      0      0      0      0      0      0      0      0      0      0      0      0
CATACGCCTTATTGGCCTCCG     HTPYWPP       1      0      0      0      0      0      0      0      0      1      0      0      0      0      0      0      0      0
CATACGCTGCAGAATAAGCAG     HTLQNKQ       1      0      0      0      0      0      0      0      0      0      0      0      0      0      0      0      0      0
CATACGCTGCATAATCATACG     HTLHNHT       1      0      0      0      0      0      0      0      0      0      0      0      0      0      0      0      0      0
CATACGCTTCGGACTGGTGAG     HTLRTGE       1      0      0      0      0      0      0      0      0      0      0      0      0      0      0      0      0      0
CATACGGAGATTCAGGCGCAG     HTEIQAQ       1      0      0      0      0      0      0      0      0      0      0      0      0      0      0      0      0      0
CATACGGAGCCTCTGATGCCG     HTEPLMP       1      0      0      0      0      0      0      0      0      0      0      0      0      0      0      0      0      0
CATACGGATACTCCTAATACG     HTDTPNT       1      0      0      0      0      0      0      0      0      0      0      0      0      0      0      0      0      0
CATACGGCGTCGGTGCCTGAG     HTASVPE       1      0      0      0      0      0      0      0      0      0      0      0      0      0      0      0      0      0
CATACGGTTCGGACTGTTGAG     HTVRTVE       1      0      0      0      0      0      0      0      0      0      0      0      0      0      0      0      0      0
CATACGTATCCGACTGAGCCG     HTYPTEP       1      0      0      0      0      0      0      0      0      0      0      0      0      0      0      0      0      0
CATACGTCGCCTTCTCCTCCT     HTSPSPP       1      0      0      0      0      0      0      0      0      0      0      0      0      0      0      0      0      0
CATACGTCTTCGAATACGGCT     HTSSNTA       1      0      0      0      0      0      0      0      0      0      0      0      0      0      0      0      0      0
CATACTAAGGTTCCTGGTCCT     HTKVPGP       1      0      0      0      0      0      0      0      0      0      0      0      0      0      0      0      0      0
CATACTAATACGCCTCATCCG     HTNTPHP       1      0      0      0      0      0      0      0      0      0      0      0      0      0      0      0      0      0
CATACTAATCATCCGATGAAT     HTNHPMN       1      0      0      0      0      0      0      0      0      0      0      0      0      0      0      0      0      0
CATACTACTACTCTGTATGAT     HTTTLYD       1      0      0      0      0      0      0      0      0      0      0      0      0      0      0      0      0      0
CATACTAGTCGTTCGCGTTCG     HTSRSRS       1      0      0      0      0      0      0      0      0      0      0      0      0      0      0      0      0      0
CATACTATTAATTCTCAGTCT     HTINSQS       1      0      0      0      0      0      0      0      0      0      0      0      0      0      0      0      0      0
CATACTATTCCTGCTACTAGG     HTIPATR       1      0      0      0      0      0      0      0      0      0      0      0      0      0      0      0      0      0
CATACTCCGCCGCCGTTTCTT     HTPPPFL       1      0      0      0      0      0      0      0      0      0      0      0      0      0      0      0      0      0
CATACTCCGCTTCCGACTTCT     HTPLPTS       1      0      0      0      0      0      0      0      0      0      0      0      0      0      0      0      0      0
CATACTCCGCTTGCGTTTAGT     HTPLAFS       1      0      0      0      0      0      0      0      0      0      0      0      0      0      0      0      0      0
CATACTCCTTTGTATCCTCCG     HTPLYPP       1      0      0      0      0      0      0      0      0      0      0      0      0      0      0      0      0      0
CATACTCGTACTCATCAGGCT     HTRTHQA       1      0      0      0      0      0      0      0      0      0      0      0      0      0      0      0      0      0
CATACTGCGATTGATGATGGG     HTAIDDG       1      0      0      0      0      0      0      0      0      0      0      0      0      0      0      0      0      0
CATACTGCGCAGTCTCTTCCT     HTAQSLP       1      0      0      0      0      0      0      0      0      0      0      0      0      0      0      0      0      0
CATACTGCGCCTAATTTGCTT     HTAPNLL       1      0      0      0      0      0      0      0      0      0      0      0      0      0      0      0      0      0
CATACTGCGCCTAATTTGGCT     HTAPNLA       1      0      0      0      0      0      0      0      0      0      0      0      0      0      0      0      0      0
CATACTGCGGCTCCGATGCTT     HTAAPML       1      0      0      0      0      0      0      0      0      0      0      0      0      0      0      0      0      0
CATACTGCGTCTAATTTGCTG     HTASNLL       0      1      0      0      0      0      0      0      0      0      0      0      0      0      0      0      0      0
CATACTGTGCCGCATCTGACG     HTVPHLT       1      0      0      0      0      0      0      0      0      0      0      0      0      0      0      0      0      0
CATACTTCGAATTCGCCGCTG     HTSNSPL       1      0      0      0      0      0      0      0      0      0      0      0      0      0      0      0      0      0
CATACTTCTACGATTCCTGCG     HTSTIPA       1      0      0      0      0      0      0      0      0      0      0      0      0      0      0      0      0      0
CATAGGATTCCGTTGGCTTTG     HRIPLAL       1      0      0      0      0      0      0      0      0      0      0      0      0      0      0      0      0      0
CATAGGCGGAGTATGCAGTTT     HRRSMQF       1      0      0      0      0      0      0      0      0      0      0      0      0      0      0      0      0      0
CATAGGGTGACTGCTGTTGAT     HRVTAVD       1      0      0      0      0      0      0      0      0      0      0      0      0      0      0      0      0      0
CATAGTCCGCTTCTGTGGCTT     HSPLLWL       1      0      0      0      0      0      0      0      0      0      0      0      0      0      0      0      0      0
CATAGTCTGTCTAAGCATCCG     HSLSKHP       1      0      0      0      0      0      0      0      0      0      0      0      0      0      0      0     44      0
CATAGTTATACGCAGTCTGTT     HSYTQSV       1      0      0      0      0      0      0      0      0      0      0      0      0      0      0      0      0      0
CATAGTTGGCATCATGATACG     HSWHHDT       1      0      0      0      0      0      0      0      0      0      0      0      0      0      0      0      0      0
CATAGTTGGTTGGTGTCGGAG     HSWLVSE       1      0      0      0      0      0      0      0      0      0      0      0      0      0      0      0      0      0
CATATGAAGCTTCGGTCTCCT     HMKLRSP       1      0      0      0      0      0      0      0      0      0      0      0      0      0      0      0      0      0
CATATGACGCATTCGATGCCT     HMTHSMP       1      0      0      0      0      0      0      0      0      0      0      0      0      0      0      0      0      0
CATATGATTAATCCGCGGTCT     HMINPRS       1      0      0      0      0      0      0      0      0      0      0      0      0      0      0      0      0      0
CATATGCAGGCTCATGCGCTG     HMQAHAL       1      0      0      0      0      0      0      0      0      0      0      0      0      0      0      0      0      0
CATATGCATCCTGCGACTGTG     HMHPATV       1      0      0      0      0      0      0      0      0      0      0      0      0      0      0      0      0      0
CATATGCATTCGTGGGATGGT     HMHSWDG       1      0      0      0      0      0      0      0      0      0      0      0      0      0      0      0      0      0
CATATGCCGTTGCTGCGTAAT     HMPLLRN       1      0      0      0      0      0      0      0      0      0      0      0      0      0      0      0      0      0
CATATGCCTCTGCAGCCTTTT     HMPLQPF       1      0      0      0      0      0      0      0      0      0      0      0      0      0      0      0      0      0
CATATGCTGTATTCGCCTCTT     HMLYSPL       1      0      0      0      0      0      0      0      0      0      0      0      0      0      0      0      0      0
CATATGCTTCCGACGACGCCT     HMLPTTP       1      0      0      0      0      0      0      0      0      0      0      0      0      0      0      0      0      0
CATATGCTTTGGCCTGTTCCG     HMLWPVP       1      0      0      0      0      0      0      0      0      0      0      0      0      0      0      0      0      0
CATATGGCGAATGCTATTAAT     HMANAIN       1      0      0      0      0      0      0      0      0      0      0      0      0      0      0      0      0      0
CATATGGCTGTTCAGCAGGCT     HMAVQQA       1      0      0      0      0      0      0      0      0      0      0      0      0      0      0      0      0      0
CATATGGTTAGTTCTCCGCGT     HMVSSPR       1      0      0      0      0      0      0      0      0      0      0      0      0      0      0      0      0      0
CATATGGTTCCTACGGCGAGT     HMVPTAS       1      0      0      0      0      0      0      0      0      0      0      0      0      0      0      0      0      0
CATATGTTGGCTACTGATCCG     HMLATDP       1      0      0      0      0      0      0      0      0      0      0      0      0      0      0      0      0      0
CATATTAAGACGGCTCAGCGT     HIKTAQR       1      0      0      0      0      0      0      0      0      0      0      0      0      0      0      0      0      0
CATATTAAGCTGATGCATTTG     HIKLMHL       1      0      0      0      0      0      0      0      0      0      0      0      0      0      0      0      0      0
CATATTAGTGATGTGCTGCCG     HISDVLP       0      1      0      0      0      0      0      0      0      0      0      0      0      0      0      0      0      0
CATATTCCGCCGAGTTCGCCG     HIPPSSP       0      1      0      0      0      0      0      0      0      0      0      0      0      0      0      0      0      0
CATATTCCGCGTGTTCAGTCG     HIPRVQS       1      0      0      0      0      0      0      0      0      0      0      0      0      0      0      0      0      0
CATATTGCGAATTGGCCGCTT     HIANWPL       0      1      0      0      0      0      0      0      0      0      0      0      0      0      0      0      0      0
CATATTGCTAATCATGAGCGT     HIANHER       1      0      0      0      0      0      0      0      0      0      0      0      0      0      0      0      0      0
CATATTTGGCAGCGGATGGCG     HIWQRMA       1      0      0      0      0      0      0      0      0      0      0      0      0      0      0      0      0      0
CATCAGACGACTCGTTCGTAT     HQTTRSY       1      0      0      0      0      0      0      0      0      1      0      0      0      0      0      0      0      0
CATCAGATTCGTGGGTGTCCT     HQIRGCP       1      0      0      0      0      0      0      0      0      0      0      0      0      0      0      0      0      0
CATCAGATTTGGGGTCTTCTT     HQIWGLL       1      0      0      0      0      0      0      0      0      0      0      0      0      0      0      0      0      0
CATCAGCAGGCGACTTATCGT     HQQATYR       1      0      0      0      0      0      0      0      0      0      0      0      0      0      0      0      0      0
CATCAGCCGACGCCGGAGACT     HQPTPET       1      0      0      0      0      0      0      0      0      0      0      0      0      0      0      0      0      0
CATCAGCTTACGTCTGTTTCG     HQLTSVS       1      0      0      0      0      0      0      0      0      0      0      0      0      0      0      0      0      0
CATCAGGCGGCGTCTAAGGCG     HQAASKA       1      0      0      0      0      0      0      0      0      0      0      0      0      0      0      0      0      0
CATCAGGCTCAGGGTCGTCAT     HQAQGRH       1      0      0      0      0      0      0      0      0      0      0      0      0      0      0      0      0      0
CATCAGTCTAAGTCGCCGGCT     HQSKSPA       1      0      0      0      0      0      0      0      0      0      0      0      0      0      0      0      0      0
CATCAGTTGAAGCCTCATCTT     HQLKPHL       1      0      0      0      0      0      0      0      0      0      0      0      0      0      0      0      0      0
CATCATACGATTTGGTTGAAG     HHTIWLK       1      0      0      0      0      0      0      0      0      0      0      0      0      0      0      0      0      0
CATCATACTACGGGGCTTACT     HHTTGLT       1      0      0      0      0      0      0      0      0      0      0      0      0      0      0      0      0      0
CATCATACTCAGGGGCATCGT     HHTQGHR       0      1      0      0      0      0      0      0      0      0      0      0      0      0      0      0      0      0
CATCATATGAGTCCGTCTCCG     HHMSPSP       1      0      0      0      0      0      0      0      0      0      0      0      0      0      0      0      0      0
CATCATATGCCTCTGTTTTTT     HHMPLFF       1      0      0      0      0      0      0      0      0      0      0      0      0      0      0      0      0      0
CATCATATGGCGCGTATTGAT     HHMARID       1      0      0      0      0      0      0      0      0      0      0      0      0      0      0      0      0      0
CATCATATTCCGCATACTCTG     HHIPHTL       1      0      0      0      0      0      0      0      0      0      0      0      0      0      0      0      0      0
CATCATCCGTCGCCTGTGCCT     HHPSPVP       1      0      0      0      0      0      0      0      0      0      0      0      0      0      0      0      0      0
CATCATCCTAATTGGTTTGAG     HHPNWFE       1      0      0      0      0      0      0      0      0      0      0      0      0      0      0      0      0      0
CATCATCTGACTTCGTCTCAT     HHLTSSH       1      0      0      0      0      0      0      0      0      0      0      0      0      0      0      0      0      0
CATCATCTGCATCGTAATGCT     HHLHRNA       1      0      0      0      0      0      0      0      0      0      0      0      0      0      0      0      0      0
CATCATGCGCTGATTGTGACG     HHALIVT       1      0      0      0      0      0      0      0      0      0      0      0      0      0      0      0      0      0
CATCATGCTCATCTGACGCGT     HHAHLTR       1      0      0      0      0      0      0      0      0      0      0      0      0      0      0      0      0      0
CATCATGCTCTGTCTACGAGG     HHALSTR       1      0      0      0      0      0      0      0      0      0      0      0      0      0      0      0      0      0
CATCATGGTGCTCCGCGTACG     HHGAPRT       1      0      0      0      0      0      0      0      0      0      0      0      0      0      0      0      0      0
CATCATTATCAGAAGCCTCTG     HHYQKPL       1      0      0      0      0      0      0      0      0      0      0      0      0      0      0      0      0      0
CATCCGAAGCCGCCGTGGAAT     HPKPPWN       1      0      0      0      0      0      0      0      0      0      0      0      0      0      0      0      0      0
CATCCGAATCAGGCTCATCAG     HPNQAHQ       1      0      0      0      0      0      0      0      0      0      0      0      0      0      0      0      0      0
CATCCGAATCAGTATATGGCG     HPNQYMA       1      0      0      0      0      0      0      0      0      0      0      0      0      0      0      0      0      0
CATCCGAATTCGCTTGGGCAG     HPNSLGQ       1      0      0      0      0      0      0      0      0      0      0      0      0      0      0      0      0      0
CATCCGACTACTTGGTCGTTT     HPTTWSF       1      0      0      0      0      0      0      0      0      0      0      0      0      0      0      0      0      0
CATCCGACTCATACGGATCCT     HPTHTDP       1      0      0      0      0      0      0      0      0      0      0      0      0      0      0      0      0      0
CATCCGACTCGTGATGAGCCG     HPTRDEP       1      0      0      0      0      0      0      0      0      0      0      0      0      0      0      0      0      0
CATCCGACTGCTATGTGGCCG     HPTAMWP       1      0      0      0      0      0      0      0      0      0      0      0      0      0      0      0      0      0
CATCCGCATATTCCGCAGTCT     HPHIPQS       1      0      0      0      0      0      0      0      0      0      0      0      0      0      0      0      0      0
CATCCGCATCGTATGACGGCG     HPHRMTA       1      0      0      0      0      0      0      0      0      0      0      0      0      0      0      0      0      0
CATCCGCATTTTCAGATGTGG     HPHFQMW       1      0      0      0      0      0      0      0      0      0      0      0      0      0      0      0      0      0
CATCCGCCGTTGGATAAGACT     HPPLDKT       1      0      0      0      0      0      0      0      0      0      0      0      0      0      0      0      0      0
CATCCGCCTACGCCTGGTACG     HPPTPGT       1      0      0      0      0      0      0      0      0      0      0      0      0      0      0      0      0      0
CATCCGCCTAGGCATTTGTCT     HPPRHLS       1      0      0      0      0      0      0      0      0      0      0      0      0      0      0      0      0      0
CATCCGCCTCAGACTGCTGAG     HPPQTAE       0      1      0      0      0      0      0      0      0      0      0      0      0      0      0      0      0      0
CATCCGCCTCAGTCGCAGCCT     HPPQSQP       1      0      0      0      0      0      0      0      0      0      0      0      0      0      0      0      0      0
CATCCGCCTCTTCCTGTGCGT     HPPLPVR       1      0      0      0      0      0      0      0      0      0      0      0      0      0      0      0      0      0
CATCCGCCTGGTGCTTCTTTG     HPPGASL       1      0      0      0      0      0      0      0      0      0      0      0      0      0      0      0      0      0
CATCCGCTGGAGCCGGCGCAT     HPLEPAH       1      0      0      0      0      0      0      0      0      0      0      0      0      0      0      0      0      0
CATCCGCTTACTCATAAGCCT     HPLTHKP       1      0      0      0      0      0      0      0      0      0      0      0      0      0      0      0      0      0
CATCCGCTTAGGCCGCCTAAT     HPLRPPN       1      0      0      0      0      0      0      0      0      0      0      0      0      0      0      0      0      0
CATCCGGCGGATTCTAAGCAT     HPADSKH       1      0      0      0      0      0      0      0      0      0      0      0      0      0      0      0      0      0
CATCCGGCGTTTACTAATCCG     HPAFTNP       1      0      0      0      0      0      0      0      0      0      0      0      0      0      0      0      0      0
CATCCGGGGTGGGCTCCTCAG     HPGWAPQ       1      0      0      0      0      0      0      0      0      0      0      0      0      0      0      0      0      0
CATCCGGTGCATCCTAAGACT     HPVHPKT       1      0      0      0      0      0      0      0      0      0      0      0      0      0      0      0      0      0
CATCCGTCGCTGTGTCCTTCT     HPSLCPS       1      0      0      0      0      0      0      0      0      0      0      0      0      0      0      0      0      0
CATCCGTCTTTGTATTGGGGT     HPSLYWG       1      0      0      0      0      0      0      0      0      0      0      0      0      0      0      0      0      0
CATCCGTGGTCTCCGCTGCTT     HPWSPLL       1      0      0      0      0      0      0      0      0      0      0      0      0      0      0      0      0      0
CATCCGTTGACTTCGCCGCAT     HPLTSPH       1      0      0      0      0      0      0      0      0      0      0      0      0      0      0      0      0      0
CATCCGTTGCCGCAGCGGATG     HPLPQRM       1      0      0      0      0      0      0      0      0      0      0      0      0      0      0      0      0      0
CATCCGTTGGAGAGTGCGCAT     HPLESAH       1      0      0      0      0      0      0      0      0      0      0      0      0      0      0      0      0      0
CATCCGTTGGCGAATCCTGCG     HPLANPA       1      0      0      0      0      0      0      0      0      0      0      0      0      0      0      0      0      0
CATCCTAAGATGCTGCATCTG     HPKMLHL       1      0      0      0      0      0      0      0      0      0      0      0      0      0      0      0      0      0
CATCCTACTCTTACTCTTCAT     HPTLTLH       1      0      0      0      0      0      0      0      0      0      0      0      0      0      0      0      0      0
CATCCTACTGTGGTGCTTACT     HPTVVLT       1      0      0      0      0      0      0      0      0      0      0      0      0      0      0      0    178      0
CATCCTCAGCAGGGTTATGCG     HPQQGYA       1      0      0      0      0      0      0      0      0      0      0      0      0      0      0      0      0      0
CATCCTCATCCGATTCAGTCG     HPHPIQS       1      0      0      0      0      0      0      0      0      0      0      0      0      0      0      0      0      0
CATCCTCCTTTTGCTATGAGG     HPPFAMR       1      0      0      0      0      0      0      0      0      0      0      0      0      0      0      0      0      0
CATCCTCGTGATATTGCTAGG     HPRDIAR       1      0      0      0      0      0      0      0      0      0      0      0      0      0      0      0      0      0
CATCCTCTGTGGTATGTTGGT     HPLWYVG       1      0      0      0      0      0      0      0      0      0      0      0      0      0      0      0      0      0
CATCCTGCGATGATGAATCGG     HPAMMNR       0      1      0      0      0      0      0      0      0      0      0      0      0      0      0      0      0      0
CATCCTGCTGGTGCGCCTCCG     HPAGAPP       1      0      0      0      0      0      0      0      0      0      0      0      0      0      0      0      0      0
CATCCTGTTACTGCTGAGCCG     HPVTAEP       1      0      0      0      0      0      0      0      0      0      0      0      0      0      0      0      0      0
CATCCTGTTGTGCCTGTTTGG     HPVVPVW       1      0      0      0      0      0      0      0      0      0      0      0      0      0      0      0      0      0
CATCCTTATGCGCCTCCGGTG     HPYAPPV       1      0      0      0      0      0      0      0      0      0      0      0      0      0      0      0      0      0
CATCCTTCGATTACGTTGACT     HPSITLT       1      0      0      0      0      0      0      0      0      0      0      0      0      0      0      0      0      0
CATCCTTCTGCGCCTGGTCGT     HPSAPGR       1      0      0      0      0      0      0      0      0      0      0      0      0      0      0      0      0      0
CATCCTTCTGCTCCTACGTCG     HPSAPTS       1      0      0      0      0      0      0      0      0      0      0      0      0      0      0      0      0      0
CATCCTTTGATGCATTTTCGG     HPLMHFR       0      1      0      0      0      0      0      0      0      0      0      0      0      0      0      0      0      0
CATCCTTTGATGCATTTTTCG     HPLMHFS       0      1      0      0      0      0      0      0      0      0      0      0      0      0      0      0      0      0
CATCCTTTGCTTCCTCCTGTT     HPLLPPV       0      1      0      0      0      0      0      0      0      0      0      0      0      0      0      0      0      0
CATCGGGTGACGCCGGTGCAG     HRVTPVQ       1      0      0      0      0      0      0      0      0      0      0      0      0      0      0      0      0      0
CATCGGTCGGATCTGCCTCCT     HRSDLPP       1      0      0      0      0      0      0      0      0      0      0      0      0      0      0      0      0      0
CATCGTATGCATGTGCTGCTT     HRMHVLL       1      0      0      0      0      0      0      0      0      0      0      0      0      0      0      0      0      0
CATCGTCAGCCTATTCCGCCG     HRQPIPP       1      0      0      0      0      0      0      0      0      0      0      0      0      0      0      0      0      0
CATCTGATTCGTACTACTTTT     HLIRTTF       1      0      0      0      0      0      0      0      0      0      0      0      0      0      0      0      0      0
CATCTGCAGCTGCTTGCGCGT     HLQLLAR       1      0      0      0      0      0      0      0      0      0      0      0      0      0      0      0      0      0
CATCTGCAGTATAAGCCTGCT     HLQYKPA       1      0      0      0      0      0      0      0      0      0      0      0      0      0      0      0      0      0
CATCTGCCTTCGAAGCGTGCG     HLPSKRA       1      0      0      0      0      0      0      0      0      0      0      0      0      0      0      0      0      0
CATCTGCTGGAGCCGGCGCAT     HLLEPAH       1      0      0      0      0      0      0      0      0      0      0      0      0      0      0      0      0      0
CATCTGGCGGCTATTAATAAG     HLAAINK       1      0      0      0      0      0      0      0      0      0      0      0      0      0      0      0     11      0
CATCTGGCTAAGACGCATACT     HLAKTHT       1      0      0      0      0      0      0      0      0      0      0      0      0      0      0      0      0      0
CATCTGTCTTATCTGAAGGAG     HLSYLKE       0      1      0      0      0      0      0      0      0      0      0      0      0      0      0      0      0      0
CATCTTACTACGACGATGATG     HLTTTMM       1      0      0      0      0      0      0      0      0      0      0      0      0      0      0      0      0      0
CATCTTACTAGTTCGGCGCCT     HLTSSAP       1      0      0      0      0      0      0      0      0      0      0      0      0      0      0      0      0      0
CATCTTAGGGATACTTCTACT     HLRDTST       1      0      0      0      0      0      0      0      0      0      0      0      0      0      0      0      0      0
CATCTTCATCTGTCGGTGCTG     HLHLSVL       1      0      0      0      0      0      0      0      0      0      0      0      0      0      0      0      0      0
CATCTTGATACTATTAAGCCT     HLDTIKP       1      0      0      0      0      0      0      0      0      0      0      0      0      0      0      0      0      0
CATCTTGCTCAGTCGCTTGGT     HLAQSLG       1      0      0      0      0      0      0      0      0      0      0      0      0      0      0      0      0      0
CATCTTTTTAATGTGCAGCCG     HLFNVQP       1      0      0      0      0      0      0      0      0      0      0      0      0      0      0      0      0      0
CATGAGACGCTTCTTCGTGTT     HETLLRV       1      0      0      0      0      0      0      0      0      0      0      0      0      0      0      0      0      0
CATGAGGCGACTATGCATTAT     HEATMHY       1      0      0      0      0      0      0      0      0      0      0      0      0      0      0      0      0      0
CATGAGTCGCCGCCGACGACG     HESPPTT       1      0      0      0      0      0      0      0      0      0      0      0      0      0      0      0      0      0
CATGATACGATTGTTAAGGCT     HDTIVKA       1      0      0      0      0      0      0      0      0      0      0      0      0      0      0      0      0      0
CATGATACGCCGCGTTCGCAT     HDTPRSH       1      0      0      0      0      0      0      0      0      0      0      0      0      0      0      0      0      0
CATGATACGCTTCCTAAGCCT     HDTLPKP       1      0      0      0      0      0      0      0      0      0      0      0      0      0      0      0    194      0
CATGATAGGGTTTTTACTCTG     HDRVFTL       1      0      0      0      0      0      0      0      0      0      0      0      0      0      0      0      0      0
CATGATATGAAGCTTGCGACT     HDMKLAT       1      0      0      0      0      0      0      0      0      0      0      0      0      0      0      0      0      0
CATGATCAGAATGATGCGATG     HDQNDAM       1      0      0      0      0      0      0      0      0      0      0      0      0      0      0      0      0      0
CATGATCATCGTTATCCTAAG     HDHRYPK       1      0      0      1      0      0      0      0      0      2      1      1      0      0      0      0      0      0
CATGATCATTATGTGCCTTCG     HDHYVPS       1      0      0      0      0      0      0      0      0      0      0      0      0      0      0      0      0      0
CATGATCCGACGCTTAAGGGT     HDPTLKG       1      0      0      0      0      0      0      0      0      0      0      0      0      0      0      0      0      0
CATGATCCGGATTCGCCGCTT     HDPDSPL       0      1      0      0      0      0      0      0      0      0      0      0      0      0      0      0      0      0
CATGATCCGGTTCCGCCGCTT     HDPVPPL       0      1      0      0      0      0      0      0      0      0      0      0      0      0      0      0      0      0
CATGATCGGCCTTCTAAGCCT     HDRPSKP       1      0      0      0      0      0      0      0      0      0      0      0      0      0      0      0      0      0
CATGATCTGCAGCTTGCTACT     HDLQLAT       1      0      0      0      0      0      0      0      0      0      0      0      0      0      0      0      0      0
CATGATGAGGGGCGGCGGCCT     HDEGRRP       1      0      0      0      0      0      0      0      0      0      0      0      0      0      0      0      0      0
CATGATGCGGGTCCGCGGTTT     HDAGPRF       1      0      0      0      0      0      0      0      0      0      0      0      0      0      0      0      0      0
CATGATGCTCCTTCGTCTGCG     HDAPSSA       1      0      0      0      0      0      0      0      0      0      0      0      0      0      0      0      0      0
CATGATTCTCTTAAGTCTATG     HDSLKSM       1      0      0      0      0      0      0      0      0      0      0      0      0      0      0      0      0      0
CATGCGACGCTTCGTACGTCG     HATLRTS       1      0      0      0      0      0      0      0      0      0      0      0      0      0      0      0      0      0
CATGCGATTGTTTATCAGGGT     HAIVYQG       1      0      0      0      0      0      0      0      0      0      0      0      0      0      0      0      0      0
CATGCGCAGGCTCTTAGTCTT     HAQALSL       1      0      0      0      0      0      0      0      0      0      0      0      0      0      0      0      0      0
CATGCGCAGGTTTCTCGGCCT     HAQVSRP       1      0      0      0      0      0      0      0      0      0      0      0      0      0      0      0      0      0
CATGCGCCGATGGCTCTTCCG     HAPMALP       1      0      0      0      0      0      0      0      0      0      0      0      0      0      0      0      0      0
CATGCGCGGATGGTGCATCAG     HARMVHQ       1      0      0      0      0      0      0      0      0      0      0      0      0      0      0      0      0      0
CATGCGGCGCTGCCTACGACT     HAALPTT       1      0      0      0      0      0      0      0      0      0      0      0      0      0      0      0      0      0
CATGCGGCTCGTCGTGTGACG     HAARRVT       1      0      0      0      0      0      0      0      0      0      0      0      0      0      0      0      0      0
CATGCGGCTGATCCTCGGACT     HAADPRT       1      0      0      0      0      0      0      0      0      0      0      0      0      0      0      0      0      0
CATGCGTCTCCGGATCGTGTT     HASPDRV       1      0      0      0      0      0      0      0      0      0      0      0      0      0      0      0      0      0
CATGCTACTTATCCGCGTCAT     HATYPRH       0      1      0      0      1      0      0      0      0      1      2      0      0      0      0      0      0      0
CATGCTAGTGAGTTTACGCTT     HASEFTL       1      0      0      0      0      0      0      0      0      0      0      0      0      0      0      0      0      0
CATGCTATGACTTCTGCTATG     HAMTSAM       0      1      0      0      0      0      0      0      0      0      0      0      0      0      0      0      0      0
CATGCTATTATGCCGCGTCAT     HAIMPRH       0      1      0      6      7     34      1      0      0      0      0      0      0      0      0      0      0      0
CATGCTCAGTATCGGGCTACG     HAQYRAT       1      0      0      0      0      0      0      0      0      0      0      0      0      0      0      0      0      0
CATGCTCATCATCCTTGGCTG     HAHHPWL       1      0      0      0      0      0      0      0      0      0      0      0      0      0      0      0      0      0
CATGCTCCGCGTGCGCATGTG     HAPRAHV       1      0      0      0      0      0      0      0      0      0      0      0      0      0      0      0      0      0
CATGCTCCGGGTCAGCCGAGT     HAPGQPS       1      0      0      0      0      0      0      0      0      0      0      0      0      0      0      0      0      0
CATGCTCGTCATCTGCCGCTT     HARHLPL       1      0      0      0      0      0      0      0      0      0      0      0      0      0      0      0      0      0
CATGCTCTGGTTCCGTCTTCG     HALVPSS       1      0      0      0      0      0      0      0      0      0      0      0      0      0      0      0      0      0
CATGCTGGTCTGCGGGCGTAT     HAGLRAY       1      0      0      0      0      0      0      0      0      0      0      0      0      0      0      0      0      0
CATGCTTATCCGCTGGTTCAG     HAYPLVQ       0      1      0      0      0      0      0      0      0      0      0      0      0      0      0      0      0      0
CATGCTTCGGCTTCTCATGAG     HASASHE       1      0      0      0      0      0      0      0      0      0      0      0      0      0      0      0      0      0
CATGCTTCGTTTACGGGTGAT     HASFTGD       1      0      0      0      0      0      0      0      0      0      0      0      0      0      0      0      0      0
CATGCTTCTAAGACTCATGCT     HASKTHA       1      0      0      0      0      0      0      0      0      0      0      0      0      0      0      0      0      0
CATGGGACGGCTCAGGCGTCG     HGTAQAS       1      0      0      0      0      0      0      0      0      0      0      0      0      0      0      0      0      0
CATGGGGCGCATCCTGTGCCT     HGAHPVP       1      0      0      0      0      0      0      0      0      0      0      0      0      0      0      0      0      0
CATGGTAATCCGAGTCTTTCG     HGNPSLS       1      0      0      0      0      0      0      0      0      0      0      0      0      0      0      0      1      0
CATGGTAATTGGAGGCCGAGT     HGNWRPS       1      0      0      0      0      0      0      0      0      0      0      0      0      0      0      0      0      0
CATGGTACGGATGTTCCGCCT     HGTDVPP       1      0      0      0      0      0      0      0      0      0      0      0      0      0      0      0      0      0
CATGGTCGGTTTTCGGAGAGT     HGRFSES       1      0      0      0      0      0      0      0      0      0      0      0      0      0      0      0      0      0
CATGTGAGGGAGGTTACGCGG     HVREVTR       1      0      0      0      0      0      0      0      0      0      0      0      0      0      0      0      0      0
CATGTGAGTTATAAGACGCGT     HVSYKTR       1      0      0      0      0      0      0      0      0      0      0      0      0      0      0      0      0      0
CATGTGCAGCAGGTGGCGACT     HVQQVAT       1      0      0      0      0      0      0      0      0      0      0      0      0      0      0      0      0      0
CATGTGCCGCTGCTGGCTACG     HVPLLAT       0      1      3      3      5      0      2      0      0      0      0      0      0      0      0      0      0      0
CATGTGCGTCTTCATGCGCTT     HVRLHAL       1      0      0      0      0      0      0      0      0      0      0      0      0      0      0      0      0      0
CATGTGTATTCTCCGACTCAG     HVYSPTQ       1      0      0      0      0      0      0      0      0      0      0      0      0      0      0      0      0      0
CATGTTACTAAGCCTTCTGGT     HVTKPSG       1      0      0      0      0      0      0      0      0      0      0      0      0      0      0      0      0      0
CATGTTATTTCGAATCTTGAG     HVISNLE       1      0      0      0      0      0      0      0      0      0      0      0      0      0      0      0      0      0
CATGTTCCTAATCGTCCTCCT     HVPNRPP       1      0      0      0      0      0      0      0      0      0      0      0      0      0      0      0      0      0
CATGTTCCTCCGCATACTTTG     HVPPHTL       1      0      1      0      0      0      0      0      0      0      0      0      0      0      0      0      0      0
CATGTTCCTGCTACGACTGGT     HVPATTG       1      0      0      0      0      0      0      0      0      0      0      0      0      0      0      0      0      0
CATGTTCGGCCTGGGTGGTCT     HVRPGWS       1      0      0      0      0      0      0      0      0      0      0      0      0      0      0      0      0      0
CATGTTGCGTTGTCGCATAGT     HVALSHS       1      0      0      0      0      0      0      0      0      0      0      0      0      0      0      0      0      0
CATGTTGTGTCTCCGCCTCCG     HVVSPPP       1      0      1      0      0      0      0      0      0      0      0      0      0      0      0      0      0      0
CATGTTTTGCCGCCGATGTTG     HVLPPML       1      0      0      0      0      0      0      0      0      0      0      0      0      0      0      0      0      0
CATTATACGCGTCCTACGTAT     HYTRPTY       1      0      0      0      0      0      0      0      0      0      0      0      0      0      0      0      0      0
CATTATATTCCGTTTTCGGTT     HYIPFSV       1      0      0      0      0      0      0      0      0      0      0      0      0      0      0      0      0      0
CATTATCAGCGTCTTCCTCTG     HYQRLPL       1      0      0      0      0      0      0      0      0      0      0      0      0      0      0      0      0      0
CATTATCGGTTGCCTGTTCCT     HYRLPVP       1      0      0      0      0      0      0      0      0      0      0      0      0      0      0      0      0      0
CATTATGCGGGTCGTGCTCAG     HYAGRAQ       1      0      0      0      0      0      0      0      0      0      0      0      0      0      0      0      0      0
CATTATGCTGCGCCGCGTACT     HYAAPRT       1      0      0      0      0      0      0      0      0      0      0      0      0      0      0      0      0      0
CATTATGGGGAGTGGACGGGT     HYGEWTG       1      0      0      0      0      0      0      0      0      0      0      0      0      0      0      0      0      0
CATTATGTGTTGCCTACTCCT     HYVLPTP       1      0      0      0      0      0      0      0      0      0      0      0      0      0      0      0      0      0
CATTATTCTGTGCCTGATGCT     HYSVPDA       1      0      0      0      0      0      0      0      0      0      0      0      0      0      0      0      0      0
CATTCGAATAGTGCTCGTATT     HSNSARI       1      0      0      0      0      0      0      0      0      0      0      0      0      0      0      0      0      0
CATTCGACGCAGCCTTATGAG     HSTQPYE       1      0      0      0      0      0      0      0      0      0      0      0      0      0      0      0      0      0
CATTCGATTACTACGACGACG     HSITTTT       1      0      0      0      0      0      0      0      0      0      0      0      0      0      0      0      0      0
CATTCGCAGCAGCCGCATCGG     HSQQPHR       1      0      0      0      0      0      0      0      0      0      0      0      0      0      0      0      0      0
CATTCGCCGCTTGCTAGTTGG     HSPLASW       1      0      0      0      0      0      0      0      0      0      0      0      0      0      0      0      0      0
CATTCGCCTGAGAAGGATGAT     HSPEKDD       1      0      0      0      0      0      0      0      0      0      0      0      0      0      0      0      0      0
CATTCGCTGAAGGATCTTCGT     HSLKDLR       1      0      0      0      0      0      0      0      0      0      0      0      0      0      0      0      0      0
CATTCGGCTCTGGATAAGCTG     HSALDKL       1      0      0      0      0      0      0      0      0      0      0      0      0      0      0      0      0      0
CATTCGGGGCCGACTGAGCTT     HSGPTEL       1      0      0      0      0      0      0      0      0      0      0      0      0      0      0      0      0      0
CATTCGGTTATGACGCTGGCG     HSVMTLA       1      0      0      0      0      0      0      0      0      0      0      0      0      0      0      0      0      0
CATTCGTCGCCTTCTACGAGT     HSSPSTS       1      0      0      0      0      0      0      0      0      0      0      0      0      0      0      0      0      0
CATTCGTTGACTCTTATTACT     HSLTLIT       1      0      0      0      0      0      0      0      0      0      0      0      0      0      0      0      0      0
CATTCTAATATTCCGCGTCCG     HSNIPRP       1      0      0      0      0      0      0      0      0      0      0      0      0      0      0      0      0      0
CATTCTCAGCAGTGGCAGCCT     HSQQWQP       1      0      0      0      0      0      0      0      0      0      0      0      0      0      0      0      0      0
CATTCTCCGCTTACTAGTGGG     HSPLTSG       1      0      0      0      0      0      0      0      0      0      0      0      0      0      0      0      0      0
CATTCTCCGTCGTCTCGTCTT     HSPSSRL       1      0      0      0      0      0      0      0      0      0      0      0      0      0      0      0      0      0
CATTCTCTGCGTCCTACTGTT     HSLRPTV       1      0      0      0      0      0      0      0      0      0      0      0      0      0      0      0      0      0
CATTCTTCGCTGCAGACTCCT     HSSLQTP       1      0      0      0      0      0     14     17      0      1      3      0      0      0      0      0      0      0
CATTCTTCTCGTGTGGCGACT     HSSRVAT       1      0      0      0      0      0      0      0      0      0      0      0      0      0      0      0      0      0
CATTCTTCTCTGCCGATGGCT     HSSLPMA       1      0      0      0      0      0      0      0      0      0      0      0      0      0      0      0      0      0
CATTGGAATCATTTTCCTCGG     HWNHFPR       1      0      0      0      0      0      0      0      0      0      0      0      0      0      0      0      0      0
CATTGGCCGCCGCCTTGGTCG     HWPPPWS       1      0      0      0      0      0      0      0      0      0      0      0      0      0      0      0      0      0
CATTGGCCTATGCCGCATCGT     HWPMPHR       1      0      0      0      0      0      0      0      0      0      0      0      0      0      0      0      0      0
CATTGGGGGATGTGGAGTTAT     HWGMWSY       1      0      0      0      0      0      0      0      0      0      0      0      0      0      0      0      0      0
CATTGGTCTTATAATACGCGT     HWSYNTR       0      1      0      0      0      0      0      0      0      0      0      0      0      0      0      0      0      0
CATTTGACTCGTGATACGGCT     HLTRDTA       1      0      0      0      0      0      0      0      0      0      0      0      0      0      0      0      0      0
CATTTGCCTCAGCCGCTGTCG     HLPQPLS       1      0      0      0      0      0      0      0      0      0      0      0      0      0      0      0      0      0
CATTTGGAGCATGGGTCTCGG     HLEHGSR       1      0      0      0      0      0      0      0      0      0      0      0      0      0      0      0      0      0
CATTTGGGTTCTCTGGTTGTG     HLGSLVV       1      0      0      0      0      0      0      0      0      0      0      0      0      0      0      0      0      0
CATTTGTATGCTGGGCGGTCT     HLYAGRS       1      0      0      0      0      0      0      0      0      0      0      0      0      0      0      0      0      0
CATTTTACGCAGCTGCCTAGG     HFTQLPR       1      0      0      0      0      0      0      0      0      0      0      0      0      0      0      0      0      0
CATTTTACTATTAGTGCGCTG     HFTISAL       1      0      0      0      0      0      0      0      0      0      0      0      0      0      0      0      0      0
CATTTTCATAGTCTTCCTACG     HFHSLPT       1      0      0      0      0      0      0      0      0      0      0      0      0      0      0      0     46      0
CATTTTCCGCAGCGGCATCTT     HFPQRHL       1      0      0      0      0      0      0      0      0      0      0      0      0      0      0      0      0      0
CATTTTCCGCCGCATCCGTTT     HFPPHPF       1      0      0      0      0      0      0      0      0      0      0      0      0      0      0      0      0      0
CATTTTCGGTCTGGTTCGCTG     HFRSGSL       1      0      0      0      0      0      0      0      0      0      0      0      0      0      0      0      0      0
CCGACTAATATTGAGTGGCCT     PTNIEWP       1      0      0      0      0      0      0      0      0      0      0      0      0      0      0      0      0      0
CCGCTTGGTAGGTCGATGGCT     PLGRSMA       1      0      0      0      0      0      0      0      0      0      0      0      0      0      0      0      0      0
CCTACGAATTGGTCGCCGCTG     PTNWSPL       1      0      0      0      0      0      0      0      0      0      0      0      0      0      0      0      0      0
CCTTGGGCTAAGACGGTTGAT     PWAKTVD       1      0      0      0      0      0      0      0      0      0      0      0      0      0      0      0      0      0
CGGAATACGACTACGGCTCTG     RNTTTAL       1      0      0      0      0      0      0      0      0      0      0      0      0      0      0      0      0      0
CGGAATGCTCTGCCTGCTCCT     RNALPAP       1      0      0      0      0      0      0      0      0      0      0      0      0      0      0      0      0      0
CGGACGCAGCATCCTCTTACG     RTQHPLT       1      0      0      0      0      0      0      0      0      0      0      0      0      0      0      0      0      0
CGGACGCATGTGGATTATCTG     RTHVDYL       1      0      0      0      0      0      0      0      0      0      0      0      0      0      0      0      0      0
CGGACTCAGCCGTATCCTGAT     RTQPYPD       1      0      0      0      0      0      0      0      0      0      0      0      0      0      0      0      0      0
CGGACTGATTTGGCGGCGTAT     RTDLAAY       1      0      0      0      0      0      0      0      0      0      0      0      0      0      0      0      0      0
CGGATGGATTTGAAGCTTCCG     RMDLKLP       1      0      0      0      0      0      0      0      0      0      0      0      0      0      0      0      0      0
CGGATGTATCTTCCGACGCCT     RMYLPTP       1      0      1      0      1      0      0      0      0      1      0      0      0      0      0      0      0      0
CGGCAGGATCATACTGTGTAT     RQDHTVY       1      0      0      0      0      0      0      0      0      0      0      0      0      0      0      0      0      0
CGGCATCCGCTTGAGCTTCCG     RHPLELP       1      0      0      0      0      0      0      0      0      0      0      0      0      0      0      0      0      0
CGGCATCCTGATGGTAATACG     RHPDGNT       1      0      0      0      0      0      0      0      0      0      0      0      0      0      0      0      0      0
CGGCCTATGATTATGAATCCG     RPMIMNP       0      1      0      0      0      0      0      0      0      0      0      0      0      0      0      0      0      0
CGGCCTCAGCTGCCTACTCCG     RPQLPTP       1      0      0      0      0      0      0      0      0      0      0      0      0      0      0      0      0      0
CGGCCTCCTCGTTCGACGTCG     RPPRSTS       0      1      0      0      0      0      0      0      0      0      0      0      0      0      0      0      0      0
CGGCCTCTGGGGGCGCCTCAT     RPLGAPH       1      0      0      0      0      0      0      0      0      0      0      0      0      0      0      0      0      0
CGGCCTGATGATAAGGCGTTT     RPDDKAF       0      1      0      0      0      0      0      0      0      0      0      0      0      0      0      0      0      0
CGGCCTGCTCTTCATACTCTG     RPALHTL       1      0      0      0      0      0      0      0      0      0      0      0      0      0      0      0      0      0
CGGCGGCTGCCTCAGACGGCG     RRLPQTA       1      0      0      0      0      0      0      0      0      0      0      0      0      0      0      0      0      0
CGGCTGCCGCCGACGTCGCAT     RLPPTSH       1      0      0      0      0      0      0      0      0      0      0      0      0      0      0      0      0      0
CGGCTGCCTAGTTTGCCTGCT     RLPSLPA       1      0      0      0      0      0      0      0      0      0      0      0      0      0      0      0      0      0
CGGCTGGCGGCTCATTTGCCG     RLAAHLP       1      0      0      0      0      0      0      0      0      0      0      0      0      0      0      0      0      0
CGGCTTCCTCCGACTTTGCCG     RLPPTLP       1      0      0      0      0      0      0      0      0      0      0      0      0      0      0      0      0      0
CGGCTTCTGCCGCCGTTTCCT     RLLPPFP       1      0      0      0      0      0      0      0      0      0      0      0      0      0      0      0      0      0
CGGCTTTGGTATCCTATTCAT     RLWYPIH       1      0      0      0      0      0      0      0      0      0      0      0      0      0      0      0      0      0
CGGGAGCCGCTTACTGCTCGG     REPLTAR       1      0      0      0      0      0      0      0      0      0      0      0      0      0      0      0      0      0
CGGGATCTTGGGCTTCCTTCT     RDLGLPS       1      0      0      0      0      0      0      0      0      0      0      0      0      0      0      0      0      0
CGGGCGAATTTGGAGTATCTG     RANLEYL       1      0      0      0      0      0      0      0      0      0      0      0      0      0      0      0      0      0
CGGGCGCCGTCTCTGAATTCT     RAPSLNS       0      1      0      0      0      0      0      0      0      2      0      0      0      0      0      0      0      0
CGGGCGTTGACGCCTCCTCTT     RALTPPL       1      0      0      0      0      0      0      0      0      0      0      0      0      0      0      0      0      0
CGGGCTCCTGTGGCTGCTCTT     RAPVAAL       1      0      0      0      0      0      0      0      0      0      0      0      0      0      0      0      0      0
CGGGGGACGCTTCCTCCGTCT     RGTLPPS       1      0      0      0      0      0      0      0      0      0      0      0      0      0      0      0      0      0
CGGGTGACTCTGACTATGCCG     RVTLTMP       1      0      0      0      0      0      0      0      0      0      0      0      0      0      0      0      0      0
CGGGTTATGATTCCGTCTCAG     RVMIPSQ       1      0      0      0      0      0      0      0      0      0      0      0      0      0      0      0      0      0
CGGGTTCATCCGCTGCCTGTG     RVHPLPV       1      0      0      0      0      0      0      0      0      0      0      0      0      0      0      0      0      0
CGGTATTTGGATTCGATGTCG     RYLDSMS       1      0      0      0      0      0      0      0      0      0      0      0      0      0      0      0      0      0
CGGTCGATGCCGCCTTTTCTG     RSMPPFL       1      0      0      0      0      0      0      0      0      0      0      0      0      0      0      0      0      0
CGGTGGTGGGAGCAGCTGCCT     RWWEQLP       1      0      0      0      0      0      0      0      0      0      0      0      0      0      0      0      0      0
CGGTTGGATTTGGCTCGTCTG     RLDLARL       0      1      0      0      0      0      0      0      0      0      0      0      0      0      0      0      0      0
CGTACGATTTCGATTCCTCAT     RTISIPH       1      0      0      0      0      0      0      0      0      0      0      0      0      0      0      0      0      0
CGTACGCCGCTTTGGCTGCAT     RTPLWLH       1      0      0      0      0      0      0      0      0      0      0      0      0      0      0      0      0      0
CGTACTACTTGTCGTCGTTGG     RTTCRRW       0      1      0      0      0      0      0      0      0      0      0      0      0      0      0      0      0      0
CGTACTCTTCATCTGCATCCG     RTLHLHP       1      0      0      0      0      0      0      0      0      0      0      0      0      0      0      0      0      0
CGTACTGCTCATCATCCTCCG     RTAHHPP       1      0      0      0      0      0      0      0      0      0      0      0      0      0      0      0      0      0
CGTATTCAGTATCCGTGGTCG     RIQYPWS       1      0      0      0      0      0      0      0      0      0      0      0      0      0      0      0      0      0
CGTATTCATGTTTCGTCGGTT     RIHVSSV       1      0      0      0      0      0      0      0      0      0      0      0      0      0      0      0      0      0
CGTATTCTGCCTGATGTGCAT     RILPDVH       1      0      0      0      0      0      0      0      0      0      0      0      0      0      0      0      0      0
CGTATTTTGCTTCCGATGCCG     RILLPMP       1      0      0      0      0      0      0      0      0      0      0      0      0      0      0      0      0      0
CGTCAGCCTGTGCATATTCCT     RQPVHIP       1      0      0      0      0      0      0      0      0      0      0      0      0      0      0      0      0      0
CGTCAGCCTGTGCCTCCTTCG     RQPVPPS       1      0      0      0      0      0      0      0      0      0      0      0      0      0      0      0      0      0
CGTCATATTGATGCGGAGCGT     RHIDAER       1      0      0      0      0      0      0      0      0      0      0      0      0      0      0      0      0      0
CGTCATGTTGTGGATCAGCCT     RHVVDQP       1      0      0      0      0      0      0      0      0      0      0      0      0      0      0      0      0      0
CGTCATTTGCCGCCGAATCCG     RHLPPNP       1      0      0      0      0      0      0      0      0      0      0      0      0      0      0      0      0      0
CGTCCGCATACGTCTGCGGTG     RPHTSAV       1      0      0      0      0      0      0      0      0      0      0      0      0      0      0      0      0      0
CGTCCGCATCATTCGGTGGAG     RPHHSVE       1      0      0      0      0      0      0      0      0      0      0      0      0      0      0      0      0      0
CGTCCGCATTGTCCTTCTCCG     RPHCPSP       1      0      0      0      0      0      0      0      0      0      0      0      0      0      0      0      0      0
CGTCCGCCTCTGCCTACTCCT     RPPLPTP       1      0      0      0      0      0      0      0      0      0      0      0      0      0      0      0      0      0
CGTCCGCTGCCTGTGGTTCCT     RPLPVVP       1      0      0      0      0      0      0      0      0      0      0      0      0      0      0      0      0      0
CGTCCGCTTGTTCATCCTCCG     RPLVHPP       1      0      0      0      0      0      0      0      0      0      0      0      0      0      0      0      0      0
CGTCCGCTTGTTCCTCCGTCT     RPLVPPS       1      0      0      0      0      0      0      0      0      0      0      0      0      0      0      0      0      0
CGTCCGGATTCTCCGATTGTG     RPDSPIV       1      0      0      0      0      0      0      0      0      0      0      0      0      0      0      0      0      0
CGTCCGTGTCCTTCTCCGCCG     RPCPSPP       1      0      0      0      0      0      0      0      0      0      0      0      0      0      0      0      0      0
CGTCCTCCTGCGTCTTCGACG     RPPASST       1      0      0      0      0      0      0      0      0      0      0      0      0      0      0      0      0      0
CGTCCTGCTCCTGGTCCGACT     RPAPGPT       1      0      0      0      0      0      0      0      0      0      0      0      0      0      0      0      0      0
CGTCCTGTTCCTAGTGATCCT     RPVPSDP       1      0      0      0      0      0      0      0      0      0      0      0      0      0      0      0      0      0
CGTCCTTCGTCGCCTCCTCCG     RPSSPPP       1      0      0      0      0      0      0      0      0      0      0      0      0      0      0      0      0      0
CGTCTGATTGAGTTTCCTCAG     RLIEFPQ       1      0      0      0      0      0      0      0      0      0      0      0      0      0      0      0      0      0
CGTCTGCCGTTGACTATTCCT     RLPLTIP       1      0      0      0      0      0      0      0      0      0      0      0      0      0      0      0      0      0
CGTCTGCCTAATGTTTCGCAT     RLPNVSH       1      0      0      0      0      0      0      0      0      0      0      0      0      0      0      0      0      0
CGTCTTGTGCCTTCTAATTAT     RLVPSNY       1      0      0      0      0      0      0      0      0      0      0      0      0      0      0      0      0      0
CGTGAGCCGATTGTTACGCCT     REPIVTP       1      0      0      0      0      0      0      0      0      0      0      0      0      0      0      0      0      0
CGTGAGGCGGATTATCTGCAT     READYLH       1      0      0      0      0      0      0      0      0      0      0      0      0      0      0      0      0      0
CGTGATCTGACGCTTACGCCT     RDLTLTP       1      0      0      0      0      0      0      0      0      0      0      0      0      0      0      0      0      0
CGTGATGCGGAGCGTCCGGCG     RDAERPA       1      0      0      0      0      0      0      0      0      0      0      0      0      0      0      0      0      0
CGTGATGTTCGGACTGTTCCG     RDVRTVP       1      0      0      0      0      0      0      0      0      0      0      0      0      0      0      0      0      0
CGTGCGCCTCAGCCGTCGCCG     RAPQPSP       1      0      0      0      0      0      0      0      0      0      0      0      0      0      0      0      0      0
CGTGCTCCGCTGCCGTCGCCT     RAPLPSP       1      0      0      0      0      0      0      0      0      0      0      0      0      0      0      0      0      0
CGTGTGGATGGTAATACTCCG     RVDGNTP       1      0      0      0      0      0      0      0      0      0      0      0      0      0      0      0      0      0
CGTGTTCCTCCGACGTATTAT     RVPPTYY       1      0      0      0      0      0      0      0      0      0      0      0      0      0      0      0      0      0
CGTGTTGCGACTGCGACTCTG     RVATATL       1      0      0      0      0      0      0      0      0      0      0      0      0      0      0      0      0      0
CGTTCGCCGGTTGAGACTACG     RSPVETT       1      0      0      0      0      0      0      0      0      0      0      0      0      0      0      0      0      0
CGTTGTCCTCATCCTACGTCT     RCPHPTS       1      0      0      0      0      0      0      0      0      0      0      0      0      0      0      0      0      0
CTGAATGCTCGGTCGCAGTAT     LNARSQY       1      0      0      0      0      0      0      0      0      0      0      0      0      0      0      0    207      0
CTGAATGCTTCGAATCTGCTT     LNASNLL       1      0      0      0      0      0      0      0      0      0      0      0      0      0      0      0      0      0
CTGACGAAGCATGCTCCGCGG     LTKHAPR       1      0      0      0      0      0      0      0      0      0      0      0      0      0      0      0      0      0
CTGACGAATCATCTGATTCAG     LTNHLIQ       1      0      0      0      0      0      0      0      0      0      0      0      0      0      0      0      0      0
CTGACGACGCTGCCTCCGCGT     LTTLPPR       1      0      0      0      0      0      0      0      0      0      0      0      0      0      0      0      0      0
CTGACGATGACGTTTCGGGCT     LTMTFRA       1      0      0      0      0      0      0      0      0      0      0      0      0      0      0      0      0      0
CTGACGCAGACTCTTGGTGCT     LTQTLGA       0      1      0      0      0      0      0      0      0      0      0      0      0      0      0      0      0      0
CTGACGCCGCAGTTTACTCAT     LTPQFTH       1      0      0      0      0      0      0      0      0      0      0      0      0      0      0      0      0      0
CTGACGCCGCATTCTAATGAT     LTPHSND       1      0      0      0      0      0      0      0      0      0      0      0      0      0      0      0      0      0
CTGACGCCTTTGCTTCGTGCT     LTPLLRA       1      0      0      0      0      0      0      0      0      0      0      0      0      0      0      0      0      0
CTGACGCCTTTTGCTTCGTCT     LTPFASS       1      0      0      0      0      0      0      0      0      0      0      0      0      0      0      0      0      0
CTGACGCGTATTGATGGTCCG     LTRIDGP       1      0      0      0      0      0      0      0      0      0      0      0      0      0      0      0      0      0
CTGACGGCGCATGCTCCTCAG     LTAHAPQ       1      0      0      0      0      0      0      0      0      0      0      0      0      0      0      0      0      0
CTGACGGGGTCGCTGCCGTCT     LTGSLPS       0      1      0      0      0      0      0      0      0      0      0      0      0      0      0      0      0      0
CTGACGGTGAATCCGAGTGTG     LTVNPSV       1      0      0      0      0      0      0      0      0      0      0      0      0      0      0      0      0      0
CTGACTACGTCTCAGCCTTCG     LTTSQPS       1      0      0      0      0      0      0      0      0      0      0      0      0      0      0      0      0      0
CTGACTAGGGTTACGGCGATG     LTRVTAM       1      0      0      0      0      0      0      0      0      0      0      0      0      0      0      0      0      0
CTGACTAGTAAGGCGGGGCCT     LTSKAGP       1      0      0      0      0      0      0      0      0      0      0      0      0      0      0      0      0      0
CTGACTATGCATCCGCCTCGT     LTMHPPR       1      0      0      0      0      0      0      0      0      0      0      0      0      0      0      0      0      0
CTGACTATTCCTGCGCGGGGT     LTIPARG       1      0      0      0      0      0      0      0      0      0      0      0      0      0      0      0      0      0
CTGACTGATCCTTCTTGGATG     LTDPSWM       1      0      0      0      0      0      0      0      0      0      0      0      0      0      0      0      0      0
CTGACTGCGCAGCCGCTTGTT     LTAQPLV       1      0      0      0      0      0      0      0      0      0      0      0      0      0      0      0      0      0
CTGACTTCGGTGACGGCGAAG     LTSVTAK       1      0      0      0      0      0      0      0      0      0      0      0      0      0      0      0      0      0
CTGACTTGGCCTTGGACGCAG     LTWPWTQ       1      0      0      0      0      0      0      0      0      0      0      0      0      0      0      0      0      0
CTGAGTAAGGTGAATACTAGT     LSKVNTS       1      0      0      0      0      0      0      0      0      0      0      0      0      0      0      0      0      0
CTGAGTGTGACTCCGATTTCT     LSVTPIS       1      0      0      0      0      0      0      0      0      0      0      0      0      0      0      0      0      0
CTGATGCAGCCGCAGACGGGT     LMQPQTG       1      0      0      0      0      0      0      0      0      0      0      0      0      0      0      0      0      0
CTGATGCAGGCTAATGTTCGG     LMQANVR       1      0      0      0      0      0      0      0      0      0      0      0      0      0      0      0      0      0
CTGATGCCTTCTACTTGGCTG     LMPSTWL       0      1      0      0      0      0      0      0      0      0      0      0      0      0      0      0      0      0
CTGATGTTTCGTATGCCTTCT     LMFRMPS       1      0      0      0      0      0      0      0      0      0      0      0      0      0      0      0      0      0
CTGATTATGCAGTTTCCGGGT     LIMQFPG       1      0      0      0      0      0      0      0      0      0      0      0      0      0      0      0      0      0
CTGATTCATAATCAGAATCAT     LIHNQNH       0      1      1      0      0      0     60     38     53      0      0      0      0      0      0      0      0      0
CTGATTGCTCAGGTTAATCTG     LIAQVNL       1      0      0      0      0      0      0      0      0      0      0      0      0      0      0      0      0      0
CTGATTGCTGCTCTTCGTTCT     LIAALRS       1      0      0      0      0      0      0      0      0      0      0      0      0      0      0      0      0      0
CTGCAGACGCAGTATGATCCG     LQTQYDP       1      0      0      0      0      0      0      0      0      0      0      0      0      0      0      0      0      0
CTGCAGATGTCGCAGCATCGG     LQMSQHR       1      0      0      0      0      0      0      0      0      0      0      0      0      0      0      0      0      0
CTGCAGCAGAGGCCGCATCCT     LQQRPHP       1      0      0      0      0      0      0      0      0      0      0      0      0      0      0      0      0      0
CTGCAGCAGATGCCTCATACG     LQQMPHT       1      0      0      0      0      0      0      0      0      0      0      0      0      0      0      0      0      0
CTGCAGCAGCATGCTACGTTT     LQQHATF       1      0      0      0      0      0      0      0      0      0      0      0      0      0      0      0      0      0
CTGCAGCATCGGGCTCCTCTT     LQHRAPL       1      0      0      0      0      0      0      0      0      0      0      0      0      0      0      0      0      0
CTGCAGCCGCCGATGCAGACT     LQPPMQT       1      0      0      0      0      0      0      0      0      0      0      0      0      0      0      0      0      0
CTGCAGCGGACTTTGCTGGGT     LQRTLLG       1      0      0      0      0      0      0      0      0      1      0      0      0      0      0      0      0      0
CTGCAGGCGGTTGCTACTACT     LQAVATT       1      0      0      0      0      0      0      0      0      0      0      0      0      0      0      0      0      0
CTGCAGGCTATTCCTAGTGCG     LQAIPSA       1      0      0      0      0      0      0      0      0      0      0      0      0      0      0      0      0      0
CTGCAGGCTGCTTCGAAGATT     LQAASKI       1      0      0      0      0      0      0      0      0      0      0      0      0      0      0      0      0      0
CTGCAGGGGTCGCTGCCGTCT     LQGSLPS       1      0      0      0      0      0      0      0      0      0      0      0      0      0      0      0      0      0
CTGCATCCGCCTATTCTTTTG     LHPPILL       1      0      0      0      0      0      0      0      0      0      0      0      0      0      0      0      0      0
CTGCATGCGTATACGGCTCAG     LHAYTAQ       1      0      0      0      0      0      0      0      0      0      0      0      0      0      0      0      0      0
CTGCATTTTCCTCTTACGCCT     LHFPLTP       1      0      0      0      0      0      0      0      0      0      0      0      0      0      0      0      0      0
CTGCCGACGAAGAATTGGCTG     LPTKNWL       1      0      0      0      0      0      0      0      0      0      0      0      0      0      0      0      0      0
CTGCCGACTAATTTGGCGCTG     LPTNLAL       1      0      0      0      0      0      0      0      0      0      0      0      0      0      0      0      0      0
CTGCCGCATCCGCATGTTGGT     LPHPHVG       1      0      0      0      0      0      0      0      0      0      0      0      0      0      0      0      0      0
CTGCCGCATCTTAGGCCGGTT     LPHLRPV       1      0      0      0      0      0      0      0      0      0      0      0      0      0      0      0      0      0
CTGCCGCCGAGGTCGTCGAAT     LPPRSSN       1      0      0      0      0      0      0      0      0      0      0      0      0      0      0      0      0      0
CTGCCGCCGCCGACTATGTCG     LPPPTMS       1      0      0      0      0      0      0      0      0      0      0      0      0      0      0      0      0      0
CTGCCGCCGTCGTCGCAGGCT     LPPSSQA       1      0      0      0      0      0      0      0      0      0      0      0      0      0      0      0      0      0
CTGCCGCCGTTGACTAATGCT     LPPLTNA       1      0      0      0      0      0      0      0      0      0      0      0      0      0      0      0      0      0
CTGCCGCCTACGCCTTGGTTG     LPPTPWL       1      0      0      0      0      0      0      0      0      0      0      0      0      0      0      0      0      0
CTGCCGCCTCCTATGACTAAT     LPPPMTN       1      0      0      0      0      0      0      0      0      0      0      0      0      0      0      0      0      0
CTGCCGCCTGCTACTAGTCTG     LPPATSL       1      0      0      0      0      0      0      0      0      0      0      0      0      0      0      0      0      0
CTGCCGCTGATGACTCCGATG     LPLMTPM       1      0      0      0      0      0      0      0      0      0      0      0      0      0      0      0      0      0
CTGCCGCTGCCGTCGGATGTT     LPLPSDV       1      0      0      0      0      0      0      0      0      0      0      0      0      0      0      0      0      0
CTGCCGGGGTCTACGAGTCTG     LPGSTSL       1      0      0      0      0      0      0      0      0      0      0      0      0      0      0      0      0      0
CTGCCGGTGACTCATTCGTTG     LPVTHSL       1      0      0      0      0      0      0      0      0      0      1      0      0      0      0      0      0      0
CTGCCGGTGCCTCTTACGAGT     LPVPLTS       1      0      0      0      0      0      0      0      0      0      0      0      0      0      0      0      0      0
CTGCCGTATCCTCCTAGTGCG     LPYPPSA       1      0      0      0      0      0      0      0      0      0      0      0      0      0      0      0      0      0
CTGCCGTCGCATAGTAGTGCT     LPSHSSA       1      0      0      0      0      0      0      0      0      0      0      0      0      0      0      0      0      0
CTGCCGTCGGCGGTTCGGCCT     LPSAVRP       1      0      0      0      0      0      0      0      0      0      0      0      0      0      0      0      0      0
CTGCCGTCTAGTACGGATGTT     LPSSTDV       1      0      0      0      0      0      0      0      0      0      0      0      0      0      0      0      0      0
CTGCCTAAGCTGTTGCTGGCT     LPKLLLA       1      0      0      0      0      0      0      0      0      0      0      0      0      0      0      0      0      0
CTGCCTACGGCTCCGCCTGCG     LPTAPPA       1      0      0      0      0      0      0      0      0      0      0      0      0      0      0      0      0      0
CTGCCTACTCCTCGTCCTCAG     LPTPRPQ       1      0      0      0      0      0      0      0      0      0      0      0      0      0      0      0      0      0
CTGCCTACTCTTCGTTCGCCT     LPTLRSP       1      0      0      0      0      0      0      0      0      0      0      0      0      0      0      0      0      0
CTGCCTATTACGCCTTCTTCG     LPITPSS       1      0      0      0      0      0      0      0      0      0      0      0      0      0      0      0      0      0
CTGCCTATTTCGCCGTCGTCT     LPISPSS       1      0      0      0      0      0      0      0      0      0      0      0      0      0      0      0      0      0
CTGCCTCAGCTGCATTCGCAG     LPQLHSQ       1      0      0      0      0      0      0      0      0      0      0      0      0      0      0      0      0      0
CTGCCTCCGCTGATTGAGGCT     LPPLIEA       1      0      0      0      0      0      0      0      0      0      0      0      0      0      0      0      0      0
CTGCCTCCTCATAATATGGAT     LPPHNMD       1      0      0      0      0      0      0      0      0      0      0      0      0      0      0      0      0      0
CTGCCTCGGTCGCAGATGCAG     LPRSQMQ       1      0      0      0      0      0      0      0      0      0      0      0      0      0      0      0      0      0
CTGCCTCGTGCTCTTGCTAGT     LPRALAS       1      0      0      0      0      0      0      0      0      0      0      0      0      0      0      0      0      0
CTGCCTCTGTATCTTCTGGAG     LPLYLLE       1      0      0      0      0      0      0      0      0      0      0      0      0      0      0      0      0      0
CTGCCTCTGTATGCTGCTATT     LPLYAAI       1      0      0      0      0      0      0      0      0      0      0      0      0      0      0      0      0      0
CTGCCTCTTTGGGGGACGCGT     LPLWGTR       1      0      0      0      0      0      0      0      0      0      0      0      0      0      0      0      0      0
CTGCCTGTTACGGTGAATAGG     LPVTVNR       1      0      0      0      0      0      0      0      0      0      0      0      0      0      0      0      0      0
CTGCCTGTTATGAAGGCTTCG     LPVMKAS       1      0      0      0      0      0      0      0      0      0      0      0      0      0      0      0      0      0
CTGCCTGTTGCTCTTCGGCCT     LPVALRP       1      0      0      0      0      0      0      0      0      0      0      0      0      0      0      0      0      0
CTGCCTTCTCCTACTAATACG     LPSPTNT       1      0      0      0      0      0      0      0      0      0      0      0      0      0      0      0      0      0
CTGCGGACTACTAATGATTCT     LRTTNDS       1      0      0      0      0      0      0      0      0      0      0      0      0      0      0      0      0      0
CTGCGGCATGCGACTGTTCTG     LRHATVL       1      0      0      0      0      0      0      0      0      0      0      0      0      0      0      0      0      0
CTGCGTCCGCCTCTGACTATT     LRPPLTI       1      0      0      0      0      0      0      0      0      0      0      0      0      0      0      0     19      0
CTGCGTCCGCTTCAGATGCTG     LRPLQML       1      0      0      0      0      0      0      0      0      0      0      0      0      0      0      0      0      0
CTGCGTCCGGCGCCTCTGTCT     LRPAPLS       1      0      0      0      0      0      0      0      0      0      0      0      0      0      0      0      0      0
CTGCGTCTTCCGCTGAGTAAT     LRLPLSN       1      0      0      0      0      0      0      0      0      0      0      0      0      0      0      0      0      0
CTGCGTTCTACGCATACGGAT     LRSTHTD       1      0      0      0      0      0      0      0      0      0      0      0      0      0      0      0      0      0
CTGCTGAATTCGCCTTTGGAT     LLNSPLD       1      0      0      0      0      0      0      0      0      0      0      0      0      0      0      0      0      0
CTGCTGCATCCGTTTACGCCT     LLHPFTP       1      0      0      0      0      0      0      0      0      0      0      0      0      0      0      0      0      0
CTGCTGCATCTGCCTAAGCCG     LLHLPKP       1      0      0      0      0      0      0      0      0      0      0      0      0      0      0      0      0      0
CTGCTGCCGACTTATCCTAAG     LLPTYPK       1      0      0      0      0      0      0      0      0      0      0      0      0      0      0      0      0      0
CTGCTGCCGATTCCTGCTGAT     LLPIPAD       1      0      0      0      0      0      0      0      0      0      0      0      0      0      0      0      0      0
CTGCTGCCGGCGATTACTCCT     LLPAITP       1      0      0      0      0      0      0      0      0      0      0      0      0      0      0      0      0      0
CTGCTGCCGGTGGCTGTGCCG     LLPVAVP       1      0      0      0      0      0      0      0      0      0      0      0      0      0      0      0      0      0
CTGCTGCGGCATATTTCTCCG     LLRHISP       1      0      0      0      0      0      0      0      0      0      0      0      0      0      0      0      0      0
CTGCTGCTGCCTGGTGGTGAT     LLLPGGD       1      0      0      0      0      0      0      0      0      0      0      0      0      0      0      0      0      0
CTGCTGGGTTTTCCTCTTTCG     LLGFPLS       1      0      0      0      0      0      0      0      0      0      0      0      0      0      0      0      0      0
CTGGAGACTCATCATATGCGG     LETHHMR       1      0      0      0      0      0      0      0      0      0      0      0      0      0      0      0      0      0
CTGGAGCCGCGGGAGTTGAAT     LEPRELN       1      0      0      0      0      0      0      0      0      0      0      0      0      0      0      0      0      0
CTGGAGGCGCCTAGGTATTAT     LEAPRYY       1      0      0      0      0      0      0      0      0      0      0      0      0      0      0      0      0      0
CTGGAGTATCGTACGCATCAG     LEYRTHQ       1      0      0      0      0      0      0      0      0      0      0      0      0      0      0      0      0      0
CTGGATACTCGGCCTACGGTG     LDTRPTV       1      0      0      0      0      0      0      0      0      0      0      0      0      0      0      0      0      0
CTGGATAGTCGTACGCATCAG     LDSRTHQ       1      0      0      0      0      0      0      0      0      0      0      0      0      0      0      0      0      0
CTGGATCATCAGCATCAGCAT     LDHQHQH       1      0      0      0      0      0      0      0      0      0      0      0      0      0      0      0      0      0
CTGGCGCATGCGTCGGCGCGT     LAHASAR       1      0      0      0      0      0      0      0      0      0      0      0      0      0      0      0      0      0
CTGGCGCCGACGCGGATTCAT     LAPTRIH       0      1      0      0      0      0      0      0      0      0      0      0      0      0      0      0      0      0
CTGGCGCCGCCGTGGCCGGGG     LAPPWPG       1      0      0      0      0      0      0      0      0      0      0      0      0      0      0      0      0      0
CTGGCGCGTGAGGCTACGTCG     LAREATS       1      0      1      0      0      0      0      0      0      0      0      0      0      0      0      0      0      0
CTGGCGGGTCCTCTTTATCTG     LAGPLYL       1      0      0      0      0      0      0      0      0      0      0      0      0      0      0      0      0      0
CTGGCGGTGCGGGCGGCGGAT     LAVRAAD       1      0      0      0      0      0      0      0      0      0      0      0      0      0      0      0      0      0
CTGGCTCCTCAGCCTCTTCTG     LAPQPLL       1      0      0      0      0      0      0      0      0      0      0      0      0      0      0      0      0      0
CTGGCTTCTATGTCGTCTCCT     LASMSSP       1      0      0      0      0      0      0      0      0      0      0      0      0      0      0      0      0      0
CTGGGGAAGACGTCTCTTACT     LGKTSLT       1      0      0      0      0      0      0      0      0      0      0      0      0      0      0      0      0      0
CTGGGTAATGAGCTGCCGAGG     LGNELPR       1      0      0      0      0      0      0      0      0      0      0      0      0      0      0      0      0      0
CTGGTGAATAGTCCTTTGGCT     LVNSPLA       1      0      0      0      0      0      0      0      0      0      0      0      0      0      0      0      0      0
CTGGTGCATACGGATTCTGCG     LVHTDSA       1      0      0      0      0      0      0      0      0      0      0      0      0      0      0      0      0      0
CTGGTGCATGTGCCTCTTAGT     LVHVPLS       1      0      2      0      0      0      2      3      0      0      0      0      0      0      0      0      0      0
CTGGTGCCGACGCCGTTGCTG     LVPTPLL       1      0      0      0      0      0      0      0      0      0      0      0      0      0      0      0      0      0
CTGGTTCAGCGTACGTTTCCG     LVQRTFP       1      0      0      0      0      0      0      0      0      0      0      0      0      0      0      0      0      0
CTGGTTCATGGTCATGCGGAT     LVHGHAD       1      0      0      0      0      0      0      0      0      0      0      0      0      0      0      0      0      0
CTGGTTCCGAATGCGAGTGGT     LVPNASG       1      0      0      0      0      0      0      0      0      0      0      0      0      0      0      0      0      0
CTGTATCGGAGTTCGCTTCCT     LYRSSLP       1      0      0      0      0      0      0      0      0      0      0      0      0      0      0      0      0      0
CTGTCGACTCCTTATGTGCGG     LSTPYVR       1      0      0      0      0      0      0      0      0      0      0      0      0      0      0      0      0      0
CTGTCGCAGCTGCCTACTCGT     LSQLPTR       1      0      0      0      0      0      0      0      0      0      0      0      0      0      0      0      0      0
CTGTCGCCGGCGCTGCCTGCG     LSPALPA       1      0      0      0      0      0      0      0      0      0      0      0      0      0      0      0      0      0
CTGTCGGGGTCGCTGCCGTCT     LSGSLPS       0      1      0      0      0      0      0      0      0      0      0      0      0      0      0      0      0      0
CTGTCGTCGCCTAGGGGGGCT     LSSPRGA       1      0      0      0      0      0      0      0      0      0      0      0      0      0      0      0      0      0
CTGTCTACGCCTCCTGATCGG     LSTPPDR       1      0      0      0      0      0      0      0      0      0      0      0      0      0      0      0      0      0
CTGTCTACGCGTGTTCCTCTT     LSTRVPL       1      0      0      0      0      0      0      0      0      0      0      0      0      0      0      0      0      0
CTGTCTCCGCCGGCTGTTCTT     LSPPAVL       1      0      0      0      0      0      0      0      0      0      0      0      0      0      0      0      0      0
CTGTCTGCGAGGGGTCATCTG     LSARGHL       1      0      0      0      0      0      0      0      0      0      0      0      0      0      0      0      0      0
CTGTCTGCTTCTCGTCCTATT     LSASRPI       1      0      0      0      0      0      0      0      0      0      0      0      0      0      0      0      0      0
CTGTGTGCGATGCCGCCGCGG     LCAMPPR       1      0      0      0      0      0      0      0      0      0      0      0      0      0      0      0      0      0
CTGTTGACTATTACTCCGGTG     LLTITPV       1      0      0      0      0      0      0      0      0      0      0      0      0      0      0      0      0      0
CTTAAGCTGTCTCATATGTCT     LKLSHMS       0      1      0      0      0      0      0      0      0      1      0      0      0      0      0      0      0      0
CTTACGATTCCGGCGCTTCGT     LTIPALR       1      0      0      0      0      0      0      0      0      0      0      0      0      0      0      0      0      0
CTTACGCCGCCGAGTCTGCTT     LTPPSLL       1      0      0      0      0      0      0      0      0      0      0      0      0      0      0      0      0      0
CTTACGCCTTCTCCGAAGTCT     LTPSPKS       0      1      0      0      0      0      0      0      0      0      0      0      0      0      0      0      0      0
CTTACGCGTACGGGTCCTCAT     LTRTGPH       1      0      0      0      0      0      0      0      0      0      0      0      0      0      0      0      0      0
CTTACGGCTCAGCCGAAGCCG     LTAQPKP       1      0      0      0      0      0      0      0      0      0      0      0      0      0      0      0      0      0
CTTACGGTTAATATGATTGAT     LTVNMID       1      0      0      0      0      0      0      0      0      0      0      0      0      0      0      0      0      0
CTTACGTGGCCTATGCAGCCT     LTWPMQP       1      0      0      0      0      0      0      0      0      0      0      0      0      0      0      0      0      0
CTTACTCCGACTGCGCGTGAG     LTPTARE       1      0      0      0      0      0      0      0      0      0      0      0      0      0      0      0      0      0
CTTACTGTGACGCAGAATCCT     LTVTQNP       1      0      0      0      0      0      0      0      0      0      0      0      0      0      0      0      0      0
CTTAGTATGGCGGCTCTTCCT     LSMAALP       1      0      0      0      0      0      0      0      0      0      0      0      0      0      0      0      0      0
CTTAGTTCTCGTATGTTTTCT     LSSRMFS       1      0      0      0      0      0      0      0      0      0      0      0      0      0      0      0      0      0
CTTAGTTTGACGGCGCAGACG     LSLTAQT       1      0      0      0      0      0      0      0      0      0      0      0      0      0      0      0      0      0
CTTATGCAGCCTCCTTATTCT     LMQPPYS       1      0      0      0      0      0      0      0      0      0      0      0      0      0      0      0      0      0
CTTATTATGCCTACTACGGTG     LIMPTTV       0      1      0      0      0      0      0      0      0      0      0      0      0      0      0      0      0      0
CTTATTTCGCAGCTTAGTTCT     LISQLSS       1      0      0      0      0      0      0      0      0      0      0      0      0      0      0      0      0      0
CTTCAGATGAATGCTGCGCGG     LQMNAAR       1      0      0      0      0      0      0      0      0      0      0      0      0      0      0      0      0      0
CTTCAGCCGCTGCATTATACG     LQPLHYT       1      0      0      0      0      0      0      0      0      0      0      0      0      0      0      0      0      0
CTTCAGTCGCATACTTCGCAT     LQSHTSH       1      0      0      0      0      0      0      0      0      0      0      0      0      0      0      0      0      0
CTTCATCGTGTTCAGCTTTAT     LHRVQLY       1      0      0      0      0      0      0      0      0      0      0      0      0      0      0      0      0      0
CTTCATTTGAAGCCGCCGCCT     LHLKPPP       0      1      0      0      0      0      0      0      0      0      0      0      0      0      0      0      0      0
CTTCCGACGACTCAGCTGCCT     LPTTQLP       1      0      0      0      0      0      0      0      0      0      0      0      0      0      0      0      0      0
CTTCCGACGCCGTTTCCGATT     LPTPFPI       1      0      0      0      0      0      0      0      0      0      0      0      0      0      0      0      0      0
CTTCCGACTCCTAGTAATTCT     LPTPSNS       1      0      0      0      0      0      0      0      0      0      0      0      0      0      0      0      0      0
CTTCCGACTGCTGCTCGTTCG     LPTAARS       1      0      0      0      0      0      0      0      0      0      0      0      0      0      0      0      0      0
CTTCCGAGGAATACGGGGCCT     LPRNTGP       1      0      0      0      0      0      0      0      0      0      0      0      0      0      0      0      0      0
CTTCCGAGGTTTATGAGTATG     LPRFMSM       1      0      0      0      0      0      0      0      0      0      0      0      0      0      0      0      0      0
CTTCCGATGGCTAAGACTAAG     LPMAKTK       1      0      0      0      0      0      0      0      0      0      0      0      0      0      0      0      0      0
CTTCCGCAGACTCATGGGACT     LPQTHGT       1      0      0      0      0      0      0      0      0      0      0      0      0      0      0      0      0      0
CTTCCGCAGGTTCATACGTCT     LPQVHTS       1      0      0      0      0      0      0      0      0      0      0      0      0      0      0      0      0      0
CTTCCGCATCCTCTGCATGCT     LPHPLHA       1      0      0      0      0      0      0      0      0      0      0      0      0      0      0      0      0      0
CTTCCGCATCGGCTGTTTTTG     LPHRLFL       1      0      0      0      0      0      0      0      0      0      0      0      0      0      0      0      0      0
CTTCCGCATGCTTCGTTTACT     LPHASFT       1      0      0      0      0      0      0      0      0      0      0      0      0      0      0      0      0      0
CTTCCGCATTTGCAGATGACG     LPHLQMT       1      0      0      0      0      0      0      0      0      0      0      0      0      0      0      0      0      0
CTTCCGCCGCCTTCTACTCCG     LPPPSTP       1      0      0      0      0      0      0      0      0      0      0      0      0      0      0      0      0      0
CTTCCGCCGGCTCTGCATGTG     LPPALHV       1      0      0      0      0      0      0      0      0      0      0      0      0      0      0      0      0      0
CTTCCGCGGCCTTATCAGTCT     LPRPYQS       1      0      0      0      0      0      0      0      0      0      0      0      0      0      0      0      0      0
CTTCCGCGTCATCCTCTTTAT     LPRHPLY       1      0      0      2      0      0      0      0      0      0      1      0      0      0      0      0      0      0
CTTCCGCGTTCGCCTGCTGTG     LPRSPAV       1      0      0      0      0      0      0      0      0      0      0      0      0      0      0      0      0      0
CTTCCGCTTGTTTCTGCGACG     LPLVSAT       1      0      0      0      0      0      0      0      0      0      0      0      0      0      0      0      0      0
CTTCCGGTGCCTTATGTGCGG     LPVPYVR       1      0      0      0      0      0      0      0      0      0      0      0      0      0      0      0      0      0
CTTCCGTCGCATGCGTGGTTT     LPSHAWF       1      0      0      0      0      0      0      0      0      0      0      0      0      0      0      0      0      0
CTTCCGTCGTGGACGCCTCAG     LPSWTPQ       1      0      0      0      0      0      0      0      0      0      0      0      0      0      0      0      0      0
CTTCCGTTGTTGCCGAAGGAG     LPLLPKE       0      1      1      7      2      0      4      4      0      3      3      0      0      0      0      0      0      0
CTTCCTAAGGGTCCTCTTCCT     LPKGPLP       1      0      0      0      0      0      3      1      0      0      0      0      0      0      0      0      0      0
CTTCCTACTACTCTGCATGCT     LPTTLHA       1      0      0      0      0      0      0      0      0      0      0      0      0      0      0      0      0      0
CTTCCTACTCCGAAGCATAGG     LPTPKHR       1      0      0      0      0      0      0      0      0      0      0      0      0      0      0      0      0      0
CTTCCTCAGGCGCAGAGGATT     LPQAQRI       1      0      0      0      0      0      0      0      0      0      0      0      0      0      0      0      0      0
CTTCCTCCGGGGTCGCTTGCT     LPPGSLA       0      1      0      0      0      0      0      0      0      3      0      0      0      0      0      0      0      0
CTTCCTCCTAGGAATGGTCCT     LPPRNGP       1      0      0      0      0      0      0      0      0      0      0      0      0      0      0      0      0      0
CTTCCTCGGAAGGCTCCTCAG     LPRKAPQ       1      0      0      0      0      0      0      0      0      0      0      0      0      0      0      0      0      0
CTTCCTCTTTTGACGCGGGTT     LPLLTRV       1      0      0      0      0      0      0      0      0      0      0      0      0      0      0      0      0      0
CTTCCTGCTTCTCGTACGACG     LPASRTT       1      0      0      0      0      0      0      0      0      0      0      0      0      0      0      0      0      0
CTTCCTGGTACTTATAATTTG     LPGTYNL       1      0      0      0      0      0      0      0      0      0      0      0      0      0      0      0      0      0
CTTCCTTATTTGGCGCCTTCT     LPYLAPS       1      0      0      0      0      0      0      0      0      0      0      0      0      0      0      0      0      0
CTTCCTTCGTATACTTCGACG     LPSYTST       1      0      0      0      0      0      0      0      0      0      0      0      0      0      0      0      0      0
CTTCCTTTGTTGTCTGTGCCT     LPLLSVP       1      0      0      0      0      0      0      0      0      0      0      0      0      0      0      0      0      0
CTTCGTCTTCCTATGGCTCTT     LRLPMAL       1      0      0      0      0      0      0      0      0      0      0      0      0      0      0      0      0      0
CTTCGTTTGCCTCCGGCTCCG     LRLPPAP       0      1      1      2      0      0      0      0      0      0      0      0      0      0      0      0      0      0
CTTCTGACGCAGATGCCTCCG     LLTQMPP       1      0      0      0      0      0      0      0      0      0      0      0      0      0      0      0      0      0
CTTCTTAAGTATACTCCGTAT     LLKYTPY       1      0      0      0      0      0      0      0      0      0      0      0      0      0      0      0      0      0
CTTCTTACGAAGGCTCCGCCT     LLTKAPP       1      0      0      0      0      0      0      0      0      0      0      0      0      0      0      0      0      0
CTTCTTACTTCTACTGTTTCG     LLTSTVS       1      0      0      0      0      0      0      0      0      0      0      0      0      0      0      0      0      0
CTTGAGATGGATAGTACGCAT     LEMDSTH       1      0      0      0      0      0      0      0      0      0      0      0      0      0      0      0      0      0
CTTGAGATGGGTCGGCCTGCT     LEMGRPA       1      0      0      0      0      0      0      0      0      0      0      0      0      0      0      0      0      0
CTTGAGCCGCGTCCTCGGCAT     LEPRPRH       1      0      0      0      0      0      0      0      0      0      0      0      0      0      0      0      0      0
CTTGAGCCTAGGCGTCTTAGT     LEPRRLS       1      0      0      0      0      0      0      0      0      0      0      0      0      0      0      0      0      0
CTTGATACTGTGAATCGGCAT     LDTVNRH       1      0      0      0      0      0      0      0      0      0      0      0      0      0      0      0      0      0
CTTGATAGTCCTGGTTGGCTG     LDSPGWL       1      0      0      0      0      0      0      0      0      0      0      0      0      0      0      0      0      0
CTTGATATTCGTGTGATTCCT     LDIRVIP       1      0      0      0      0      0      0      0      0      0      0      0      0      0      0      0      0      0
CTTGCGACGAAGTCTCCTCCG     LATKSPP       0      1      0      0      0      0      0      0      0      0      0      0      0      0      0      0      0      0
CTTGCGCCTAAGCATTCTCGT     LAPKHSR       1      0      0      0      0      0      0      0      0      0      0      0      0      0      0      0      0      0
CTTGCGCCTATGCCTAGTTCT     LAPMPSS       1      0      0      0      0      0      0      0      0      0      0      0      0      0      0      0      0      0
CTTGCGGCTCTGGCTCGGCAT     LAALARH       0      1      0      0      0      0      0      0      0      0      0      0      0      0      0      0      0      0
CTTGCTACTACGAATTCGACG     LATTNST       1      0      0      0      0      0      0      0      0      0      0      0      0      0      0      0      0      0
CTTGCTACTCCGTCTGTGAGT     LATPSVS       1      0      0      0      0      0      0      0      0      0      0      0      0      0      0      0      0      0
CTTGCTCTTAATCCTTTTGGG     LALNPFG       1      0      0      0      0      0      0      0      0      0      0      0      0      0      0      0      0      0
CTTGGTGCGGCGATGGTTAAG     LGAAMVK       1      0      0      0      0      0      0      0      0      0      0      0      0      0      0      0      0      0
CTTGTTACGACGTTTCATGAG     LVTTFHE       1      0      0      0      0      0      0      0      0      0      0      0      0      0      0      0      0      0
CTTGTTCCGCCGCATCGTTCT     LVPPHRS       1      0      0      0      0      0      0      0      0      0      0      0      0      0      0      0      0      0
CTTTATCTGCCTATTACTATG     LYLPITM       1      0      0      0      0      0      0      0      0      0      0      0      0      0      0      0      0      0
CTTTCGAATCAGTGGCGGGAT     LSNQWRD       1      0      0      0      0      0      0      0      0      0      0      0      0      0      0      0      0      0
CTTTCGAATTATGGTCCGGCG     LSNYGPA       0      1      0      0      0      0      0      0      0      0      0      0      0      0      0      0      0      0
CTTTCGCAGTATCCGACGTCG     LSQYPTS       1      0      0      0      0      0      0      0      0      0      0      0      0      0      0      0      0      0
CTTTCGCATAAGTCTCCGCCT     LSHKSPP       1      0      0      0      0      0      0      0      0      0      0      0      0      0      0      0      0      0
CTTTCGCCGGTTACGCTTGTT     LSPVTLV       1      0      0      0      0      0      0      0      0      0      0      0      0      0      0      0     11      0
CTTTCGGCGCATGCGACGGTG     LSAHATV       1      0      0      0      0      0      0      0      0      0      0      0      0      0      0      0      0      0
CTTTCGTATTCTCGTGCGACG     LSYSRAT       1      0      0      0      0      0      0      0      0      0      0      0      0      0      0      0      0      0
CTTTCTACTCTTACTACTCAT     LSTLTTH       1      0      0      0      0      0      0      0      0      0      0      0      0      0      0      0      0      0
CTTTCTGGGACGCCGGTGCAT     LSGTPVH       1      0      0      0      0      0      0      0      0      0      0      0      0      0      0      0      0      0
CTTTGGCGTGCTCCTCATCTT     LWRAPHL       1      0      0      0      0      0      0      0      0      0      0      0      0      0      0      0      0      0
CTTTTGCATCCGTTGGGGCGT     LLHPLGR       1      0      0      0      0      0      0      0      0      0      0      0      0      0      0      0      0      0
GAGAAGAATTGGTCGGCTCAG     EKNWSAQ       1      0      0      0      0      0      0      0      0      0      0      0      0      0      0      0      0      0
GAGAAGCCGCCGACTATGCGT     EKPPTMR       1      0      0      0      0      0      0      0      0      0      0      0      0      0      0      0      0      0
GAGAATCTGCCGATTACTCTT     ENLPITL       1      0      0      0      0      0      0      0      0      0      0      0      0      0      0      0      0      0
GAGACGACTGGTCTGCAGACG     ETTGLQT       1      0      0      0      0      0      0      0      0      0      0      0      0      0      0      0      0      0
GAGACGCAGCCTTCGCCGAGG     ETQPSPR       1      0      0      0      0      0      0      0      0      0      0      0      0      0      0      0      0      0
GAGACGCCGCCTACTAATAAT     ETPPTNN       1      0      0      0      0      0      0      0      0      0      0      0      0      0      0      0      0      0
GAGACGCTTCAGCCTGCGGTG     ETLQPAV       1      0      0      0      0      0      0      0      0      0      0      0      0      0      0      0      0      0
GAGACGGCGCGTCCTATTGCG     ETARPIA       1      0      0      0      0      0      0      0      0      0      0      0      0      0      0      0      0      0
GAGACGTCGCAGAAGCTTTGG     ETSQKLW       1      0      0      0      0      0      0      0      0      0      0      0      0      0      0      0      0      0
GAGACGTCTCCTACGACTAGG     ETSPTTR       1      0      0      0      0      0      0      0      0      0      0      0      0      0      0      0      0      0
GAGACGTCTCGGCTTACTCTT     ETSRLTL       1      0      0      0      0      0      0      0      0      0      0      0      0      0      0      0      0      0
GAGACTAGTATGAATGCTCCT     ETSMNAP       1      0      0      0      0      0      0      0      0      0      0      0      0      0      0      0      0      0
GAGACTCATCCGCTTCTGTCG     ETHPLLS       1      0      0      0      0      0      0      0      0      0      0      0      0      0      0      0      0      0
GAGACTCTGAATCGGACTCAT     ETLNRTH       1      0      0      0      0      0      0      0      0      0      0      0      0      0      0      0      0      0
GAGACTCTTCATAGTGCGTTG     ETLHSAL       1      0      0      0      0      0      0      0      0      0      0      0      0      0      0      0      0      0
GAGATGATGTCGTTGCTGCTG     EMMSLLL       1      0      0      0      0      0      0      0      0      0      0      0      0      0      0      0      0      0
GAGATTACGCATAATCCGCCG     EITHNPP       1      0      0      0      0      0      0      0      0      0      0      0      0      0      0      0      4      0
GAGATTGCGCTGCGGATTTTG     EIALRIL       1      0      0      0      0      0      0      0      0      0      0      0      0      0      0      0      0      0
GAGCAGCAGAATACGCAGGCG     EQQNTQA       1      0      0      0      0      0      0      0      0      0      0      0      0      0      0      0      0      0
GAGCAGCATACGCATAGGTTT     EQHTHRF       1      0      0      0      0      0      0      0      0      0      0      0      0      0      0      0      0      0
GAGCAGCATACTTTTCTGTCG     EQHTFLS       1      0      0      0      0      0      0      0      0      0      0      0      0      0      0      0      0      0
GAGCAGCCGCCGCAGCGTCGT     EQPPQRR       1      0      0      0      0      0      0      0      0      0      0      0      0      0      0      0      0      0
GAGCAGCCTATTACTCAGCTG     EQPITQL       1      0      0      0      0      0      0      0      0      0      0      0      0      0      0      0     34      0
GAGCAGGCTGGTTATTCGCGG     EQAGYSR       1      0      0      0      0      0      0      0      0      0      0      0      0      0      0      0      0      0
GAGCAGTCGCTGGCGAGGTCG     EQSLARS       0      1      0      0      0      0      0      0      0      0      0      0      0      0      0      0      0      0
GAGCAGTTTTCGGCTCCGATT     EQFSAPI       1      0      0      2      0      0      0      0      0      0      0      0      0      0      0      0      0      0
GAGCATAGTCGTCCGTGGCCG     EHSRPWP       1      0      0      0      0      0      0      0      0      0      0      0      0      0      0      0      0      0
GAGCATCAGCATCCGCTTCTG     EHQHPLL       1      0      0      0      0      0      0      0      0      0      0      0      0      0      0      0      0      0
GAGCATCCTCTGAATCCTCCG     EHPLNPP       1      0      0      0      0      0      0      0      0      0      0      0      0      0      0      0      0      0
GAGCATCGTACTAAGGAGCCT     EHRTKEP       1      0      0      0      0      0      0      0      0      0      0      0      0      0      0      0      0      0
GAGCATCGTCTTGGTCCTACT     EHRLGPT       1      0      0      0      0      0      0      0      0      0      0      0      0      0      0      0      0      0
GAGCATCTGAGGTTTAAGAGT     EHLRFKS       1      0      0      0      0      0      0      0      0      0      0      0      0      0      0      0      0      0
GAGCATCTTGCTGTGCATGAG     EHLAVHE       1      0      0      0      0      0      0      0      0      0      0      0      0      0      0      0      0      0
GAGCATGCTCCTACTCCTAGT     EHAPTPS       1      0      0      0      0      0      0      0      0      0      0      0      0      0      0      0      0      0
GAGCCGAGGACGTCTGCTACG     EPRTSAT       1      0      0      0      0      0      0      0      0      0      0      0      0      0      0      0      0      0
GAGCCGATGTATATTCCGTCG     EPMYIPS       1      0      0      0      0      0      0      0      0      0      0      0      0      0      0      0      0      0
GAGCCGCCGTATCCTATGACG     EPPYPMT       1      0      0      0      0      0      0      0      0      0      0      0      0      0      0      0      0      0
GAGCCGCGGGCGCCTACGAGT     EPRAPTS       1      0      0      0      0      0      0      0      0      0      0      0      0      0      0      0      0      0
GAGCCGCTGCTGCTGAAGATG     EPLLLKM       0      1      0      0      0      0      0      0      0      0      0      0      0      0      0      0      0      0
GAGCCGCTGTCTAATGCTTCT     EPLSNAS       0      1      0      0      0      0      0      0      0      0      0      0      0      0      0      0      0      0
GAGCCGTATCATACGCAGCGT     EPYHTQR       1      0      0      0      0      0      0      0      0      0      0      0      0      0      0      0      0      0
GAGCCGTCGCATCAGCGTAAT     EPSHQRN       1      0      0      0      0      0      0      0      0      0      0      0      0      0      0      0      0      0
GAGCCGTGTGGGTATCATGCG     EPCGYHA       0      1      0      0      0      0      0      0      0      0      0      0      0      0      0      0      0      0
GAGCCGTTGGGTATTAATGCG     EPLGINA       0      1      0      0      1      0      0      0      0      0      0      0      0      0      0      0      0      0
GAGCCGTTTCAGCAGCATCTG     EPFQQHL       1      0      0      0      0      0      0      0      0      0      0      0      0      0      0      0      0      0
GAGCCTACGCTGCGGGTGCTT     EPTLRVL       1      0      0      0      0      0      0      0      0      0      0      0      0      0      0      0      0      0
GAGCCTACTGTGAAGCTTCCG     EPTVKLP       1      0      0      0      0      0      0      0      0      0      0      0      0      0      0      0      0      0
GAGCCTATTAGGCCTCTTACT     EPIRPLT       1      0      0      0      0      0      0      0      0      0      0      0      0      0      0      0      0      0
GAGCCTCATAGTCCGTCTACT     EPHSPST       1      0      0      0      0      0      0      0      0      0      0      0      0      0      0      0      0      0
GAGCCTCCTAGGGTGAATCTT     EPPRVNL       1      0      0      0      0      0      0      0      0      0      0      0      0      0      0      0      0      0
GAGCCTCGGGCTGCTACTCCT     EPRAATP       1      0      0      0      0      0      0      0      0      0      0      0      0      0      0      0      0      0
GAGCCTCTGAGGTTGATGCGT     EPLRLMR       1      0      0      0      0      0      0      0      0      0      0      0      0      0      0      0      0      0
GAGCCTGCTCGGCAGCTGCCG     EPARQLP       1      0      0      0      0      0      0      0      0      0      0      0      0      0      0      0      0      0
GAGCCTGCTTATTGGGTGGAT     EPAYWVD       1      0      0      0      0      0      0      0      0      0      0      0      0      0      0      0      0      0
GAGCCTGTTACGCGGAATCCG     EPVTRNP       1      0      0      0      0      0      0      0      0      0      0      0      0      0      0      0      0      0
GAGCCTGTTGTGGCGACTCCT     EPVVATP       1      0      0      0      0      0      0      0      0      0      0      0      0      0      0      0      0      0
GAGCCTTCGCCTATGATTTGG     EPSPMIW       1      0      0      0      0      0      0      0      0      0      0      0      0      0      0      0      0      0
GAGCCTTCTAGTGTGACGGGT     EPSSVTG       1      0      0      0      0      0      0      0      0      0      0      0      0      0      0      0      0      0
GAGCCTTTTAAGGTTTGTCGT     EPFKVCR       1      0      0      0      0      0      0      0      0      0      0      0      0      0      0      0      0      0
GAGCGGCTGCATAAGTCGTGT     ERLHKSC       1      0      0      0      0      0      0      0      0      0      0      0      0      0      0      0      0      0
GAGCGGCTGCCTCAGACGGCG     ERLPQTA       0      1      0      0      0      0      0      0      0      0      0      0      0      0      0      0      0      0
GAGCGTACGTCGTATTGGACT     ERTSYWT       1      0      0      0      0      0      0      0      0      0      0      0      0      0      0      0      0      0
GAGCGTCATCCGCCTTTGCCT     ERHPPLP       0      1      0      0      0      0      0      0      0      0      0      0      0      0      0      0      0      0
GAGCGTCTGCCTGCTATTGGG     ERLPAIG       1      0      0      0      0      0      0      0      0      0      0      0      0      0      0      0      0      0
GAGCGTGCGCCGTATCCGCAT     ERAPYPH       1      0      0      0      0      0      0      0      0      0      0      0      0      0      0      0      0      0
GAGCTGAAGTCGCGGCATCAT     ELKSRHH       1      0      0      0      0      0      0      0      0      0      0      0      0      0      0      0      0      0
GAGCTGACTGTGTATCCGTGG     ELTVYPW       1      0      0      0      0      0      0      0      0      0      0      0      0      0      0      0      0      0
GAGCTGCAGCCTATGCTGCAG     ELQPMLQ       1      0      0      0      0      0      0      0      0      0      0      0      0      0      0      0      0      0
GAGCTGCCGCAGCGTCCGCCT     ELPQRPP       1      0      0      0      0      0      0      0      0      0      0      0      0      0      0      0      0      0
GAGCTGCGGATGGAGCGGAGT     ELRMERS       1      0      0      0      0      0      0      0      0      0      0      0      0      0      0      0      0      0
GAGCTGCTTTTTTTTAGTGCT     ELLFFSA       1      0      0      0      0      0      0      0      0      0      0      0      0      0      0      0      0      0
GAGCTGTCGCGTCTTTATACT     ELSRLYT       1      0      0      0      0      0      0      0      0      0      0      0      0      0      0      0      0      0
GAGCTGTCTCTGTATCCGACG     ELSLYPT       1      0      0      0      0      0      0      0      0      0      0      0      0      0      0      0      0      0
GAGCTTCATGTGCTTCGTCGT     ELHVLRR       1      0      0      0      0      0      0      0      0      0      0      0      0      0      0      0      0      0
GAGCTTCCGACGCAGCGGCGG     ELPTQRR       1      0      0      0      0      0      0      0      0      0      0      0      0      0      0      0      0      0
GAGCTTCGGACTGCTACGCGT     ELRTATR       1      0      0      0      0      0      0      0      0      0      0      0      0      0      0      0      0      0
GAGCTTGAGTCGCCGTTTTGG     ELESPFW       1      0      0      0      0      0      0      0      0      0      0      0      0      0      0      0     96      0
GAGCTTTCGCATCTGCCTCCT     ELSHLPP       0      1      0      0      0      0      0      0      0      0      0      0      0      0      0      0      0      0
GAGCTTTCTAATAATTCGTTT     ELSNNSF       1      0      0      0      0      0      0      0      0      0      0      0      0      0      0      0      0      0
GAGCTTTCTTCGCGGACGACG     ELSSRTT       1      0      0      0      0      0      0      0      0      0      0      0      0      0      0      0      0      0
GAGGAGCGTATGAAGCCTCCG     EERMKPP       1      0      0      0      0      0      0      0      0      0      0      0      0      0      0      0      0      0
GAGGAGTATCTGCCGTTGCAT     EEYLPLH       1      0      0      0      0      0      0      0      0      0      0      0      0      0      0      0      0      0
GAGGATCGTGCTTATGTTTCT     EDRAYVS       1      0      0      0      0      0      0      0      0      0      0      0      0      0      0      0      0      0
GAGGATGCGGAGAATCCTGCT     EDAENPA       1      0      0      0      0      0      0      0      0      0      0      0      0      0      0      0      0      0
GAGGATGCTGCTAATTCTACT     EDAANST       1      0      0      0      0      0      0      0      0      0      0      0      0      0      0      0      0      0
GAGGATTATGGTGCGGCGTCG     EDYGAAS       1      0      0      0      0      0      0      0      0      0      0      0      0      0      0      0      0      0
GAGGCGAAGGGGTTGATTCGT     EAKGLIR       1      0      0      0      0      0      1      3      0      1      2      0      0      0      0      0      0      0
GAGGCGCATGCGCATTCGGGT     EAHAHSG       1      0      0      0      0      0      0      0      0      0      0      0      0      0      0      0      0      0
GAGGCGCTTCCTCTTGTGATG     EALPLVM       1      0      0      0      0      0      0      0      0      0      0      0      0      0      0      0      0      0
GAGGCGGCTCAGCGGTGGCTT     EAAQRWL       1      0      0      0      0      0      0      0      0      0      0      0      0      0      0      0      0      0
GAGGCTAATAGTGTGTCGAGG     EANSVSR       1      0      0      0      0      0      0      0      0      0      0      0      0      0      0      0      0      0
GAGGCTGCGCTTCCTTGGTTG     EAALPWL       1      0      0      0      0      0      0      0      0      0      0      0      0      0      0      0      0      0
GAGGCTGTTGCGCGGATGACG     EAVARMT       1      0      0      0      0      0      0      0      0      0      0      0      0      0      0      0      0      0
GAGGGGCCGATGTCGCTGTTT     EGPMSLF       1      0      0      0      0      0      0      0      0      0      0      0      0      0      0      0      0      0
GAGGGTACGCCTGGGCCGTCG     EGTPGPS       1      0      0      0      0      0      0      0      0      0      0      0      0      0      0      0      0      0
GAGGGTCCGCTGAGGATTGTT     EGPLRIV       1      0      0      0      0      0      0      0      0      0      0      0      0      0      0      0      0      0
GAGGTGCGTGCTTTGCATACT     EVRALHT       1      0      0      0      0      0      0      0      0      0      0      0      0      0      0      0      0      0
GAGGTTGCTGATACGCGTATG     EVADTRM       1      0      0      0      0      0      0      0      0      0      0      0      0      0      0      0      0      0
GAGTATAAGTCTCCTATGCCT     EYKSPMP       1      0      0      0      0      0      0      0      0      0      0      0      0      0      0      0      0      0
GAGTATCCGGCGTGGTGGCTG     EYPAWWL       1      0      0      0      0      0      0      0      0      0      0      0      0      0      0      0      0      0
GAGTATCGTACTCAGTTTGTT     EYRTQFV       1      0      0      0      0      0      0      0      0      0      0      0      0      0      0      0      0      0
GAGTATTTTTCGCGTCTGCCG     EYFSRLP       1      0      0      0      0      0      0      0      0      0      0      0      0      0      0      0      0      0
GAGTCGACGAGTCCTGTGCAT     ESTSPVH       1      0      0      0      0      0      0      0      0      0      0      0      0      0      0      0      0      0
GAGTCGACTTTGCTTCCTTCG     ESTLLPS       1      0      0      0      0      0      0      0      0      0      0      0      0      0      0      0      0      0
GAGTCGCAGCCTTTTTCTTAT     ESQPFSY       1      0      0      0      0      0      0      0      0      0      0      0      0      0      0      0      0      0
GAGTCGCCTGGTCAGACTTCT     ESPGQTS       1      0      0      0      0      0      0      0      0      0      0      0      0      0      0      0      0      0
GAGTCGGTTCCGAGGGCTCCG     ESVPRAP       1      0      0      0      0      0      0      0      0      0      0      0      0      0      0      0      0      0
GAGTCTACGCGTTCTCCTCCG     ESTRSPP       1      0      0      0      0      0      0      0      0      0      0      0      0      0      0      0      0      0
GAGTCTATGACGATGTTGTGG     ESMTMLW       1      0      0      0      0      0      0      0      0      0      0      0      0      0      0      0      0      0
GAGTCTCAGCATGCGCATTCG     ESQHAHS       1      0      0      0      0      0      0      0      0      0      0      0      0      0      0      0      0      0
GAGTGGCCTACGCCGGCGCAT     EWPTPAH       1      0      0      0      0      0      0      0      0      0      0      0      0      0      0      0      0      0
GAGTTGCCGCGTATGCTTTCG     ELPRMLS       1      0      0      0      0      0      0      0      0      0      0      0      0      0      0      0      0      0
GATAAGCTGGCGTCGGTTTCT     DKLASVS       1      0      0      0      0      0      0      0      0      0      0      0      0      0      0      0      0      0
GATAAGGCTGTTACGGCTCTG     DKAVTAL       1      0      0      0      0      0      0      0      0      0      0      0      0      0      0      0      0      0
GATAAGGTTCCTGTGCATCGT     DKVPVHR       1      0      0      0      0      0      0      0      0      0      0      0      0      0      0      0      0      0
GATAAGTATCGTGAGATTTCG     DKYREIS       1      0      0      0      0      0      0      0      0      0      0      0      0      0      0      0      0      0
GATAAGTCGCATATGACTCGT     DKSHMTR       1      0      0      0      0      0      0      0      0      0      0      0      0      0      0      0      0      0
GATAATCGGTCGATGCCTGTT     DNRSMPV       1      0      0      0      0      0      0      0      0      0      0      0      0      0      0      0      0      0
GATAATCGTTTGTCTGCGCTT     DNRLSAL       1      0      0      0      0      0      1      0      0      0      0      0      0      0      0      0      0      0
GATACGCAGTATGCGCGGCTT     DTQYARL       1      0      0      0      0      0      0      0      0      0      0      0      0      0      0      0      0      0
GATACGCATACGTTGGCGGCG     DTHTLAA       1      0      0      0      0      0      0      0      0      0      0      0      0      0      0      0      0      0
GATACGCATCCTGTTCATACT     DTHPVHT       0      1      0      0      0      0      0      0      0      0      0      0      0      0      0      0      0      0
GATACGCCGCGGACTGCTCAT     DTPRTAH       1      0      0      0      0      0      0      0      0      0      0      0      0      0      0      0      0      0
GATACGCTGAGTGCGCCTAGT     DTLSAPS       0      1      0      0      0      0      0      0      0      0      0      0      0      0      0      0      0      0
GATACGGCTGGTTCTGTGTCT     DTAGSVS       1      0      0      0      0      0      0      0      0      0      0      0      0      0      0      0      0      0
GATACGTTTTTGCTGCCTCGT     DTFLLPR       1      0      0      0      0      0      0      0      0      0      0      0      0      0      0      0      0      0
GATACTAATGCTAAGTTTCCG     DTNAKFP       1      0      0      0      0      0      0      0      0      0      0      0      0      0      0      0      0      0
GATACTACGTTGCATCTGCTT     DTTLHLL       1      0      0      0      0      0      0      0      0      0      0      0      0      0      0      0      0      0
GATACTATGGCTTGGCGTAGT     DTMAWRS       1      0      0      0      0      0      0      0      0      0      0      0      0      0      0      0      0      0
GATACTATTCCGCCTCAGTCG     DTIPPQS       1      0      0      0      0      0      0      0      0      0      0      0      0      0      0      0      0      0
GATACTCAGAAGACGAATCGT     DTQKTNR       1      0      0      0      0      0      0      0      0      0      0      0      0      0      0      0      0      0
GATACTCCGCCTTCGATGGTG     DTPPSMV       1      0      0      0      0      0      0      0      0      0      0      0      0      0      0      0      0      0
GATACTCTGCGTCCTTCGCCG     DTLRPSP       1      0      0      0      0      0      0      0      0      0      0      0      0      0      0      0      0      0
GATACTGTTAATACGACTCCG     DTVNTTP       1      0      0      0      0      0      0      0      0      0      0      0      0      0      0      0      0      0
GATAGGACGCATTTGCAGGCT     DRTHLQA       1      0      0      0      0      0      0      0      0      0      0      0      0      0      0      0      0      0
GATAGGACTATGTCTGGTTCG     DRTMSGS       0      1      0      0      0      0      0      0      0      0      0      0      0      0      0      0      0      0
GATAGTAGGCTGATGGCGCCG     DSRLMAP       1      0      0      0      0      0      0      0      0      0      0      0      0      0      0      0      0      0
GATATGCCGCGTCATCGGGTT     DMPRHRV       1      0      0      0      0      0      0      0      0      0      0      0      0      0      0      0      0      0
GATATGCTGCCTTATACTTTT     DMLPYTF       1      0      0      0      0      0      0      0      0      0      0      0      0      0      0      0      0      0
GATATGTCTAAGGCTGCTCTG     DMSKAAL       1      0      0      0      0      0      0      0      0      0      0      0      0      0      0      0      0      0
GATATTCCGCATTCGCGTCTT     DIPHSRL       1      0      0      0      0      0      0      0      0      0      0      0      0      0      0      0      0      0
GATCAGCATCCGCTTAAGCCT     DQHPLKP       1      0      0      0      0      0      0      0      0      0      0      0      0      0      0      0      0      0
GATCAGTATCCTCGTTTGTCG     DQYPRLS       1      0      0      0      0      0      0      0      0      0      0      0      0      0      0      0      0      0
GATCATACGCCGCCGGCTCGT     DHTPPAR       1      0      0      0      0      0      0      0      0      0      0      0      0      0      0      0      0      0
GATCATCCGTCTATGCATCCG     DHPSMHP       1      0      0      0      0      0      0      0      0      0      0      0      0      0      0      0      0      0
GATCATGCGCCTCCGGGTTGG     DHAPPGW       1      0      0      0      0      0      0      0      0      0      0      0      0      0      0      0      0      0
GATCCGAGGATTGTGGTGCAT     DPRIVVH       1      0      0      0      0      0      0      0      0      0      0      0      0      0      0      0      0      0
GATCCGATGACTCTTACGCAT     DPMTLTH       1      0      0      0      0      0      0      0      0      0      0      0      0      0      0      0      0      0
GATCCGATGCATCGGCAGCAT     DPMHRQH       1      0      0      0      0      0      0      0      0      0      0      0      0      0      0      0      0      0
GATCCGCAGTCTCGTCTTCCT     DPQSRLP       1      0      0      0      0      0      0      0      0      0      0      0      0      0      0      0      0      0
GATCCGCATGTGCGTGAGCCT     DPHVREP       1      0      0      0      0      0      0      0      0      0      0      0      0      0      0      0      0      0
GATCCGCTTCTGGCTCGTGCG     DPLLARA       1      0      0      0      0      0      0      0      0      0      0      0      0      0      0      0      0      0
GATCCGGCTAATCTTATGATT     DPANLMI       1      0      0      0      0      0      0      0      0      0      0      0      0      0      0      0      0      0
GATCCGTATGTTCTTCCGTGG     DPYVLPW       1      0      0      0      0      0      0      0      0      0      0      0      0      0      0      0      0      0
GATCCGTGGGCGCCTGAGCCG     DPWAPEP       1      0      0      0      0      0      0      0      0      0      0      0      0      0      0      0      0      0
GATCCTACTATGTCGCCTCCG     DPTMSPP       1      0      0      0      0      0      0      0      0      0      0      0      0      0      0      0      0      0
GATCCTATGGCTAGTGCGATG     DPMASAM       1      0      0      0      0      0      0      0      0      0      0      0      0      0      0      0      0      0
GATCCTCCGCAGACTGTGTCG     DPPQTVS       1      0      0      0      0      0      0      0      0      0      0      0      0      0      0      0      0      0
GATCCTCCGCCTTATCGTTAT     DPPPYRY       1      0      0      0      0      0      0      0      0      0      0      0      0      0      0      0      0      0
GATCCTCCGCTGTCGTTTCAG     DPPLSFQ       1      0      0      0      0      0      0      0      0      0      0      0      0      0      0      0      0      0
GATCCTCCGGTGGCGCCTTGG     DPPVAPW       1      0      0      0      0      0      0      0      0      0      0      0      0      0      0      0      0      0
GATCCTCTTAAGGGTCCTCCG     DPLKGPP       1      0      0      0      0      0      0      0      0      0      0      0      0      0      0      0      0      0
GATCCTGCTCCTCAGCCTAAT     DPAPQPN       1      0      0      0      0      0      0      0      0      0      0      0      0      0      0      0      0      0
GATCCTTTGAGTCCTGTGTTG     DPLSPVL       1      0      0      0      0      0      0      0      0      0      0      0      0      0      0      0      0      0
GATCGGACGCTGGTGATGCAT     DRTLVMH       1      0      0      0      0      0      0      0      0      0      0      0      0      0      0      0      0      0
GATCGTATGCCTCATTATTTT     DRMPHYF       0      1      0      4      0      0      0      0      0      1      0      0      0      0      0      0      0      0
GATCGTCATTCGCATAGTCTG     DRHSHSL       1      0      0      0      0      0      0      0      0      0      0      0      0      0      0      0      0      0
GATCGTCCGGTTTCTCATCGG     DRPVSHR       1      0      0      0      0      0      0      0      0      0      0      0      0      0      0      0      0      0
GATCTGACGGCGCCTGTTCGG     DLTAPVR       0      1      0      0      0      0      0      0      0      0      0      0      0      0      0      0      0      0
GATCTGACGTCTATGCCGACG     DLTSMPT       1      0      0      0      0      0      0      0      0      0      0      0      0      0      0      0      0      0
GATCTGCATCCTCATGCTGAT     DLHPHAD       1      0      0      0      0      0      0      0      0      0      0      0      0      0      0      0      0      0
GATCTTGCTCATTCTGCTGGG     DLAHSAG       1      0      0      0      0      0      0      0      0      0      0      0      0      0      0      0      0      0
GATGAGTCTCCTAAGTCGCGT     DESPKSR       1      0      0      0      0      0      0      0      0      0      0      0      0      0      0      0      0      0
GATGAGTCTTCTCTGTCGGTG     DESSLSV       1      0      0      0      0      0      0      0      0      0      0      0      0      0      0      0      0      0
GATGAGTGGCCTTCTAGTCTG     DEWPSSL       1      0      1      0      0      0      0      0      0      0      0      0      0      0      0      0      0      0
GATGATATTGCTCCTCGTTTT     DDIAPRF       1      0      0      0      0      0      0      0      0      0      0      0      0      0      0      0      0      0
GATGATCCTTATCTGCTTAAT     DDPYLLN       1      0      0      0      0      0      0      0      0      0      0      0      0      0      0      0      0      0
GATGCGACTCGGCCTCTGCAT     DATRPLH       1      0      0      0      0      0      0      0      0      0      0      0      0      0      0      0      0      0
GATGCGACTGGTCCGAATCAT     DATGPNH       1      0      0      0      0      0      0      0      0      0      0      0      0      0      0      0      0      0
GATGCGCATGCGCCGCTGGTT     DAHAPLV       1      0      0      0      0      0      0      0      0      0      0      0      0      0      0      0      0      0
GATGCGCCTCCTTTGGCTTTG     DAPPLAL       0      1      1      0      0      0      0      0      0      0      0      0      0      0      0      0      0      0
GATGCGCTTCCTTATGGGAGG     DALPYGR       1      0      0      0      0      0      0      0      0      0      0      0      0      0      0      0      0      0
GATGCGTATACGGAGCTGCGG     DAYTELR       1      0      0      0      0      0      0      0      0      0      0      0      0      0      0      0      0      0
GATGCGTATGGGTCTATGCGG     DAYGSMR       1      0      0      0      0      0      0      0      0      0      0      0      0      0      0      0      0      0
GATGCTCCGCAGTTGAGTGGT     DAPQLSG       1      0      0      0      0      0      0      0      0      0      0      0      0      0      0      0      0      0
GATGCTGTGACTGCGCCTACT     DAVTAPT       1      0      0      0      0      0      0      0      0      0      0      0      0      0      0      0      0      0
GATGGGACTACTACTCGGATT     DGTTTRI       1      0      0      0      0      0      0      0      0      0      0      0      0      0      0      0      0      0
GATGTGCCTCGTACGCAGGTT     DVPRTQV       1      0      0      0      0      0      0      0      0      0      0      0      0      0      0      0      0      0
GATGTGTCGCCGCCGTCGAGG     DVSPPSR       1      0      0      0      0      0      0      0      0      0      0      0      0      0      0      0      0      0
GATTATACTCGTGTTGTTATT     DYTRVVI       1      0      0      0      0      0      0      0      0      0      0      0      0      0      0      0      0      0
GATTATCCGGCTCCTACGCTT     DYPAPTL       1      0      0      0      0      0      0      0      0      0      0      0      0      0      0      0      0      0
GATTCGACGCAGCTTTTGGCG     DSTQLLA       1      0      0      0      0      0      0      0      0      0      0      0      0      0      0      0      0      0
GATTCGTATCATGCTCTGGTG     DSYHALV       1      0      0      0      0      0      0      0      0      0      0      0      0      0      0      0      0      0
GATTCTATGCGGGCTGCTCAG     DSMRAAQ       1      0      0      0      0      0      0      0      0      0      0      0      0      0      0      0      0      0
GATTCTATTACGCCTCTTGCT     DSITPLA       0      1      0      0      0      0      0      0      0      0      0      0      0      0      0      0      0      0
GATTCTCCGTATGAGCCTGAT     DSPYEPD       1      0      0      0      0      0      0      0      0      0      0      0      0      0      0      0      0      0
GATTCTCCTCGTACGGTGGCG     DSPRTVA       1      0      0      0      0      0      0      0      0      0      0      0      0      0      0      0      0      0
GATTCTCCTTTTATTCCGTTG     DSPFIPL       1      0      0      0      0      0      0      0      0      0      0      0      0      0      0      0      0      0
GATTCTCGTCTTTTTCCGCCT     DSRLFPP       1      0      0      0      0      0      0      0      0      0      0      0      0      0      0      0      0      0
GATTCTGAGACGCCGCGGTCT     DSETPRS       1      0      0      0      0      0      0      0      0      0      0      0      0      0      0      0      0      0
GATTCTGGGTTTCCGCTTCCT     DSGFPLP       1      0      0      0      0      0      0      0      0      0      0      0      0      0      0      0      0      0
GATTCTGGTTCTCAGCTTCGG     DSGSQLR       1      0      0      0      0      0      0      0      0      0      0      0      0      0      0      0      0      0
GATTCTTCTAAGCCGCATAGG     DSSKPHR       1      0      0      0      0      0      0      0      0      0      0      0      0      0      0      0      0      0
GATTGGCTGATGGCGACTCGG     DWLMATR       1      0      0      0      0      0      0      0      0      0      0      0      0      0      0      0      0      0
GATTGGTATGCTATTACTCCG     DWYAITP       1      0      0      0      0      0      0      0      0      0      0      0      0      0      0      0      0      0
GATTTGCAGCAGCCTAATCCG     DLQQPNP       1      0      0      0      0      0      0      0      0      0      0      0      0      0      0      0      0      0
GATTTGGCTACTTATAAGCAT     DLATYKH       1      0      0      0      0      0      0      0      0      0      0      0      0      0      0      0      0      0
GATTTGGTGGCTACTCCTCGT     DLVATPR       1      0      0      0      0      0      0      0      0      0      0      0      0      0      0      0      0      0
GCGAAGACGATTCCTTATAGG     AKTIPYR       1      0      0      0      0      0      0      0      0      0      0      0      0      0      0      0      0      0
GCGAAGATGCCGTTGGAGTCT     AKMPLES       1      0      0      0      0      0      0      0      0      0      0      0      0      0      0      0      0      0
GCGAAGCAGTGGATTCGTGAT     AKQWIRD       1      0      0      0      0      0      0      0      0      0      0      0      0      0      0      0      0      0
GCGAAGCAGTTGCAGCAGGCG     AKQLQQA       1      0      0      0      0      0      0      0      0      0      0      0      0      0      0      0      0      0
GCGAAGCATCATTATGCGAAG     AKHHYAK       1      0      0      0      0      0      0      0      0      0      0      0      0      0      0      0      0      0
GCGAAGCCGCTTACTCTGACG     AKPLTLT       1      0      0      0      0      0      0      0      0      0      0      0      0      0      0      0      0      0
GCGAAGCTTGATAATACGCCT     AKLDNTP       1      0      0      0      0      0      0      0      0      0      0      0      0      0      0      0      0      0
GCGAAGGCTCCTCTGTGGTCG     AKAPLWS       1      0      0      0      0      0      0      0      0      0      0      0      0      0      0      0      0      0
GCGAAGTCTCCTACGTCGGGT     AKSPTSG       1      0      0      0      0      0      0      0      0      0      0      0      0      0      0      0      0      0
GCGAATAAGCCTACGTCGCCT     ANKPTSP       0      1      0      0      0      0      0      0      0      0      0      0      0      0      0      0      0      0
GCGAATACTCCTCATACGCGT     ANTPHTR       1      0      0      0      0      0      0      0      0      0      0      0      0      0      0      0      0      0
GCGAATACTTTGCGGTATAAT     ANTLRYN       1      0      0      0      0      0      0      0      0      0      0      0      0      0      0      0      0      0
GCGAATATTGCGACTTATCGG     ANIATYR       1      0      0      0      0      0      0      0      0      0      0      0      0      0      0      0      0      0
GCGAATCCGCATGTTCTTTCT     ANPHVLS       1      0      0      0      0      0      0      0      0      0      0      0      0      0      0      0      0      0
GCGAATCCGGTGTCTACTCCG     ANPVSTP       1      0      0      5      1      0      1      0      0      1      0      0      0      0      0      0      0      0
GCGAATCTGTCGACTTCGCTT     ANLSTSL       1      0      0      0      0      0      0      0      0      0      0      0      0      0      0      0      0      0
GCGAATGCGCATGGGCCTCGT     ANAHGPR       1      0      0      0      0      0      0      0      0      0      0      0      0      0      0      0      0      0
GCGAATGTTCTTTCGCCGCCT     ANVLSPP       1      0      0      0      0      0      0      0      0      0      0      0      0      0      0      0      0      0
GCGACGAATTCGCCGTTGTCT     ATNSPLS       1      0      0      0      0      0      0      0      0      0      0      0      0      0      0      0      0      0
GCGACGAATTTGTCGCCGTGG     ATNLSPW       1      0      0      0      0      0      0      0      0      0      0      0      0      0      0      0      0      0
GCGACGCAGCCTTCTCCTACT     ATQPSPT       1      0      0      0      0      0      0      0      0      0      0      0      0      0      0      0      0      0
GCGACGCATCTGCGTGTTACG     ATHLRVT       1      0      0      0      0      0      0      0      0      0      0      0      0      0      0      0      0      0
GCGACGCATGTGACTTTTCCG     ATHVTFP       1      0      0      0      0      0      0      0      0      0      0      0      0      0      0      0      0      0
GCGACGCCGATGGTTCGTACT     ATPMVRT       1      0      0      0      0      0      0      0      0      0      0      0      0      0      0      0      0      0
GCGACGCCGCCTCCTCAGCCG     ATPPPQP       1      0      0      0      0      0      0      0      0      0      0      0      0      0      0      0      0      0
GCGACGCCGGGTACTGGTAGG     ATPGTGR       1      0      0      0      0      0      0      0      0      0      0      0      0      0      0      0      0      0
GCGACGCCGTCGGTGGTGGCT     ATPSVVA       1      0      0      0      0      0      0      0      0      0      0      0      0      0      0      0      0      0
GCGACGCCGTCGTGGTGGCTG     ATPSWWL       1      0      0      0      0      0      0      0      0      0      0      0      0      0      0      0      0      0
GCGACGCCTGCGTTTGCTCGG     ATPAFAR       1      0      0      0      0      0      0      0      0      0      0      0      0      0      0      0      0      0
GCGACGTGGGAGGCGTCGTGT     ATWEASC       1      0      0      0      0      0      0      0      0      0      0      0      0      0      0      0      0      0
GCGACGTGTTCGTCTAAGCAT     ATCSSKH       1      0      0      0      0      0      0      0      0      0      0      0      0      0      0      0      0      0
GCGACTAAGGTTCTTACGCTG     ATKVLTL       0      1      0      0      0      0      0      0      0      0      0      0      0      0      0      0      0      0
GCGACTAATGTGACTGTGATT     ATNVTVI       1      0      0      0      0      0      0      0      0      0      0      0      0      0      0      0      0      0
GCGACTACTCTGACGCATCGG     ATTLTHR       1      0      0      0      0      0      0      0      0      0      0      0      0      0      0      0      0      0
GCGACTCATTGGACGTGGCAT     ATHWTWH       1      0      0      0      0      0      0      0      0      0      0      0      0      0      0      0      0      0
GCGACTCCGAATTCTGTTAGT     ATPNSVS       1      0      0      0      0      0      0      0      0      0      0      0      0      0      0      0      0      0
GCGACTCCTAGTGCTCATTTG     ATPSAHL       1      0      0      0      0      0      0      0      0      0      0      0      0      0      0      0      0      0
GCGACTCCTCAGCCGCTGCCT     ATPQPLP       1      0      0      0      0      0      0      0      0      0      0      0      0      0      0      0      0      0
GCGACTCCTCCGGTTCTGTTT     ATPPVLF       1      0      0      0      0      0      0      0      0      0      0      0      0      0      0      0      0      0
GCGACTGCTCAGTGGGCGCCG     ATAQWAP       1      0      0      0      0      0      0      0      0      0      0      0      0      0      0      0      0      0
GCGACTGTGCTTCCTCCTGCG     ATVLPPA       1      0      0      0      0      0      0      0      0      0      0      0      0      0      0      0      0      0
GCGACTTATTATCCGGTTTCT     ATYYPVS       1      0      0      0      0      0      0      0      0      0      0      0      0      0      0      0      0      0
GCGACTTGGCAGATGCTTGAG     ATWQMLE       1      0      0      0      0      0      0      0      0      0      0      0      0      0      0      0      0      0
GCGAGGACGACGCTGGGTACG     ARTTLGT       1      0      0      0      0      0      0      0      0      0      0      0      0      0      0      0      0      0
GCGAGGCCTCTGTCTTCTTTG     ARPLSSL       0      1      0      0      0      0      0      0      0      0      0      0      0      0      0      0      1      0
GCGAGGCTGTTTCCTACGGCG     ARLFPTA       1      0      0      0      0      0      0      0      0      0      0      0      0      0      0      0      0      0
GCGAGTATGAGGCATACTCAG     ASMRHTQ       1      0      0      0      0      0      1      0      0      0      0      0      0      0      0      0      0      0
GCGAGTCGTTATACGGTGTCG     ASRYTVS       0      1      0      0      0      0      0      0      0      0      0      0      0      0      0      0      0      0
GCGAGTTCGAGTGATCGTGGT     ASSSDRG       1      0      0      0      0      0      0      0      0      0      0      0      0      0      0      0      0      0
GCGATGACGCATCCTCGGATG     AMTHPRM       1      0      0      0      0      0      0      0      0      0      0      0      0      0      0      0      0      0
GCGATGACGGATTGGCCTCCT     AMTDWPP       1      0      0      0      0      0      0      0      0      0      0      0      0      0      0      0      0      0
GCGATGAGTCATGATGCGTTT     AMSHDAF       1      0      0      0      0      0      0      0      0      0      0      0      0      0      0      0      0      0
GCGATGCCTCTGAGTCCGCTT     AMPLSPL       1      0      0      0      0      0      0      0      0      0      0      0      0      0      0      0      0      0
GCGATGCGTCATATGATTTTT     AMRHMIF       0      1      0      0      0      0      0      0      0      0      0      0      0      0      0      0      0      0
GCGATGTATGCTCTGGCTACG     AMYALAT       1      0      0      0      0      0      0      0      0      0      0      0      0      0      0      0      0      0
GCGATGTCGGCGGGGTCTCGT     AMSAGSR       1      0      0      0      0      0      0      0      0      0      0      0      0      0      0      0      0      0
GCGATTGATCTGGCGAAGGCG     AIDLAKA       1      0      0      0      0      0      0      0      0      0      0      0      0      0      0      0      0      0
GCGATTGATGCTTCGTCGCTT     AIDASSL       1      0      0      0      0      0      0      0      0      0      0      0      0      0      0      0      0      0
GCGCAGACGATGCGGAGTACT     AQTMRST       1      0      0      0      0      0      0      0      0      0      0      0      0      0      0      0      1      0
GCGCAGACTTCTCCGATGTTT     AQTSPMF       1      0      0      0      0      0      0      0      0      0      0      0      0      0      0      0      0      0
GCGCAGATGGAGGGGGCTGAT     AQMEGAD       1      0      0      0      0      0      0      0      0      0      0      0      0      0      0      0      0      0
GCGCAGCATGCGCCGATGCAG     AQHAPMQ       0      1      0      0      0      0      0      0      0      0      0      0      0      0      0      0      0      0
GCGCAGCCGCCTAAGTCGCTT     AQPPKSL       1      0      0      0      0      0      0      0      0      0      0      0      0      0      0      0      0      0
GCGCAGCCGTCGCTGATGTCG     AQPSLMS       1      0      0      0      0      0      0      0      0      0      0      0      0      0      0      0     63      0
GCGCAGCTTCCGTTGACTACG     AQLPLTT       1      0      0      0      0      0      0      0      0      0      0      0      0      0      0      0      0      0
GCGCAGTCGGCTTCGCTGTAT     AQSASLY       1      0      0      0      0      0      0      0      0      0      0      0      0      0      0      0      0      0
GCGCAGTCTAAGGATAATCTT     AQSKDNL       0      1      0      0      0      0      0      0      0      0      0      0      0      0      0      0      0      0
GCGCAGTTGCTTCCGATTCAT     AQLLPIH       1      0      0      0      0      0      0      0      0      0      0      0      0      0      0      0      0      0
GCGCAGTTTATTCCGCCTCCT     AQFIPPP       1      0      0      0      0      0      0      0      0      0      0      0      0      0      0      0      0      0
GCGCATAAGAATTCTACTTCG     AHKNSTS       1      0      0      0      0      0      0      0      0      0      0      0      0      0      0      0      0      0
GCGCATAATTATCTGATGCGT     AHNYLMR       1      0      0      0      0      0      0      0      0      0      0      0      0      0      0      0      0      0
GCGCATACGCCGCATACGCCT     AHTPHTP       1      0      0      0      0      0      0      0      0      0      0      0      0      0      0      0      0      0
GCGCATACTAAGGCGTCTTAT     AHTKASY       1      0      0      0      0      0      0      0      0      0      0      0      0      0      0      0      0      0
GCGCATATGCTGTCGAGGACT     AHMLSRT       1      0      0      0      0      0      0      0      0      0      0      0      0      0      0      0      0      0
GCGCATCAGCTTCATACGTAT     AHQLHTY       1      0      0      0      0      0      0      0      0      0      0      0      0      0      0      0      0      0
GCGCATCATGCTACGATTAGT     AHHATIS       1      0      0      0      0      0      0      0      0      0      0      0      0      0      0      0      0      0
GCGCATCCGCCGCCGTCGCTT     AHPPPSL       1      0      0      0      0      0      0      0      0      0      0      0      0      0      0      0      0      0
GCGCATCCTAATCTGCTGGCT     AHPNLLA       1      0      0      0      0      0      0      0      0      0      0      0      0      0      0      0      0      0
GCGCATCCTACTAGGCCGTAT     AHPTRPY       1      0      0      0      0      0      0      0      0      0      0      0      0      0      0      0      0      0
GCGCATCCTCAGCTTGCGACG     AHPQLAT       0      1      0      0      0      0      0      0      0      0      0      0      0      0      0      0      0      0
GCGCATCCTCAGCTTGCGGCT     AHPQLAA       0      1      0      0      0      0      0      0      0      0      0      0      0      0      0      0      0      0
GCGCATCCTCAGCTTGCTACT     AHPQLAT       1      0      0      0      0      0      0      0      0      0      0      0      0      0      0      0      0      0
GCGCATCCTCAGTCTTCGACT     AHPQSST       0      1      0      0      0      0      0      0      0      0      0      0      0      0      0      0      0      0
GCGCATCCTGTGGCTCCTCTT     AHPVAPL       1      0      0      0      0      0      0      0      0      0      0      0      0      0      0      0      0      0
GCGCATCGTACTTCGACGCCG     AHRTSTP       1      0      0      0      0      0      0      0      0      0      0      0      0      0      0      0      0      0
GCGCATCGTAGTCTTCCGTTG     AHRSLPL       1      0      0      0      0      0      0      0      0      0      0      0      0      0      0      0      0      0
GCGCATCTTGCGGAGCATCAG     AHLAEHQ       1      0      0      0      0      0      0      0      0      0      0      0      0      0      0      0      0      0
GCGCATCTTGCTTCTCCGCTG     AHLASPL       1      0      0      0      0      0      0      0      0      0      0      0      0      0      0      0      0      0
GCGCATGAGTCTGTGTTTGAT     AHESVFD       1      0      0      0      0      0      0      0      0      0      0      0      0      0      0      0      0     11
GCGCATTATACGCCTCTGGTG     AHYTPLV       1      0      0      0      0      0      0      0      0      0      0      0      0      0      0      0      0      0
GCGCATTCGGTGCGTACGATT     AHSVRTI       1      0      0      0      0      0      0      0      0      0      0      0      0      0      0      0      0      0
GCGCATTCTCCGTTTGCTTCT     AHSPFAS       0      1      0      0      0      0      0      0      0      0      0      0      0      0      0      0      0      0
GCGCCGACTCCTCCTCTGACT     APTPPLT       1      0      0      0      0      0      0      0      0      0      0      0      0      0      0      0      0      0
GCGCCGACTCTTACTAGGTTG     APTLTRL       1      0      0      0      0      0      0      0      0      0      0      0      0      0      0      0      0      0
GCGCCGACTTCGCATGTTTTT     APTSHVF       1      0      0      0      0      0      0      0      0      0      0      0      0      0      0      0      0      0
GCGCCGCATACTTTTGCTCAT     APHTFAH       1      0      0      0      0      0      0      0      0      0      0      0      0      0      0      0      0      0
GCGCCGCATGAGCATCGTCAT     APHEHRH       1      0      0      0      0      0      0      0      0      0      0      0      0      0      0      0      0      0
GCGCCGCATGCGCGTGCTTCT     APHARAS       1      0      0      0      0      0      0      0      0      0      0      0      0      0      0      0      0      0
GCGCCGCCGGATGATTCTGGT     APPDDSG       1      0      0      0      0      0      0      0      0      0      0      0      0      0      0      0      0      0
GCGCCGCTGCAGCTGAAGATG     APLQLKM       0      1      0      0      0      0      0      0      0      0      0      0      0      0      0      0      0      0
GCGCCGCTGCGGATTCCGCTG     APLRIPL       1      0      0      0      0      0      0      0      0      0      0      0      0      0      0      0      0      0
GCGCCGCTTTCGTCGGTGTCG     APLSSVS       1      0      0      0      0      0      0      0      0      0      0      0      0      0      0      0      0      0
GCGCCGGGTACGACGGCTGCT     APGTTAA       1      0      0      0      0      0      0      0      0      0      0      0      0      0      0      0      0      0
GCGCCGGGTTTGCTGCTTCGG     APGLLLR       1      0      0      0      0      0      0      0      0      0      0      0      0      0      0      0      0      0
GCGCCGGTTCAGTTTAAGCTG     APVQFKL       1      0      0      0      0      0      0      0      0      0      0      0      0      0      0      0      0      0
GCGCCGGTTCCGTATGCGAGT     APVPYAS       1      0      0      0      0      0      0      0      0      0      0      0      0      0      0      0      0      0
GCGCCGTCGCCGCTTGATGCG     APSPLDA       1      0      0      0      0      0      0      0      0      0      0      0      0      0      0      0      0      0
GCGCCGTCTAATAGTCGGTGG     APSNSRW       1      0      0      0      0      0      0      0      0      0      0      0      0      0      0      0      0      0
GCGCCGTTGTCTGCTGCTGTT     APLSAAV       1      0      0      0      0      0      0      0      0      0      0      0      0      0      0      0      0      0
GCGCCGTTTCTTGCTGGGCTT     APFLAGL       1      0      0      0      0      0      0      0      0      0      0      0      0      0      0      0      0      0
GCGCCTAAGCTTTTGTTGCTG     APKLLLL       1      0      0      0      0      0      0      0      0      0      0      0      0      0      0      0      0      0
GCGCCTACGCGTCATACGCCT     APTRHTP       1      0      0      0      0      0      0      0      0      0      0      0      0      0      0      0      0      0
GCGCCTACGTCGCCTCCGGAT     APTSPPD       1      0      0      0      0      0      0      0      0      0      0      0      0      0      0      0      0      0
GCGCCTACTCCGCATCCGCCT     APTPHPP       1      0      0      0      0      0      0      0      0      0      0      0      0      0      0      0      0      0
GCGCCTACTCTGCCGAAGCCT     APTLPKP       0      1      0      0      0      0      0      0      0      0      0      0      0      0      0      0      0      0
GCGCCTAGGCCTCAGCCTCCG     APRPQPP       1      0      0      0      0      0      0      0      0      0      0      0      0      0      0      0      0      0
GCGCCTAGTCTTCCGTCGAAT     APSLPSN       1      0      0      0      0      0      0      0      0      0      0      0      0      0      0      0      0      0
GCGCCTCATCTTTCTCGTAGT     APHLSRS       1      0      0      0      0      0      0      0      0      0      0      0      0      0      0      0      0      0
GCGCCTCCTCGTATTCCTTTG     APPRIPL       1      0      0      0      0      0      0      0      0      0      0      0      0      0      0      0      0      0
GCGCCTCGTAATCTGGGGGAG     APRNLGE       1      0      0      0      0      0      0      0      0      0      0      0      0      0      0      0      0      0
GCGCCTCGTCCTATTTCGCCT     APRPISP       1      0      0      0      0      0      0      0      0      0      0      0      0      0      0      0      0      0
GCGCCTCTGTCTCATTGGCGT     APLSHWR       1      0      0      0      0      0      0      0      0      0      0      0      0      0      0      0      0      0
GCGCCTCTTGGGTCGGTTATT     APLGSVI       1      0      0      0      0      0      0      0      0      0      0      0      0      0      0      0      0      0
GCGCCTGATGTGTCTGATCGG     APDVSDR       1      0      0      0      0      0      0      0      0      0      0      0      0      0      0      0     33      0
GCGCCTGATTCTACGCATCCT     APDSTHP       1      0      0      0      0      0      0      0      0      0      0      0      0      0      0      0      0      0
GCGCCTGCGCTTGAGATTAGG     APALEIR       1      0      0      0      0      0      0      0      0      0      0      0      0      0      0      0      0      0
GCGCCTGCGTTTACTCAGCAG     APAFTQQ       1      0      0      0      0      0      0      0      0      0      0      0      0      0      0      0     35      0
GCGCCTGGGCCTTCTCTTGCT     APGPSLA       1      0      0      0      0      0      0      0      0      0      0      0      0      0      0      0      0      0
GCGCCTTATGCTTATCAGTTG     APYAYQL       1      0      0      0      0      0      0      0      0      0      0      0      0      0      0      0      0      0
GCGCCTTCGACTCCGACGCCT     APSTPTP       1      0      0      4      2      0     27     21      0      8      4      1      0      0      0      2      0      0
GCGCCTTCGCCTAGTACTCAT     APSPSTH       1      0      0      0      0      0      0      0      0      0      0      0      0      0      0      0      0      0
GCGCCTTCGCCTTATGATTGG     APSPYDW       1      0      0      0      0      0      0      0      0      0      0      0      0      0      0      0      0      0
GCGCCTTCTGCTTATCCGTCG     APSAYPS       1      0      0      0      0      0      0      0      0      0      0      0      0      0      0      0      0      0
GCGCCTTCTGGGCAGCCTCGG     APSGQPR       1      0      0      0      0      0      0      0      0      0      0      0      0      0      0      0      0      0
GCGCCTTCTTCTGAGAAGCAT     APSSEKH       1      0      0      0      0      0      0      0      0      0      0      0      0      0      0      0      0      0
GCGCCTTGGCTTTTTACTGGT     APWLFTG       1      0      0      0      0      0      0      0      0      0      0      0      0      0      0      0      0      0
GCGCGGCCTATGCCTGAGCGT     ARPMPER       1      0      0      0      0      0      0      0      0      0      0      0      0      0      0      0      0      0
GCGCGGCCTGATATGTATGGT     ARPDMYG       1      0      0      0      0      0      0      0      0      0      0      0      0      0      0      0      0      0
GCGCGGCCTTCTACGAATCAT     ARPSTNH       1      0      0      0      0      0      0      0      0      0      0      0      0      0      0      0      0      0
GCGCGGGATCTGCCGGTGCAG     ARDLPVQ       1      0      0      0      0      0      0      0      0      0      0      0      0      0      0      0      0      0
GCGCGGTATCAGCATCCTCCT     ARYQHPP       1      0      0      0      0      0      0      0      0      0      0      0      0      0      0      0      0      0
GCGCGTATGACGGTTCCGCAT     ARMTVPH       1      0      0      0      0      0      0      0      0      0      0      0      0      0      0      0      0      0
GCGCGTATTACGCATGCTGCG     ARITHAA       1      0      0      0      0      0      0      0      0      0      0      0      0      0      0      0      0      0
GCGCGTCCGCCGATTCTTTAT     ARPPILY       1      0      0      0      0      0      0      0      0      0      0      0      0      0      0      0      0      0
GCGCGTCCTATGGCGCCGGCT     ARPMAPA       1      0      0      0      0      0      0      0      0      0      0      0      0      0      0      0      0      0
GCGCGTCCTCAGCTTGCGACT     ARPQLAT       0      1      0      0      0      0      0      0      0      0      0      0      0      0      0      0      0      0
GCGCGTGCGCTTCCGCCGCCG     ARALPPP       1      0      0      0      0      0      0      0      0      2      0      0      0      0      0      0      0      0
GCGCGTGCTGTGATTTCGGTT     ARAVISV       1      0      0      0      0      0      0      0      0      0      0      0      0      0      0      0      0      0
GCGCTGCAGGGTCGTATGCCT     ALQGRMP       1      0      0      0      0      0      0      0      0      0      0      0      0      0      0      0      0      0
GCGCTGCATGATACGGTGCCT     ALHDTVP       1      0      0      0      0      0      0      0      0      0      0      0      0      0      0      0      0      0
GCGCTGCCGCATATTTCGCTG     ALPHISL       1      0      0      0      0      0      0      0      0      0      0      0      0      0      0      0      0      0
GCGCTGCCTTCTCTTACGTCG     ALPSLTS       1      0      0      0      0      0      0      0      0      0      0      0      0      0      0      0      0      0
GCGCTGGAGTGGTCGGGTACT     ALEWSGT       0      1      0      0      0      0      0      0      0      0      0      0      0      0      0      0      0      0
GCGCTGTATGCTCAGCAGGCG     ALYAQQA       1      0      0      0      0      0      0      0      0      0      0      0      0      0      0      0      0      0
GCGCTGTCGAAGATGAAGGAT     ALSKMKD       1      0      0      0      0      0      0      0      0      0      0      0      0      0      0      0      0      0
GCGCTGTCTTCTCCGGCTTCG     ALSSPAS       1      0      0      0      0      0      0      0      0      0      0      0      0      0      0      0      0      0
GCGCTTACGTATCCTTCGCGT     ALTYPSR       1      0      0      0      0      0      0      0      0      0      0      0      0      0      0      0      0      0
GCGCTTAGGCATTCGTTTCCT     ALRHSFP       0      1      0      0      0      0      0      0      0      0      0      0      0      0      0      0      0      0
GCGCTTAGGCGTGCTAGTTAT     ALRRASY       0      1      0      0      0      0      0      0      0      0      0      0      0      0      0      0      0      0
GCGCTTATGGATCGTCTGCTT     ALMDRLL       1      0      0      0      0      0      0      0      0      0      0      0      0      0      0      0      0      0
GCGCTTCCGCTGCATAAGCAG     ALPLHKQ       1      0      0      0      0      0      0      0      0      0      0      0      0      0      0      0      0      0
GCGCTTCCTACGCTTGCGTCT     ALPTLAS       1      0      0      0      0      0      0      0      0      0      0      0      0      0      0      0      0      0
GCGCTTGCTATGCCTACGCCT     ALAMPTP       1      0      0      0      0      0      0      0      0      0      0      0      0      0      0      0      0      0
GCGGAGAGTACGCGTGTGATG     AESTRVM       1      0      0      0      0      0      0      0      0      0      0      0      0      0      0      0      0      0
GCGGATAAGACGTCGCTTCGT     ADKTSLR       1      0      0      0      0      0      0      0      0      0      0      0      0      0      0      0      0      0
GCGGATACGCTTGTGGCTTTT     ADTLVAF       1      0      0      0      0      0      0      0      0      0      0      0      0      0      0      0      0      0
GCGGATCATCATCGTCAGTCG     ADHHRQS       1      0      0      0      0      0      0      0      0      0      0      0      0      0      0      0      0      0
GCGGATCCGTCGCATACTCAT     ADPSHTH       1      0      0      0      0      0      0      0      0      0      0      0      0      0      0      0      0      0
GCGGATGTTGATCCGTCTAAT     ADVDPSN       1      0      0      0      0      0      0      0      0      0      0      0      0      0      0      0      0      0
GCGGATTGGCTGCTGCCTGTG     ADWLLPV       1      0      0      0      0      0      0      0      0      0      0      0      0      0      0      0      0      0
GCGGCGCAGTATCTTAATCTG     AAQYLNL       1      0      0      0      0      0      0      0      0      0      0      0      0      0      0      0      0      0
GCGGCGCTTCGTCCGACGCCT     AALRPTP       1      0      0      0      0      0      0      0      0      0      0      0      0      0      0      0      0      0
GCGGCGCTTTATAGGATGCCT     AALYRMP       1      0      0      0      0      0      0      0      0      0      0      0      0      0      0      0      0      0
GCGGCGGTTATGTCGCGGTCT     AAVMSRS       1      0      0      0      0      0      0      0      0      0      0      0      0      0      0      0      0      0
GCGGCTACGCATCCGAATGCT     AATHPNA       1      0      0      0      0      0      0      0      0      0      0      0      0      0      0      0      0      0
GCGGCTACTGCTTTGCATCCT     AATALHP       1      0      0      0      0      0      0      0      0      0      0      0      0      0      0      0      0      0
GCGGCTAGGATGACGCCTGCG     AARMTPA       1      0      0      0      0      0      0      0      0      0      0      0      0      0      0      0      0      0
GCGGCTCCGAGGGATGTTCAT     AAPRDVH       1      0      0      0      0      0      0      0      0      0      0      0      0      0      0      0      0      0
GCGGCTCCGGCTGAGCAGGGG     AAPAEQG       1      0      0      0      0      0      0      0      0      0      0      0      0      0      0      0      0      0
GCGGCTCCTTTTCGTCATTCT     AAPFRHS       1      0      0      0      0      0      0      0      0      0      0      0      0      0      0      0      0      0
GCGGCTTCTCCGTTTACGCTG     AASPFTL       1      0      0      0      0      0      0      0      0      0      0      0      0      0      0      0      0      0
GCGGGGAAGACGACGGTTCCG     AGKTTVP       1      0      0      0      0      0      0      0      0      0      0      0      0      0      0      0      0      0
GCGGGGACTGTGCAGAATGCG     AGTVQNA       1      0      0      0      0      0      0      0      0      0      0      0      0      0      0      0      0      0
GCGGGGTTTCTGCCGTTTGTG     AGFLPFV       1      0      0      0      0      0      0      0      0      0      0      0      0      0      0      0      0      0
GCGGGTATTCATCCTGAGCGG     AGIHPER       1      0      0      0      0      0      0      0      0      0      0      0      0      0      0      0      0      0
GCGGGTCCGCAGTCTAAGACG     AGPQSKT       1      0      0      0      0      0      0      0      0      0      0      0      0      0      0      0      0      0
GCGGGTTGGAGTAGGACTATG     AGWSRTM       1      0      0      0      0      0      0      0      0      0      0      0      0      0      0      0      0      0
GCGGTGCCGCATAAGACTCAT     AVPHKTH       1      0      0      0      0      0      0      0      0      0      0      0      0      0      0      0      0      0
GCGGTGCCGGCTTCGAGGTGG     AVPASRW       1      0      0      0      0      0      0      0      0      0      0      0      0      0      0      0      0      0
GCGGTGCCGTTTTCTAGTCCT     AVPFSSP       1      0      0      0      0      0      0      0      0      0      0      0      0      0      0      0      0      0
GCGGTGGCGCAGCAGCCTCCT     AVAQQPP       1      0      0      0      0      0      0      0      0      0      0      0      0      0      0      0      0      0
GCGGTGTTTCCTTTGAAGGCG     AVFPLKA       1      0      0      0      0      0      0      0      0      0      0      0      0      0      0      0      0      0
GCGGTGTTTGCGGCTAATAAG     AVFAANK       1      0      0      0      0      0      0      0      0      0      0      0      0      0      0      0      0      0
GCGGTTACGCTGCCTCCTCAT     AVTLPPH       1      0      0      0      0      0      0      0      0      0      0      0      0      0      0      0      0      0
GCGGTTCATGATCGTATTCTG     AVHDRIL       1      0      0      0      0      0      0      0      0      0      0      0      0      0      0      0      0      0
GCGGTTGGGGGTACGATTTAT     AVGGTIY       1      0      0      0      0      0      0      0      0      0      0      0      0      0      0      0      0      0
GCGGTTTCGGGGGCGCATCCT     AVSGAHP       1      0      0      0      0      0      0      0      0      0      0      0      0      0      0      0      0      0
GCGGTTTTGCCGACTACGACT     AVLPTTT       1      0      0      0      0      0      0      0      0      0      0      0      0      0      0      0      0      0
GCGTATAGTGCGAAGACGTTG     AYSAKTL       1      0      0      0      0      0      0      0      0      0      0      0      0      0      0      0      0      0
GCGTATAGTGGTCCTCCGGCT     AYSGPPA       1      0      0      0      0      0      0      0      0      0      0      0      0      0      0      0      0      0
GCGTATCAGCGGGATCTGGTT     AYQRDLV       1      0      0      0      0      0      0      0      0      0      0      0      0      0      0      0      0      0
GCGTATCATTCGTCTGTGCAT     AYHSSVH       1      0      0      0      0      0      0      0      0      0      0      0      0      0      0      0      0     10
GCGTATCCGTCGCCTGCTGCG     AYPSPAA       1      0      0      0      0      0      0      0      0      0      0      0      0      0      0      0      0      0
GCGTATCCTAATCCTCTTCTG     AYPNPLL       1      0      0      0      0      0      0      0      0      0      0      0      0      0      0      0      0      0
GCGTATCGGCCTGTTGCGTCG     AYRPVAS       1      0      0      0      0      0      0      0      0      0      0      0      0      0      0      0      0      0
GCGTATGCGCGGCCTGATTCT     AYARPDS       1      0      0      0      0      0      0      0      0      0      0      0      0      0      0      0      0      0
GCGTATTCTCCTCATACTCCT     AYSPHTP       1      0      0      0      0      0      0      0      0      0      0      0      0      0      0      0      0      0
GCGTATTCTGCGCGGCCTCCT     AYSARPP       1      0      0      0      0      0      0      0      0      0      0      0      0      0      0      0      0      0
GCGTCGACGCCTATTTCTCCG     ASTPISP       1      0      0      0      0      0      0      0      0      0      0      0      0      0      0      0      0      0
GCGTCGACTCTTCAGTTTCCG     ASTLQFP       1      0      0      0      0      0      0      0      0      0      0      0      0      0      0      0      0      0
GCGTCGATGAGGGTTACGCCT     ASMRVTP       1      0      0      0      0      0      0      0      0      0      0      0      0      0      0      0      0      0
GCGTCGCCGCATCAGTCGCTT     ASPHQSL       1      0      0      0      0      0      0      0      0      0      0      0      0      0      0      0      0      0
GCGTCGCCGTATCCTATGAGT     ASPYPMS       1      0      0      0      0      0      0      0      0      0      0      0      0      0      0      0      0      0
GCGTCGCGGCATAATCTTCCT     ASRHNLP       1      0      0      0      0      0      0      0      0      0      0      0      0      0      0      0      0      0
GCGTCGCGGCCTGCTCCGCCG     ASRPAPP       1      0      0      0      0      0      0      0      0      0      0      0      0      0      0      0      0      0
GCGTCGCTTGATCGTTCTTTT     ASLDRSF       0      1      0      0      0      0      0      0      0      0      0      0      0      0      0      0      0      0
GCGTCGGTGAATCTGGGTAAT     ASVNLGN       1      0      0      0      0      0      0      0      0      0      0      0      0      0      0      0      0      0
GCGTCGGTGACTACGCCGTTG     ASVTTPL       1      0      0      0      0      0      0      0      0      0      0      0      0      0      0      0      0      0
GCGTCGGTGCATAGTGAGTCG     ASVHSES       1      0      0      0      0      0      0      0      0      0      0      0      0      0      0      0      0      0
GCGTCGTATATTTGGCCGGGT     ASYIWPG       1      0      0      0      0      0      0      0      0      0      0      0      0      0      0      0      0      0
GCGTCGTCTATTCATGTGCGT     ASSIHVR       1      0      0      0      0      0      0      0      0      0      0      0      0      0      0      0      0      0
GCGTCGTTTTCTGCTATTGCT     ASFSAIA       1      0      0      0      0      0      0      0      0      0      0      0      0      0      0      0      0      0
GCGTCTAATCCTTCTCTGCGT     ASNPSLR       1      0      0      0      0      0      0      0      0      0      0      0      0      0      0      0      0      0
GCGTCTCATGGTAATGGGCGT     ASHGNGR       1      0      0      0      0      0      0      0      0      0      0      0      0      0      0      0      0      0
GCGTCTCCTACTCAGCGTATG     ASPTQRM       1      0      0      0      0      0      0      0      0      0      0      0      0      0      0      0      0      0
GCGTCTCCTATGGCGTATATT     ASPMAYI       1      0      0      0      0      0      0      0      0      0      0      0      0      0      0      0      0      0
GCGTCTGTGCCGCCTATTCCG     ASVPPIP       1      0      0      0      0      0      0      0      0      0      0      0      0      0      0      0      0      0
GCGTCTTCTAATGCGTCGCGT     ASSNASR       1      0      0      0      0      0      0      0      0      0      0      0      0      0      0      0      0      0
GCGTGGACTGCTTCTCTTACG     AWTASLT       1      0      0      0      0      0      0      0      0      0      0      0      0      0      0      0      0      0
GCGTGGCATGTTAATGCGCTG     AWHVNAL       1      0      0      0      0      0      0      0      0      0      0      0      0      0      0      0      0      0
GCGTGGCTGCCGATTCCGGCG     AWLPIPA       1      0      0      0      0      0      0      0      0      0      0      0      0      0      0      0      0      0
GCGTGGGCTAATCATACTGAG     AWANHTE       1      0      0      0      0      0      0      0      0      0      0      0      0      0      0      0      0      0
GCGTGTGCTCTGCCTAGTCCT     ACALPSP       1      0      0      0      0      0      0      0      0      0      0      0      0      0      0      0      0      0
GCGTGTTCTACTTGTCAGCCT     ACSTCQP       1      0      0      0      0      0      0      0      0      0      0      0      0      0      0      0      0      0
GCGTTGAAGCTGCCTAAGTTG     ALKLPKL       1      0      0      0      0      0      0      0      0      0      0      0      0      0      0      0      0      0
GCGTTGAAGGTGTATCCGGCT     ALKVYPA       1      0      0      0      0      0      0      0      0      0      0      0      0      0      0      0      0      0
GCGTTGACGGTTCCTCCGCAT     ALTVPPH       1      0      0      0      0      0      0      0      0      0      0      0      0      0      0      0      0      0
GCGTTGCCTCATCATCTTTCT     ALPHHLS       1      0      0      0      0      0      0      0      0      0      0      0      0      0      0      0      0      0
GCGTTGCCTCCTTCGAATGCT     ALPPSNA       1      0      0      0      0      0      0      0      0      0      0      0      0      0      0      0      0      0
GCGTTGGCGTGTCTTGTTACG     ALACLVT       1      0      0      0      0      0      0      0      0      0      0      0      0      0      0      0      0      0
GCGTTGTGGACGTCTCTGATT     ALWTSLI       1      0      0      0      0      0      0      0      0      0      0      0      0      0      0      0      0      0
GCGTTTACGCGGGCTGCTAAT     AFTRAAN       1      0      0      0      0      0      0      0      0      0      0      0      0      0      0      0      0      0
GCGTTTACTCCGCCTTCGATG     AFTPPSM       1      0      0      0      0      0      0      0      0      0      0      0      0      0      0      0      0      0
GCGTTTCATCGGCCTTTGTAT     AFHRPLY       1      0      0      0      0      0      0      0      0      0      0      0      0      0      0      0      0      0
GCGTTTCCTCTGTTGTCGGAG     AFPLLSE       1      0      0      0      0      0      0      0      0      0      0      0      0      0      0      0      0      0
GCGTTTGCGTATGTTCGTCCT     AFAYVRP       1      0      0      0      0      0      0      0      0      0      0      0      0      0      0      0      0      0
GCGTTTTATCCGCGTGTGCAT     AFYPRVH       1      0      0      0      0      0      0      0      0      0      0      0      0      0      0      0      0      0
GCGTTTTCTGCGGCTCCTGCT     AFSAAPA       1      0      0      0      0      0      0      0      0      0      0      0      0      0      0      0      0      0
GCTAAGACTATGCCGCCGACT     AKTMPPT       1      0      0      0      0      0      0      0      0      0      0      0      0      0      0      0      0      0
GCTAAGCAGCTGCCTAAGACT     AKQLPKT       1      0      0      0      0      0      0      0      0      0      0      0      0      0      0      0      0      0
GCTAAGCATGAGGAGCCGCCT     AKHEEPP       1      0      0      0      0      0      0      0      0      0      0      0      0      0      0      0      0      7
GCTAAGCCGGCGCCTCAGCTT     AKPAPQL       1      0      0      0      0      0      0      0      0      0      0      0      0      0      0      0      0      0
GCTAAGGGTTATGGGCTGCCG     AKGYGLP       1      0      0      0      0      0      0      0      0      0      0      0      0      0      0      0      0      0
GCTAAGTATGAGCTGCCTCCT     AKYELPP       1      0      0      0      0      0      0      0      0      0      0      0      0      0      0      0      0      0
GCTAATACGCAGGCTTTGTTG     ANTQALL       1      0      0      0      0      0      0      0      0      0      0      0      0      0      0      0      0      0
GCTAATCAGCGTTATGTTGCT     ANQRYVA       1      0      0      0      0      0      0      0      0      0      0      0      0      0      0      0      0      0
GCTAATCCGTTTCCGCCGCTT     ANPFPPL       1      0      0      0      0      0      0      0      0      0      0      0      0      0      0      0      0      0
GCTAATCCTGCGACTACGACT     ANPATTT       1      0      0      0      0      0      0      0      0      0      0      0      0      0      0      0      0      0
GCTACGAATCATTTGACTGTT     ATNHLTV       1      0      0      0      0      0      0      0      0      0      0      0      0      0      0      0      0      0
GCTACGACGACGCGTACGGCG     ATTTRTA       1      0      0      0      0      0      0      0      0      0      0      0      0      0      0      0      0      0
GCTACGACTTCTAAGTCGCAG     ATTSKSQ       1      0      0      0      0      0      0      0      0      0      0      0      0      0      0      0      0      0
GCTACGAGTGAGCCGTTGAGT     ATSEPLS       1      0      0      0      0      0      0      0      0      0      0      0      0      0      0      0      0      0
GCTACGCAGACTTCGCAGAGT     ATQTSQS       1      0      0      0      0      0      0      0      0      0      0      0      0      0      0      0      0      0
GCTACGCAGCATTCTCAGCGG     ATQHSQR       1      0      0      0      0      0      0      0      0      0      0      0      0      0      0      0      0      0
GCTACGCAGTGTCCTCCGCGG     ATQCPPR       1      0      0      0      0      0      0      0      0      0      0      0      0      0      0      0      0      0
GCTACGCATACTCATTCGCGG     ATHTHSR       1      0      0      0      0      0      0      0      0      0      0      0      0      0      0      0      0      0
GCTACGCATAGGAGTCAGCTG     ATHRSQL       1      0      0      0      0      0      0      0      0      0      0      0      0      0      0      0      0      0
GCTACGCCGGCTGCGCATTCG     ATPAAHS       1      0      0      0      0      0      0      0      0      0      0      0      0      0      0      0      0      0
GCTACGCCGTGGCCTTGGTCG     ATPWPWS       1      0      0      0      0      0      0      0      0      0      0      0      0      0      0      0      0      0
GCTACGCCTACGAGTAATCGT     ATPTSNR       1      0      0      0      0      0      0      0      0      0      0      0      0      0      0      0      0      0
GCTACGCCTCCGACTATGGGG     ATPPTMG       1      0      0      0      0      0      0      0      0      0      0      0      0      0      0      0      0      0
GCTACGCGGCATAATCCGTCG     ATRHNPS       1      0      0      0      0      0      0      0      0      0      0      0      0      0      0      0      0      0
GCTACGCGGGCTCCTTTGCCG     ATRAPLP       1      0      0      0      0      0      0      0      0      0      0      0      0      0      0      0      0      0
GCTACGGAGCGGTGGACGCTG     ATERWTL       0      1      0      0      0      0      0      0      0      0      0      0      0      0      0      0      0      0
GCTACGGATTTGCGGGGTGCT     ATDLRGA       1      0      0      0      0      0      0      0      0      0      0      0      0      0      0      0      0      0
GCTACGGTGCCGTCGACTGCG     ATVPSTA       1      0      0      0      0      0      0      0      0      0      0      0      0      0      0      0      0      0
GCTACTACGCTTTATACTCCG     ATTLYTP       1      0      0      0      0      0      0      0      0      0      0      0      0      0      0      0      0      0
GCTACTACGGCTCGGTTTGCT     ATTARFA       1      0      0      0      0      0      0      0      0      0      0      0      0      0      0      0      0      0
GCTACTACGGTGAATACGTTT     ATTVNTF       1      0      0      0      0      0      0      0      0      0      0      0      0      0      0      0      0      0
GCTACTACTCTGCGTCCGTCT     ATTLRPS       1      0      0      0      0      0      0      0      0      0      0      0      0      0      0      0      0      0
GCTACTACTGCTAGGTCTCTT     ATTARSL       1      0      0      0      0      0      0      0      0      0      0      0      0      0      0      0      0      0
GCTACTACTTATCTGCGGTTG     ATTYLRL       1      0      0      0      0      0      0      0      0      0      0      0      0      0      0      0      0      0
GCTACTCCTAGGTGGCATATG     ATPRWHM       1      0      0      0      0      0      0      0      0      0      0      0      0      0      0      0      0      0
GCTACTCCTATTACGCTGGCT     ATPITLA       1      0      0      0      0      0      0      0      0      0      0      0      0      0      0      0      0      0
GCTACTCTGACGCATCGGCCT     ATLTHRP       1      0      0      0      0      0      0      0      0      0      0      0      0      0      0      0      0      0
GCTACTCTGCTTACGCATCAT     ATLLTHH       1      0      0      0      0      0      0      0      0      0      0      0      0      0      0      0      0      0
GCTACTGCTCATCCTATGTCG     ATAHPMS       1      0      0      0      0      0      0      0      0      0      0      0      0      0      0      0      0      0
GCTACTGTGTCTATGCATAAG     ATVSMHK       1      0      0      0      0      0      0      0      0      0      0      0      0      0      0      0      0      0
GCTACTTATCTGAAGTCTTCT     ATYLKSS       1      0      0      0      0      0      0      0      0      0      0      0      0      0      0      0      0      0
GCTACTTCGCATTTTCCTGGT     ATSHFPG       1      0      0      0      0      0      0      0      0      0      0      0      0      0      0      0      0      0
GCTACTTCTACTCGTCCGTTT     ATSTRPF       1      0      0      0      0      0      0      0      0      0      0      0      0      0      0      0      0      0
GCTAGGACGCCGGTGCTGCCG     ARTPVLP       1      0      0      0      0      0      0      0      0      0      0      0      0      0      0      0      0      0
GCTAGGCCGGTGTCGCCTGAG     ARPVSPE       1      0      0      0      0      0      0      0      0      0      0      0      0      0      0      0      0      0
GCTAGTCTGCCGGGTGTGCCT     ASLPGVP       1      0      0      0      0      0      0      0      0      0      0      0      0      0      0      0      0      0
GCTAGTTCGCTGCCGCCTTAT     ASSLPPY       1      0      0      0      0      0      0      0      0      0      0      0      0      0      0      0      0      0
GCTATGAATGCGCTGAGGTCG     AMNALRS       1      0      0      0      0      0      0      0      0      0      0      0      0      0      0      0      0      0
GCTATGACTACGAAGATTGAT     AMTTKID       1      0      0      0      0      0      0      0      0      0      0      0      0      0      0      0    218      0
GCTATGAGTTTGTCGGCGAGT     AMSLSAS       1      0      0      0      0      0      0      0      0      0      0      0      0      0      0      0      0      0
GCTATGCCGATGTCGGCTCCT     AMPMSAP       0      1      0      0      0      0      0      0      0      0      0      0      0      0      0      0    152      0
GCTATGCTGAATCCTCTGACG     AMLNPLT       1      0      0      0      0      0      0      0      0      0      0      0      0      0      0      0      0      0
GCTATGGCGAAGCTGACTCAT     AMAKLTH       1      0      0      0      0      0      0      0      0      0      0      0      0      0      0      0      0      0
GCTATGGCTAATCGGTCGATT     AMANRSI       1      0      0      0      0      0      0      0      0      0      0      0      0      0      0      0      0      0
GCTATGGTTCAGCATCGGTCT     AMVQHRS       1      0      0      0      0      0      0      0      0      0      0      0      0      0      0      0      0      0
GCTATGTATCGTCTGCTTACT     AMYRLLT       1      0      0      0      0      0      0      0      0      0      0      0      0      0      0      0      0      0
GCTATTCCTCATCATGCTTCT     AIPHHAS       1      0      0      0      0      0      0      0      0      0      0      0      0      0      0      0      0      0
GCTATTTCGCCTCAGCTGTGG     AISPQLW       1      0      0      0      0      0      0      0      0      0      0      0      0      0      0      0      0      0
GCTCAGACGAATACGTCGCCT     AQTNTSP       1      0      0      2      0      0      0      0      0      0      0      0      0      0      0      0      0      0
GCTCAGACGATGAAGCAGTCG     AQTMKQS       1      0      0      0      0      0      0      0      0      0      0      0      0      0      0      0      0      0
GCTCAGCATAATTGGCTGTCT     AQHNWLS       1      0      0      0      0      0      0      0      0      0      0      0      0      0      0      0      0      0
GCTCAGCCGACTCATGGGGGT     AQPTHGG       1      0      0      0      0      0      0      0      0      0      0      0      0      0      0      0      0      0
GCTCAGCCGTCTGCGATTGCG     AQPSAIA       1      0      0      0      0      0      0      0      0      0      0      0      0      0      0      0      0      0
GCTCAGCCTCTGTATCCGCCT     AQPLYPP       1      0      0      0      0      0      0      0      0      0      0      0      0      0      0      0      0      0
GCTCAGCTGTCGTCGCTTCGT     AQLSSLR       1      0      0      0      0      0      0      0      0      0      0      0      0      0      0      0      0      0
GCTCAGGTTACGGTTCCTTCT     AQVTVPS       1      0      0      0      0      0      0      0      0      0      0      0      0      0      0      0      0      0
GCTCATAAGATGGTGGGTATG     AHKMVGM       1      0      0      0      0      0      0      0      0      0      0      0      0      0      0      0      0      0
GCTCATACGCGTCTTTCGCAT     AHTRLSH       1      0      0      0      0      0      0      0      0      0      0      0      0      0      0      0      0      0
GCTCATACGCTTCAGCCGCCT     AHTLQPP       1      0      0      0      0      0      0      0      0      0      0      0      0      0      0      0      0      0
GCTCATAGGCCTGCGCCTTCT     AHRPAPS       1      0      0      0      0      0      0      0      0      0      0      0      0      0      0      0      0      0
GCTCATAGTAGGCTTCATAAT     AHSRLHN       1      0      0      0      0      0      0      0      0      0      0      0      0      0      0      0      0      0
GCTCATAGTGCGCCGTTTCCT     AHSAPFP       1      0      0      0      0      0      0      0      0      0      0      0      0      0      0      0      0      0
GCTCATCATTCGCTTATGAGT     AHHSLMS       1      0      0      0      0      0      0      0      0      0      0      0      0      0      0      0      0      0
GCTCATCCGGCGAAGATTCTT     AHPAKIL       1      0      0      0      0      0      0      0      0      0      0      0      0      0      0      0      0      0
GCTCATCCGGTGAATACTCTG     AHPVNTL       1      0      0      0      0      0      0      0      0      0      0      0      0      0      0      0      0      0
GCTCATCGTATTGTTCATTGG     AHRIVHW       1      0      0      0      0      0      0      0      0      0      0      0      0      0      0      0      0      0
GCTCATCTGCATACTTCGCCT     AHLHTSP       1      0      0      0      0      0      0      0      0      0      0      0      0      0      0      0      0      0
GCTCATCTTCAGCATGCTGGG     AHLQHAG       1      0      0      0      0      0      0      0      0      0      0      0      0      0      0      0      0      0
GCTCATGATAATGCGCGTAAT     AHDNARN       1      0      0      0      0      0      0      0      0      0      0      0      0      0      0      0      0      0
GCTCATGCGACTCTGTCTCAG     AHATLSQ       1      0      0      0      0      0      0      0      0      0      0      0      0      0      0      0      0      0
GCTCATGCGGGGCTTAGTCCT     AHAGLSP       1      0      0      0      0      0      0      0      0      0      0      0      0      0      0      0      0      0
GCTCATGCTTGGACTTCGCCT     AHAWTSP       1      0      0      0      0      0      0      0      0      0      0      0      0      0      0      0      0      0
GCTCATGGTCCGAGGATTTGT     AHGPRIC       1      0      0      0      0      0      0      0      0      0      0      0      0      0      0      0      0      0
GCTCATGTGTCGTATACTACG     AHVSYTT       1      0      0      0      0      0      0      0      0      0      0      0      0      0      0      0      0      0
GCTCATTCGCTGCCTCTTACT     AHSLPLT       1      0      0      0      0      0      0      0      0      0      0      0      0      0      0      0      0      0
GCTCCGAAGTCTCAGCCTCCT     APKSQPP       1      0      0      0      0      0      0      0      0      0      0      0      0      0      0      0      0      0
GCTCCGACTGCTCGTTATGTT     APTARYV       1      0      0      0      0      0      0      0      0      0      0      0      0      0      0      0      0      0
GCTCCGAGGGATATGCATATT     APRDMHI       0      1      0      0      0      0      0      0      0      0      0      0      0      0      0      0      0      0
GCTCCGATGAGGGAGCTGCCG     APMRELP       1      0      0      0      0      0      0      0      0      0      0      0      0      0      0      0      0      0
GCTCCGCCGCGTGAGTCTAGT     APPRESS       1      0      0      0      0      0      0      0      0      0      0      0      0      0      0      0      0      0
GCTCCGCCGTTGGCTACGGCT     APPLATA       1      0      0      0      0      0      0      0      0      0      0      0      0      0      0      0      0      0
GCTCCGCCTGGTTATAATTTT     APPGYNF       1      0      0      0      0      0      0      0      0      0      0      0      0      0      0      0      0      0
GCTCCGCCTGTTACTTGGCCG     APPVTWP       1      0      0      0      0      0      0      0      0      0      0      0      0      0      0      0      0      0
GCTCCGCGTCAGAGTGATACG     APRQSDT       1      0      0      0      0      0      0      0      0      0      0      0      0      0      0      0      0      0
GCTCCGCTGCATCAGATGCTG     APLHQML       1      0      0      0      0      0      0      0      0      0      0      0      0      0      0      0      0      0
GCTCCGCTGCCGGATTTTTCG     APLPDFS       1      0      0      0      0      0      0      0      0      0      0      0      0      0      0      0      0      0
GCTCCGCTGCCTACGAAGCTG     APLPTKL       1      0      0      0      0      0      0      0      0      0      0      0      0      0      0      0      0      0
GCTCCGGAGCCTACGTCTGCT     APEPTSA       1      0      0      0      0      0      0      0      0      0      0      0      0      0      0      0      0      0
GCTCCGGAGCGTAAGAGTGTT     APERKSV       1      0      0      0      0      0      0      0      0      0      0      0      0      0      0      0      0      0
GCTCCGGAGGCTAATATGACG     APEANMT       1      0      0      0      0      0      0      0      0      0      0      0      0      0      0      0      0      0
GCTCCGGCGATTAGGACTGTT     APAIRTV       1      0      0      0      0      0      0      0      0      0      0      0      0      0      0      0      0      0
GCTCCGGCTCCGTCGTTTGCT     APAPSFA       1      0      0      0      0      0      0      0      0      0      0      0      0      0      0      0      0      0
GCTCCGTCTCGTCCTTCTACT     APSRPST       1      0      0      0      0      0      0      0      0      0      0      0      0      0      0      0      0      0
GCTCCGTGGTATCCGAAGCGT     APWYPKR       1      0      0      0      0      0      0      0      0      0      0      0      0      0      0      0      0      0
GCTCCGTGGTCTCCTATGCAG     APWSPMQ       1      0      0      0      0      0      0      0      0      0      0      0      0      0      0      0      0      0
GCTCCTAAGGGTCCTGCGCCT     APKGPAP       1      0      0      0      0      0      0      0      0      0      0      0      0      0      0      0      0      0
GCTCCTACTCTTCCGTGGTTT     APTLPWF       1      0      0      0      0      0      0      0      0      0      0      0      0      0      0      0      0      0
GCTCCTAGGTGGCCTGTGGAT     APRWPVD       1      0      0      0      0      0      0      0      0      0      0      0      0      0      0      0      0      0
GCTCCTATGGAGACTAGGCTG     APMETRL       1      0      0      0      0      0      0      0      0      0      0      0      0      0      0      0      0      0
GCTCCTATTTATCATGCGCAG     APIYHAQ       1      0      0      0      0      0      0      0      0      0      0      0      0      0      0      0      0      0
GCTCCTCATAAGACTCCGCAT     APHKTPH       1      0      0      0      0      0      0      0      0      0      0      0      0      0      0      0      0      0
GCTCCTCATAGTCCGCCTCAG     APHSPPQ       1      0      0      0      0      0      0      0      0      0      0      0      0      0      0      0      0      0
GCTCCTCCTCATCCTGTGGTG     APPHPVV       1      0      0      0      0      0      0      0      0      0      0      0      0      0      0      0      0      0
GCTCCTCCTTATGTTCTTGAG     APPYVLE       1      0      0      0      0      0      0      0      0      0      0      0      0      0      0      0      0      0
GCTCCTCCTTGGCCGTCTGCT     APPWPSA       1      0      0      0      0      0      0      0      0      0      0      0      0      0      0      0      0      0
GCTCCTCTTATTCCTCGGAGT     APLIPRS       1      0      0      0      0      0      0      0      0      0      0      0      0      0      0      0      0      0
GCTCCTCTTCCTACTCTTCTT     APLPTLL       1      0      0      0      0      0      0      0      0      0      0      0      0      0      0      0      0      0
GCTCCTGCGCCTGTTACGCCT     APAPVTP       1      0      0      0      0      0      0      0      0      0      0      0      0      0      0      0      0      0
GCTCCTGCGGTGACGGATCAT     APAVTDH       1      0      0      0      0      0      0      0      0      0      0      0      0      0      0      0      0      0
GCTCCTTCGCAGGTTACTGTG     APSQVTV       1      0      0      0      0      0      0      0      0      0      0      0      0      0      0      0      0      0
GCTCCTTCGCATTTTATGTAT     APSHFMY       1      0      0      0      0      0      0      0      0      0      0      0      0      0      0      0      0      0
GCTCCTTCTCATCATCCGCGT     APSHHPR       1      0      0      0      0      0      0      0      0      0      0      0      0      0      0      0      0      0
GCTCCTTTTCCTCCGCATCAG     APFPPHQ       1      0      0      0      0      0      0      0      0      0      0      0      0      0      0      0      0      0
GCTCGGCCTTCTCCGGCGTAT     ARPSPAY       1      0      0      0      0      0      0      0      0      0      0      0      0      0      0      0      0      0
GCTCGGTGGGCTGAGCATACG     ARWAEHT       1      0      0      0      0      0      0      0      0      0      0      0      0      0      0      0      0      0
GCTCGTACGCATCCGCCGCTT     ARTHPPL       1      0      0      0      0      0      0      0      0      0      0      0      0      0      0      0      0      0
GCTCGTACTTTGCCTCAGCCG     ARTLPQP       1      0      0      0      0      0      0      0      0      0      0      0      0      0      0      0      0      0
GCTCGTATGACGGGTCAGAAT     ARMTGQN       1      0      0      0      0      0      0      0      0      0      0      0      0      0      0      0      0      0
GCTCGTCATCATCTGCAGTAT     ARHHLQY       1      0      0      0      0      0      0      0      0      0      0      0      0      0      0      0      0      0
GCTCGTCCGATGGTTATGAAG     ARPMVMK       0      1      0      0      0      0      0      0      0      0      0      0      0      0      0      0      0      0
GCTCGTCCTCTGGTGCTTACT     ARPLVLT       1      0      0      0      0      0      0      0      0      0      0      0      0      0      0      0      0      0
GCTCTGACGTCTATGATGCAT     ALTSMMH       1      0      0      0      0      0      0      0      0      0      0      0      0      0      0      0      0      0
GCTCTGAGGCCGCCTGTTGCT     ALRPPVA       1      0      0      0      0      0      0      0      0      0      0      0      0      0      0      0      0      0
GCTCTGCCTGATTTGACGCAG     ALPDLTQ       0      1      0      0      0      0      0      0      0      0      0      0      0      0      0      0      0      0
GCTCTGCCTTTTCGGTCGTGT     ALPFRSC       1      0      0      0      0      0      0      0      0      0      0      0      0      0      0      0      0      0
GCTCTGCGGTCTTATAATCAG     ALRSYNQ       1      0      0      0      0      0      0      0      0      0      0      0      0      0      0      0      0      0
GCTCTGCGTCCGTCTACTATG     ALRPSTM       1      0      0      0      0      0      0      0      0      0      0      0      0      0      0      0      0      0
GCTCTGTCGACGACTAGGGCT     ALSTTRA       1      0      0      0      0      0      0      0      0      0      0      0      0      0      0      0      0      0
GCTCTGTCGACGCATCCGCCG     ALSTHPP       1      0      0      0      0      0      0      0      0      0      0      0      0      0      0      0      0      0
GCTCTGTCTGCGATGCCGCCG     ALSAMPP       1      0      0      0      0      0      0      0      0      0      0      0      0      0      0      0      0      0
GCTCTGTCTGGTCGGGTGAAT     ALSGRVN       1      0      0      0      0      0      0      0      0      0      0      0      0      0      0      0      0      0
GCTCTTAAGCCTCGGATGTTG     ALKPRML       1      0      0      0      0      0      0      0      0      0      0      0      0      0      0      0      0      0
GCTCTTCCTGCGCGGAGTACG     ALPARST       1      0      0      0      0      0      0      0      0      0      0      0      0      0      0      0      0      0
GCTCTTCGTTCTCCTCTGCCG     ALRSPLP       1      0      0      0      0      0      0      0      0      0      0      0      0      0      0      0      0      0
GCTCTTGATGATAGTGGGCCT     ALDDSGP       0      1      1      0      0      0      0      0      0      0      0      0      0      0      0      0      0      0
GCTCTTGGTACTCGTCATGTG     ALGTRHV       1      0      0      0      0      0      0      0      0      0      0      0      0      0      0      0      0      0
GCTCTTTTTGATTCTGCGCCT     ALFDSAP       1      0      0      0      0      0      0      0      0      0      0      0      0      0      0      0      0      0
GCTGAGTCGTGGAATCCGTTG     AESWNPL       1      0      0      0      0      0      0      0      0      6      4      0      0      0      0      0      0      0
GCTGATACGTATTATCGGCAT     ADTYYRH       1      0      0      0      0      0      0      0      0      0      0      0      0      0      0      0      0      0
GCTGATCAGGTGCGTTTGCAT     ADQVRLH       1      0      0      0      0      0      0      0      0      0      0      0      0      0      0      0      0      0
GCTGATCCTCCTAGTTATCTG     ADPPSYL       0      1      0      0      0      0      0      0      0      0      0      0      0      0      0      0      0      0
GCTGCGACGCTTACGCTTCAT     AATLTLH       0      1      0      0      0      0      0      0      0      0      0      0      0      0      0      0      0      0
GCTGCGATTGCTCCGCATACT     AAIAPHT       1      0      0      0      0      0      0      0      0      0      0      0      0      0      0      0      0      0
GCTGCGCATCATACTATGCAT     AAHHTMH       1      0      0      0      0      0      0      0      0      0      0      0      0      0      0      0      0      0
GCTGCGCCGGTTGATGCTCGT     AAPVDAR       1      0      0      0      0      0      0      0      0      0      0      0      0      0      0      0      0      0
GCTGCGCCTACGCCTATTCCT     AAPTPIP       1      0      0      0      0      0      0      0      0      0      0      0      0      0      0      0      0      0
GCTGCGCCTCGTATTACGGTG     AAPRITV       1      0      0      0      0      0      0      0      0      0      0      0      0      0      0      0      0      0
GCTGCGCTGCAGCTGAAGATG     AALQLKM       1      0      0      0      0      0      0      0      0      0      0      0      0      0      0      0      0      0
GCTGCGCTGCCGTATCCTCGT     AALPYPR       1      0      0      0      0      0      0      0      0      0      0      0      0      0      0      0      0      0
GCTGCGCTGCCGTCGGATGTT     AALPSDV       1      0      0      0      0      0      0      0      0      0      0      0      0      0      0      0      0      0
GCTGCGCTGCCTAATCCTCAT     AALPNPH       0      1      0      0      0      0      0      0      0      0      0      0      0      0      0      0      0      0
GCTGCGCTGCCTCCTGCTCCT     AALPPAP       1      0      0      0      0      0      0      0      0      0      0      0      0      0      0      0      0      0
GCTGCGGGGCAGTCTGTGACT     AAGQSVT       0      1      0      0      0      0      0      0      0      0      0      0      0      0      0      0      0      0
GCTGCGGGTGATCCTCATCCG     AAGDPHP       1      0      0      0      0      0      0      0      0      0      0      0      0      0      0      0      0      0
GCTGCGGTTCTGGTGCCTATT     AAVLVPI       1      0      0      0      0      0      0      0      0      0      0      0      0      0      0      0      0      0
GCTGCGTATGCGCATAAGTGG     AAYAHKW       1      0      0      0      0      0      0      0      0      0      1      0      0      0      0      0      0      0
GCTGCGTCGCAGCCGTCGCCG     AASQPSP       1      0      0      0      0      0      0      0      0      0      0      0      0      0      0      0      0      0
GCTGCGTTGCGGACTACTTTG     AALRTTL       1      0      0      0      0      0      0      0      0      0      0      0      0      0      0      0      0      0
GCTGCTAATTCGCCTGGTCCG     AANSPGP       1      0      0      0      0      0      0      0      0      0      0      0      0      0      0      0      0      0
GCTGCTCAGGTTTGGACTTCG     AAQVWTS       1      0      0      0      0      0      0      0      0      0      0      0      0      0      0      0    171      0
GCTGCTCCGTTGGGTGCTGGT     AAPLGAG       1      0      0      0      0      0      0      0      0      0      0      0      0      0      0      0      0      0
GCTGCTGCGCCTCCGTATGGT     AAAPPYG       1      0      0      0      0      0      0      0      0      0      0      0      0      0      0      0      0      0
GCTGCTGCTCCGTGTAGGCCG     AAAPCRP       1      0      0      0      0      0      0      0      0      0      0      0      0      0      0      0      0      0
GCTGCTGGGACGCTGGCGCAG     AAGTLAQ       1      0      0      0      0      0      0      0      0      0      0      0      0      0      0      0      0      0
GCTGCTTGGCCGAATCATCGT     AAWPNHR       1      0      0      0      0      0      0      0      0      0      0      0      0      0      0      0      0      0
GCTGCTTTGCATCCGCCTTAT     AALHPPY       1      0      0      0      0      0      0      0      0      0      0      0      0      0      0      0      0      0
GCTGGGTGGTTTCGGCATACT     AGWFRHT       1      0      0      0      0      0      0      0      0      0      0      0      0      0      0      0      0      0
GCTGGTACTTCGGCGCAGCGT     AGTSAQR       1      0      0      0      0      0      0      0      0      0      0      0      0      0      0      0      0      0
GCTGGTCTTTGTTGTGAGGCG     AGLCCEA       1      0      0      0      0      0      0      0      0      0      0      0      0      0      0      0      0      0
GCTGGTTCTTCGTTGCCGTCT     AGSSLPS       1      0      0      0      0      0      0      0      0      0      0      0      0      0      0      0      0      0
GCTGTGCCGCATGATTGTCAG     AVPHDCQ       0      1      0      0      0      0      0      0      0      0      0      0      0      0      0      0      0      0
GCTGTGCCGCATTGGTCGAAT     AVPHWSN       1      0      0      0      0      0      0      0      0      0      0      0      0      0      0      0      0      0
GCTGTGCCGGCGTGGTCTCAG     AVPAWSQ       1      0      0      0      0      0      0      0      0      0      0      0      0      0      0      0      0      0
GCTGTGCCTCCGCCGTCGGGG     AVPPPSG       1      0      0      0      0      0      0      0      0      0      0      0      0      0      0      0      0      0
GCTGTGCTTAATCCTCCGCGT     AVLNPPR       1      0      0      0      0      0      0      0      0      0      0      0      0      0      0      0      0      0
GCTGTGTTTAAGAGTTCGGCT     AVFKSSA       1      0      0      0      0      0      0      0      0      0      0      0      0      0      0      0      0      0
GCTGTTACGTTTTCGAGGCCG     AVTFSRP       1      0      0      0      0      0      0      0      0      0      0      0      0      0      0      0      0      0
GCTGTTAGGAATTTTCCGTTG     AVRNFPL       1      0      0      0      0      0      0      0      0      0      0      0      0      0      0      0      0      0
GCTGTTATTCCTGGTCGGTCT     AVIPGRS       1      0      0      0      0      0      0      0      0      0      0      0      0      0      0      0      0      0
GCTGTTCCGTGTTCGACTCGG     AVPCSTR       1      0      0      0      0      0      0      0      0      0      0      0      0      0      0      0      0      0
GCTGTTGCGCCGCGGGTTAAT     AVAPRVN       1      0      0      0      0      0      0      0      0      0      0      0      0      0      0      0      0      0
GCTGTTGCGGTTAAGCTGCGG     AVAVKLR       1      0      0      0      0      0      0      0      0      0      0      0      0      0      0      0      0      0
GCTGTTGCTGGTACGCCGCGT     AVAGTPR       1      0      0      0      0      0      0      0      0      0      0      0      0      0      0      0      0      0
GCTGTTGCTTCGGGTGGTCGT     AVASGGR       1      0      0      0      0      0      0      0      0      0      0      0      0      0      0      0      0      0
GCTGTTGTTTCTGAGTCTCCT     AVVSESP       1      0      0      0      0      0      0      0      0      0      0      0      0      0      0      0      0      0
GCTTATAAGCTTTCTAATGAG     AYKLSNE       1      0      0      0      0      0      0      0      0      0      0      0      0      0      0      0      0      0
GCTTATATGTCTCCGCTGCCT     AYMSPLP       1      0      0      0      0      0      0      0      0      0      0      0      0      0      0      0      0      0
GCTTCGAATCAGTCTACTATT     ASNQSTI       1      0      0      0      0      0      0      0      0      0      0      0      0      0      0      0      0      0
GCTTCGACGCGGCTGTCGGTG     ASTRLSV       1      0      0      0      0      0      0      0      0      0      0      0      0      0      0      0      0      0
GCTTCGACTCCTCCTTCGTAT     ASTPPSY       1      0      0      0      0      0      0      0      0      0      0      0      0      0      0      0      0      0
GCTTCGAGTACGACTGGTCAG     ASSTTGQ       1      0      0      0      0      0      0      0      0      0      0      0      0      0      0      0      0      0
GCTTCGAGTGATGCTCTGCCT     ASSDALP       1      0      0      0      0      0      0      0      0      0      0      0      0      0      0      0      0      0
GCTTCGTCTAAGTATGGTACG     ASSKYGT       0      1      0      0      0      0      0      0      0      0      0      0      0      0      0      0      0      0
GCTTCGTTGCAGCCGCTGATT     ASLQPLI       1      0      0      0      0      0      0      0      0      0      0      0      0      0      0      0      0      0
GCTTCGTTGGCTCCTATTATG     ASLAPIM       1      0      0      0      0      0      0      0      0      0      0      0      0      0      0      0      0      0
GCTTCGTTTCCTTTGCTGCGT     ASFPLLR       1      0      0      0      0      0      0      0      0      0      0      0      0      0      0      0      0      0
GCTTCTACTCCGGGGTTGCCT     ASTPGLP       1      0      0      0      0      0      0      0      0      0      0      0      0      0      0      0      0      0
GCTTCTCTGATTCCGTCGGCG     ASLIPSA       1      0      0      0      0      0      0      0      0      0      0      0      0      0      0      0      0      0
GCTTCTGAGGAGGTTTCGCAT     ASEEVSH       1      0      0      0      0      0      0      0      0      0      0      0      0      0      0      0      0      0
GCTTCTTCTCATACGCAGCTT     ASSHTQL       1      0      0      0      0      0      0      0      0      0      0      0      0      0      0      0      0      0
GCTTCTTGGCCTATGCATCGT     ASWPMHR       1      0      0      0      0      0      0      0      0      0      0      0      0      0      0      0      0      0
GCTTGGACGCCTCGTCTTTCG     AWTPRLS       1      0      0      0      0      0      0      0      0      0      0      0      0      0      0      0      0      0
GCTTGGACTACTACGCCGGAT     AWTTTPD       1      0      0      0      0      0      0      0      0      0      0      0      0      0      0      0      0      0
GCTTGGCCGAGTCTGTGGTTG     AWPSLWL       1      0      0      0      0      0      0      0      0      0      0      0      0      0      0      0      0      0
GCTTGGCCGCCGCTGCAGCTT     AWPPLQL       1      0      0      0      0      0      0      0      0      0      0      0      0      0      0      0      0      0
GCTTGGGCTGGGTCGCATCAG     AWAGSHQ       1      0      0      0      0      0      0      0      0      0      0      0      0      0      0      0      0      0
GCTTGTGCTTATACGAGGCTT     ACAYTRL       0      1      0      0      0      0      0      0      0      0      0      0      0      0      0      0      0      0
GCTTTGACTACGGCTAATCGT     ALTTANR       1      0      0      0      0      0      0      0      0      0      0      0      0      0      0      0      0      0
GCTTTGCATGCTCCTATTCCG     ALHAPIP       1      0      0      0      0      0      0      0      0      0      0      0      0      0      0      0      0      0
GCTTTGCCGTCTGCGCCTTAT     ALPSAPY       1      0      0      0      0      0      0      0      0      0      0      0      0      0      0      0      0      0
GCTTTTGAGCGTTATACTCCG     AFERYTP       1      0      0      0      0      0      0      0      0      0      0      0      0      0      0      0      0      0
GCTTTTGATAATCGTTCGCCT     AFDNRSP       1      0      0      0      0      0      0      0      0      0      0      0      0      0      0      0      0      0
GGGAAGCCTATGCCTCCGAGG     GKPMPPR       0      1      0      0      0      0      0      0      0      0      0      0      0      0      0      0      0      0
GGGAAGCCTATGGCTCCGAGT     GKPMAPS       0      1      0      0      0      0      0      0      0      0      0      0      0      0      0      0      0      0
GGGAATCAGGCGAAGAATACG     GNQAKNT       1      0      0      0      0      0      0      0      0      0      0      0      0      0      0      0      0      0
GGGAATGTTTTGAGGACGAAT     GNVLRTN       0      1      1      0      0      0      0      0      0      0      0      0      0      0      0      0      0      0
GGGACGAGTATGTCTCCTCCG     GTSMSPP       1      0      0      0      0      0      0      0      0      0      0      0      0      0      0      0      0      0
GGGACGGATGCTGAGTCTTTT     GTDAESF       1      0      0      0      0      0      0      0      0      0      0      0      0      0      0      0      0      0
GGGACGGGTGCTGAGAGGCCT     GTGAERP       1      0      0      0      0      0      0      0      0      0      0      0      0      0      0      0      0      0
GGGACTACGATGGTTAGGCCT     GTTMVRP       1      0      0      0      0      0      0      0      0      0      0      0      0      0      0      0      0      0
GGGACTCATAATCGGATTACG     GTHNRIT       1      0      0      0      0      0      0      0      0      0      0      0      0      0      0      0      0      0
GGGACTCTTTGGCCTTCTCCG     GTLWPSP       1      0      0      0      0      0      0      0      0      0      0      0      0      0      0      0      0      0
GGGAGGACTCCTCATGGTCTT     GRTPHGL       1      0      0      0      0      0      0      0      0      0      0      0      0      0      0      0      0      0
GGGAGGACTCGTGCGCCGCTT     GRTRAPL       0      1      6      1      0      0      0      0      0      0      0      0      0      0      0      0      0      0
GGGAGTTTTATGTCTCATGCG     GSFMSHA       1      0      0      0      0      0      0      0      0      0      0      0      0      0      0      0      0      0
GGGATGACGCTGTCTGCGCCT     GMTLSAP       1      0      0      0      0      0      0      0      0      0      0      0      0      0      0      0      0      0
GGGATGATGCCGCGTCTGACT     GMMPRLT       1      0      0      0      0      0      0      0      0      0      0      0      0      0      0      0      0      0
GGGATGCGTACGTGGATTGGT     GMRTWIG       1      0      0      0      0      0      0      0      0      0      0      0      0      0      0      0      0      0
GGGATGCTGCGGGTTCAGGAT     GMLRVQD       1      0      0      0      0      0      0      0      0      0      0      0      0      0      0      0      0      0
GGGCAGACGTCTGCGAGTCGG     GQTSASR       1      0      0      0      0      0      0      0      0      0      0      0      0      0      0      0      0      0
GGGCAGACGTTGTTTAAGCGG     GQTLFKR       1      0      2      0      0      0      0      0      0      0      0      0      0      0      0      0      0      0
GGGCAGACTCAGCCTACTCGT     GQTQPTR       1      0      0      0      0      0      0      0      0      0      0      0      0      0      0      0      0      0
GGGCAGCATCCGCGGGCTCAT     GQHPRAH       1      0      0      0      0      0      0      0      0      0      0      0      0      0      0      0      0      0
GGGCAGCTTCTTGCGCCGCGT     GQLLAPR       1      0      0      0      0      0      0      0      0      0      0      0      0      0      0      0      0      0
GGGCAGGAGCATGTGTGGCCT     GQEHVWP       1      0      0      0      0      0      0      0      0      0      0      0      0      0      0      0      0      0
GGGCAGGTTGCGCGTGTTTTG     GQVARVL       1      0      0     50     38    113      1      0      0      5      1      0      0      0      0      0      0      0
GGGCATAATCATACGCCGCTT     GHNHTPL       1      0      0      0      0      0      0      0      0      0      0      0      0      0      0      0      0      0
GGGCCGACTCAGGATTTGACG     GPTQDLT       0      1      0      0      0      0      0      0      0      0      0      0      0      0      0      0      0      0
GGGCCGCCGTATACTGCTCCG     GPPYTAP       1      0      0      0      0      0      0      0      0      0      0      0      0      0      0      0      0      0
GGGCCGCTGCAGCTGAAGATG     GPLQLKM       0      1      0      0      0      0      0      0      0      0      0      0      0      0      0      0      2      0
GGGCCGTGGCTTGATACTGCT     GPWLDTA       1      0      0      0      0      0      0      0      0      0      0      0      0      0      0      0      0      0
GGGCCTCAGGTGACTGCGACG     GPQVTAT       1      0      0      0      0      0      0      0      0      0      0      0      0      0      0      0      0      0
GGGCCTCAGGTGACTGCGTCG     GPQVTAS       0      1      0      0      0      0      0      0      0      0      0      0      0      0      0      0      1      0
GGGCCTCCTACGTTTTTGCTG     GPPTFLL       1      0      0      0      0      0      0      0      0      0      0      0      0      0      0      0      0      0
GGGCCTCCTGATTCTTATGCG     GPPDSYA       1      0      0      0      0      0      0      0      0      0      0      0      0      0      0      0      0      0
GGGCGGCCTCCTCCTATTCCG     GRPPPIP       1      0      0      0      0      0      0      0      0      0      0      0      0      0      0      0      0      0
GGGCGTGTGCCGGTTTTGCTT     GRVPVLL       1      0      0      0      0      0      0      0      0      0      0      0      0      0      0      0      0      0
GGGCTGACTCATATTCTGCCT     GLTHILP       1      0      0      0      0      0      0      0      0      0      0      0      0      0      0      0      0      0
GGGCTGATTAATAATCTTACG     GLINNLT       1      0      0      0      0      0      0      0      0      0      0      0      0      0      0      0      0      0
GGGCTGCCTCTTACTACGCCG     GLPLTTP       1      0      0      0      0      0      0      0      0      0      0      0      0      0      0      0      0      0
GGGCTGGCTAAGAAGACGCAG     GLAKKTQ       1      0      0      0      0      0      0      0      0      0      0      0      0      0      0      0      0      0
GGGGAGAATGTTGAGGCGCTG     GENVEAL       1      0      0      0      0      0      0      0      0      0      0      0      0      0      0      0      0      0
GGGGAGACTCATGCGCCGCTT     GETHAPL       0      1      0      0      0      0      0      0      0      0      0      0      0      0      0      0      0      0
GGGGAGACTCGTGCGCCGCAT     GETRAPH       0      1      1      0      0      0      0      0      0      0      0      0      0      0      0      0      0      0
GGGGAGACTCGTGCGCCGCCT     GETRAPP       0      1      3      1      0      0      0      0      0      0      0      0      0      0      0      0      0      0
GGGGAGACTTGTGCGCCGCTT     GETCAPL       0      1      0      0      0      0      0      0      0      0      0      0      0      0      0      0      0      0
GGGGAGGCTCGTGCGCCGCTT     GEARAPL       0      1      0      0      0      0      0      0      0      0      0      0      0      0      0      0      0      0
GGGGCGCAGCGGATGTGGAGT     GAQRMWS       1      0      0      0      0      0      0      0      0      0      0      0      0      0      0      0      0      0
GGGGCGCTGCATACTGAGGCG     GALHTEA       1      0      0      0      0      0      0      0      0      0      0      0      0      0      0      0      0      0
GGGGCGGATCAGCGGCATACG     GADQRHT       1      0      0      0      0      0      0      0      0      0      0      0      0      0      0      0      0      0
GGGGCTCTGCCTAATTCGGTT     GALPNSV       1      0      0      0      0      0      0      0      0      0      0      0      0      0      0      0      0      0
GGGGGTCTGATGCTTCGTTTT     GGLMLRF       1      0      1      0      0      0      0      0      0      0      0      0      0      0      0      0      0      0
GGGGTGAAGCGTCTGTCGACT     GVKRLST       0      1      0      0      0      0      0      0      0      0      0      0      0      0      0      0      0      0
GGGGTGAAGGAGCTTAAGCCT     GVKELKP       1      0      0      0      0      0      0      0      0      0      0      0      0      0      0      0      0      0
GGGGTGAGGGATGTGTCGCAG     GVRDVSQ       1      0      0      0      0      0      0      0      0      0      0      0      0      0      0      0      0      0
GGGGTGATGCCGCGTCTGGCT     GVMPRLA       0      1      0      0      0      0      0      0      0      0      0      0      0      0      0      0      0      0
GGGGTGTGGCAGACGATGGAT     GVWQTMD       1      0      0      0      0      0      0      0      0      0      0      0      0      0      0      0      0      0
GGGTATGGGCCTCCTGATCAT     GYGPPDH       1      0      0      0      0      0      0      0      0      0      0      0      0      0      0      0      0      0
GGGTATTATGTTCCTCATTCT     GYYVPHS       1      0      0      0      0      0      0      0      0      0      0      0      0      0      0      0      0      0
GGGTATTGTCAGCATACGTGG     GYCQHTW       1      0      0      0      0      0      0      0      0      0      0      0      0      0      0      0      0      0
GGGTCGAGTCGGCCTACTACT     GSSRPTT       1      0      0      0      0      0      0      0      0      0      0      0      0      0      0      0      0      0
GGGTCGGAGCGTCTGTCGACT     GSERLST       1      0      0      0      0      0      0      0      0      0      0      0      0      0      0      0      0      0
GGGTCTACTCGGTATCAGACG     GSTRYQT       1      0      0      0      0      0      0      0      0      0      0      0      0      0      0      0      0      0
GGGTCTGCGTCTCGTGTTCCT     GSASRVP       1      0      0      0      0      0      0      0      0      0      0      0      0      0      0      0      0      0
GGGTCTGCTGATACTGCTCCG     GSADTAP       1      0      0      0      0      0      0      0      0      0      0      0      0      0      0      0      0      0
GGGTCTGGGAATGTTACTACG     GSGNVTT       1      0      0      0      0      0      0      0      0      0      0      0      0      0      0      0      0      0
GGGTGGTTGCAGCTGCTTACG     GWLQLLT       1      0      0      0      0      0      0      0      0      0      0      0      0      0      0      0      0      0
GGGTTGCGTACTCCTTTTCAT     GLRTPFH       1      0      0      0      0      0      0      0      0      0      0      0      0      0      0      0      0      0
GGGTTGCTGTGGCATCAGGCT     GLLWHQA       1      0      0      0      0      0      0      0      0      0      0      0      0      0      0      0      0      0
GGGTTGCTTCCTAAGTCGTCT     GLLPKSS       1      0      0      0      0      0      0      0      0      0      0      0      0      0      0      0      0      0
GGGTTGTCTATTGCTCATAAT     GLSIAHN       1      0      0      0      0      0      0      0      0      0      0      0      0      0      0      0      0      0
GGGTTTACGCTTCCGCCTCAG     GFTLPPQ       1      0      0      0      0      0      0      0      0      0      0      0      0      0      0      0      0      0
GGTAAGAATATGCGGCTTGAT     GKNMRLD       1      0      0      0      0      0      0      0      0      0      0      0      0      0      0      0      0      0
GGTAAGCTGAAGATGGATGCT     GKLKMDA       1      0      0      0      0      0      0      0      0      0      0      0      0      0      0      0      1      0
GGTAATACGTGGCCGTTTGCG     GNTWPFA       1      0      0      0      0      0      0      0      0      0      0      0      0      0      0      0      0      0
GGTAATCAGACTCCTATGCGG     GNQTPMR       1      0      0      0      0      0      0      0      0      0      0      0      0      0      0      0      0      0
GGTAATCATCGTCCTGGGCTG     GNHRPGL       1      0      0      0      0      0      0      0      0      0      0      0      0      0      0      0      0      0
GGTAATGCTACGACGATGCTT     GNATTML       0      1      1     41     35      3      4      5      0      2      0      0      0      0      0      0      0      0
GGTACGCAGCAGCTTGTGCCG     GTQQLVP       1      0      0      0      0      0      0      0      0      0      0      0      0      0      0      0      0      0
GGTACGCAGTCGAGTACTAGT     GTQSSTS       1      0      0      0      0      0      0      0      0      0      0      0      0      0      0      0      0      0
GGTACGCATACGGAGAATAAG     GTHTENK       1      0      0      0      0      0      0      0      0      0      0      0      0      0      0      0      0      0
GGTACGCCTGCTTATTTGAAG     GTPAYLK       0      1      0      0      0      0      0      0      0      0      0      0      0      0      0      0      0      0
GGTACGCGTGTGCCGTTGATG     GTRVPLM       1      0      0      0      0      0      0      0      0      0      0      0      0      0      0      0      0      0
GGTACTCATTCTGCGGGGCGT     GTHSAGR       1      0      0      0      0      0      0      0      0      0      0      0      0      0      0      0      0      0
GGTACTGCGCGTACGATTACG     GTARTIT       1      0      0      0      0      0      0      0      0      0      0      0      0      0      0      0      0      0
GGTACTGCTCGGGAGAGGCCT     GTARERP       1      0      0      0      0      0      0      0      0      0      0      0      0      0      0      0      0      0
GGTAGGATTGCTAAGCCTGAT     GRIAKPD       1      0      0      0      0      0      0      0      0      0      0      0      0      0      0      0      0      0
GGTAGGGTTCCGGAGCAGTGG     GRVPEQW       1      0      0      0      0      0      0      0      0      0      0      0      0      0      0      0    134      0
GGTAGTGCTCAGGAGCGTACT     GSAQERT       1      0      0      0      0      0      0      0      0      0      0      0      0      0      0      0      0      0
GGTAGTGGTAGTTGGCATCAT     GSGSWHH       1      0      0      0      0      0      0      0      0      0      0      0      0      0      0      0      0      0
GGTAGTTCTATGTCTCCGTTT     GSSMSPF       1      0      0      0      0      0      0      0      0      0      0      0      0      0      0      0      0      0
GGTAGTTTTGATAATCAGTGG     GSFDNQW       1      0      0      0      0      0      0      0      0      0      0      0      0      0      0      0      0      0
GGTATGGTTACGCAGCCGACG     GMVTQPT       1      0      0      0      0      0      0      0      0      0      0      0      0      0      0      0      0      0
GGTATGTGGACTGATGGGATG     GMWTDGM       1      0      0      0      0      0      0      0      0      0      0      0      0      0      0      0      0      0
GGTATTCCGCGGCTTCATACT     GIPRLHT       1      0      0      0      0      0      0      0      0      0      0      0      0      0      0      0      0      0
GGTATTGAGATTAAGGATAGT     GIEIKDS       0      1      0      0      0      0      0      0      0      0      0      0      0      0      0      0      0      0
GGTCAGAAGCCTCTTGGTGAG     GQKPLGE       1      0      0      0      0      0      0      0      0      0      0      0      0      0      0      0      0      0
GGTCAGCCGCGTCCTCTTGTT     GQPRPLV       1      0      0      0      0      0      0      0      0      0      0      0      0      0      0      0      0      0
GGTCAGCCTCATGCTCGGCAG     GQPHARQ       1      0      0      0      0      0      0      0      0      0      0      0      0      0      0      0      0      0
GGTCAGGCTGCGAATCTTCGT     GQAANLR       1      0      0      0      0      0      0      0      0      0      0      0      0      0      0      0      0      0
GGTCATATGCGGCATGTTTTT     GHMRHVF       1      0      0      0      0      0      0      0      0      0      0      0      0      0      0      0      0      0
GGTCATCCGTCGTTGCCTGAT     GHPSLPD       1      0      0      0      0      0      0      0      0      0      0      0      0      0      0      0      0      0
GGTCATCCGTGGTCGCGGGAT     GHPWSRD       0      1      0      0      0      0      0      0      0      0      0      0      0      0      0      0      0      0
GGTCATCGTACTTTGGAGCCG     GHRTLEP       1      0      0      0      0      0      0      0      0      0      0      0      0      0      0      0      0      0
GGTCATCTTATTCCGGTGATG     GHLIPVM       1      0      0      0      0      0      0      0      0      0      0      0      0      0      0      0      0      0
GGTCATGGGCCTCATGGTACT     GHGPHGT       1      0      0      0      0      0      0      0      0      0      0      0      0      0      0      0      0      0
GGTCATTTGCCTCGTTTGCTG     GHLPRLL       1      0      0      0      0      0      0      0      0      0      0      0      0      0      0      0      0      0
GGTCCGCCGCCTGATCTGCCT     GPPPDLP       1      0      0      0      0      0      0      0      0      0      0      0      0      0      0      0      0      0
GGTCCGCCTCGGTTGAATTGG     GPPRLNW       1      0      0      0      0      0      0      0      0      0      0      0      0      0      0      0      0      0
GGTCCGCCTGTGGGTCCGCCG     GPPVGPP       1      0      0      0      0      0      0      0      0      0      0      0      0      0      0      0      0      0
GGTCCGGCGATGTCTCCTGCG     GPAMSPA       1      0      0      0      0      0      0      0      0      0      0      0      0      0      0      0      0      0
GGTCCGGGGACGCTGGTGCAG     GPGTLVQ       1      0      0      0      0      0      0      0      0      0      0      0      0      0      0      0      0      0
GGTCCGGTTGATCCTTCGCCT     GPVDPSP       1      0      0      0      0      0      0      0      0      0      0      0      0      0      0      0      0      0
GGTCCGTCGCTTTCGCCGCGG     GPSLSPR       1      0      0      0      0      0      0      0      0      0      0      0      0      0      0      0      0      0
GGTCCTAGTACGCCTACTCCT     GPSTPTP       1      0      0      0      0      0      0      0      0      0      0      0      0      0      0      0      0      0
GGTCCTCAGGTGACTGCGCCG     GPQVTAP       0      1      0      0      0      0      0      0      0      0      0      0      0      0      0      0      0      0
GGTCCTCCTGTTCCGTCGCCG     GPPVPSP       1      0      0      0      0      0      0      0      0      0      0      0      0      0      0      0      0      0
GGTCCTGAGGTGCCTCTTCAT     GPEVPLH       1      0      0      0      0      0      0      0      0      0      0      0      0      0      0      0      0      0
GGTCCTGCTACGACGTCGGGG     GPATTSG       1      0      0      0      0      0      0      0      0      0      0      0      0      0      0      0      0      0
GGTCCTGCTTGGCGGTTGCCT     GPAWRLP       1      0      0      0      0      0      0      0      0      0      0      0      0      0      0      0      0      0
GGTCCTTTTTCTCCGGCGCGG     GPFSPAR       1      0      0      0      0      0      0      0      0      0      0      0      0      0      0      0      0      0
GGTCGGCTGCCGTTGCCTCAG     GRLPLPQ       0      1      0      0      0      0      0      0      0      0      0      0      0      0      0      0      0      0
GGTCGTCCTCATCCTATTATG     GRPHPIM       1      0      0      0      0      0      0      0      0      0      0      0      0      0      0      0      0      0
GGTCTGCCGCTGTTTTTTCAT     GLPLFFH       1      0      0      0      0      0      0      0      0      0      0      0      0      0      0      0      0      0
GGTCTGGTGCGGTCTTCTCCT     GLVRSSP       1      0      0      0      0      0      0      0      0      0      0      0      0      0      0      0      0      0
GGTCTGTCGCTGCGTCTGTCT     GLSLRLS       1      0      0      0      0      0      0      0      0      0      0      0      0      0      0      0      0      0
GGTCTGTCTTTGACGCGTTTG     GLSLTRL       1      0      0      0      0      0      0      0      0      0      0      0      0      0      0      0      0      0
GGTCTTCCGGATTATTCTTTT     GLPDYSF       1      0      0      0      0      0      0      0      0      0      0      0      0      0      0      0      0      0
GGTGAGCTGCTTGATCCGCGG     GELLDPR       1      0      0      0      0      0      0      0      0      0      0      0      0      0      0      0      0      0
GGTGAGCTGGTGGCTGCTTCG     GELVAAS       1      0      0      0      0      0      0      0      0      0      0      0      0      0      0      0      0      0
GGTGAGCTGTGGCTGCTTCCG     GELWLLP       1      0      0      0      0      0      0      0      0      0      0      0      0      0      0      0      0      0
GGTGAGCTTGTTTTTACGGCG     GELVFTA       1      0      0      0      0      0      0      0      0      0      0      0      0      0      0      0      0      0
GGTGATCCGATGCTTAGGCCT     GDPMLRP       1      0      0      0      0      0      0      0      0      0      0      0      0      0      0      0      0      0
GGTGATCTGGTGTCTTTGTCG     GDLVSLS       1      0      0      0      0      0      0      0      0      0      0      0      0      0      0      0      0      0
GGTGATGTTGTTTCGTTGAGT     GDVVSLS       1      0      0      0      0      0      0      0      0      0      0      0      0      0      0      0      0      0
GGTGCGACTCGGGCGTGTTTT     GATRACF       1      0      0      0      0      0      0      0      0      0      0      0      0      0      0      0      0      0
GGTGCGAGTGCTATGACTCAG     GASAMTQ       0      1      0      0      0      0      0      0      0      0      0      0      0      0      0      0      0      0
GGTGCGCCTCCGCTTTCTAAG     GAPPLSK       1      0      0      0      0      0      0      0      0      0      0      0      0      0      0      0      0      0
GGTGCTCAGGGTGGTGCTCCG     GAQGGAP       1      0      0      0      0      0      0      0      0      0      0      0      0      0      0      0      0      0
GGTGCTCATACGCGTCCGCCG     GAHTRPP       1      0      0      0      0      0      0      0      0      0      0      0      0      0      0      0      0      0
GGTGCTCGGAGTCTGCGTCGG     GARSLRR       1      0      0      0      0      0      0      0      0      0      0      0      0      0      0      0      0      0
GGTGGGTCTCTTGGTCTTGGT     GGSLGLG       1      0      0      0      0      0      0      0      0      0      0      0      0      0      0      0      0      0
GGTGTGATTCAGCGGATTGAG     GVIQRIE       1      0      0      0      0      0      0      0      0      0      0      0      0      0      0      0     77      0
GGTGTGCTTGTGCTGCCTATG     GVLVLPM       1      0      0      0      0      0      0      0      0      0      0      0      0      0      0      0      0      0
GGTGTGGGTCAGCCGTTTCGT     GVGQPFR       1      0      0      0      0      0      0      0      0      0      0      0      0      0      0      0      0      0
GGTTCGCTGCCGCTGCCTTAT     GSLPLPY       1      0      0      0      0      0      0      0      0      0      0      0      0      0      0      0      0      0
GGTTCGTGGATTCGGTCTCCG     GSWIRSP       1      0      0      0      0      0      0      0      0      0      0      0      0      0      0      0      0      0
GGTTCGTGGGCGATTCGTTCG     GSWAIRS       1      0      0      0      0      0      0      0      0      0      0      0      0      0      0      0      0      0
GGTTCTATGCTGGCTCGTGGT     GSMLARG       0      1      0      0      0      0      0      0      0      0      0      0      0      0      0      0      0      0
GGTTCTCATAATCCTCATTTG     GSHNPHL       0      1      1      0      0      0     26     14      0      2      0      0      0      0      0      0      0      0
GGTTCTCCGTATCTTGCGCAT     GSPYLAH       1      0      0      0      0      0      0      0      0      0      0      0      0      0      0      0      0      0
GGTTGGACGCCTTTTGCGAAG     GWTPFAK       1      0      0      0      0      0      0      0      0      0      0      0      0      0      0      0      0      0
GGTTGGCTGACTACTTTGACT     GWLTTLT       1      0      0      0      0      0      0      0      0      0      0      0      0      0      0      0      0      0
GGTTTGCCGGCTAGTTCTCAT     GLPASSH       1      0      0      0      0      0      0      0      0      0      0      0      0      0      0      0      0      0
GGTTTGCCTCCTCCTCGTAAT     GLPPPRN       1      0      0      0      0      0      0      0      0      0      0      0      0      0      0      0      0      0
GGTTTGCCTCGGGTGTCTCAT     GLPRVSH       1      0      0      0      0      0      0      0      0      0      0      0      0      0      0      0      0      0
GGTTTTCCTCCGCCTGATACT     GFPPPDT       1      0      0      0      0      0      0      0      0      0      0      0      0      0      0      0      0      0
GTGAAGCCTGTGAAGTTTCAT     VKPVKFH       1      0      0      0      0      0      0      0      0      0      0      0      0      0      0      0      0      0
GTGAAGGGTACGACGCTTTGG     VKGTTLW       1      0      0      0      0      0      0      0      0      0      0      0      0      0      0      0      0      0
GTGAATACGATGCTGATTGCG     VNTMLIA       1      0      0      0      0      0      0      0      0      0      0      0      0      0      0      0      0      0
GTGAATAGTCATTCGCGTGGT     VNSHSRG       1      0      0      0      0      0      0      0      0      0      0      0      0      0      0      0      0      0
GTGAATCCTCCTTTTAGTCCG     VNPPFSP       1      0      0      0      0      0      0      0      0      0      0      0      0      0      0      0      0      0
GTGAATCGTACTACGGCGGAG     VNRTTAE       1      0      0      0      0      0      0      0      0      0      0      0      0      0      0      0      0      0
GTGAATCTGTCTCTGTCGGGT     VNLSLSG       1      0      0      0      0      0      0      0      0      0      0      0      0      0      0      0      0      0
GTGAATTCGGCGTGGACGTAT     VNSAWTY       1      0      0      1      0      0     11      3      0      3      0      0      0      0      0      0      0      0
GTGACGAAGATGTATCTGCGG     VTKMYLR       1      0      0      0      0      0      0      0      0      0      0      0      0      0      0      0      0      0
GTGACGGCGTCGACGATTTGG     VTASTIW       1      0      0      0      0      0      0      0      0      0      0      0      0      0      0      0      0      0
GTGACGTCGAATAAGCAGCGG     VTSNKQR       1      0      0      0      0      0      0      0      0      0      0      0      0      0      0      0      0      0
GTGACGTCTCCTCCTCGTTGG     VTSPPRW       1      0      0      0      0      0      0      0      0      0      0      0      0      0      0      0      0      0
GTGACGTTGGCGCAGAATTCG     VTLAQNS       1      0      0      0      0      0      0      0      0      0      0      0      0      0      0      0      0      0
GTGACTAAGCCTCCTAGTGCT     VTKPPSA       1      0      0      0      0      0      0      0      0      0      0      0      0      0      0      0      0      0
GTGACTAGTGTTCTTCGGACT     VTSVLRT       1      0      0      0      0      0      0      0      0      0      0      0      0      0      0      0      0      0
GTGACTCATAAGTTGGGTCCG     VTHKLGP       1      0      0      0      0      0      0      0      0      0      0      0      0      0      0      0      0      0
GTGACTCCGCGTACGCCGCCG     VTPRTPP       1      0      0      0      0      0      0      0      0      0      0      0      0      0      0      0      0      0
GTGACTCTTCTGCCGCCTCCT     VTLLPPP       1      0      0      0      0      0      0      0      0      0      0      0      0      0      0      0      0      0
GTGACTTCGTATCCTTCGCTG     VTSYPSL       1      0      0      0      0      0      0      0      0      0      0      0      0      0      0      0      0      0
GTGACTTGGAAGAAGCCTCTT     VTWKKPL       1      0      0      0      0      0      0      0      0      0      0      0      0      0      0      0      0      0
GTGAGGCATACTCCGCTGTAT     VRHTPLY       1      0      0      0      0      0      0      0      0      0      0      0      0      0      0      0    249      0
GTGAGGCATCCTCCGTCGGTG     VRHPPSV       1      0      0      0      0      0      0      0      0      0      0      0      0      0      0      0      0      0
GTGAGGTCTGATGATGGTCCT     VRSDDGP       1      0      0      0      0      0      0      0      0      0      0      0      0      0      0      0      0      0
GTGATGCATGAGCCGACGTTG     VMHEPTL       1      0      0      0      0      0      0      0      0      0      0      0      0      0      0      0      0      0
GTGATGCCTAGGGCTGTTACG     VMPRAVT       1      0      0      0      0      0      0      0      0      0      0      0      0      0      0      0      0      0
GTGATGTCTTCGTGTGCGAAG     VMSSCAK       1      0      0      0      0      0      0      0      0      0      0      0      0      0      0      0      0      0
GTGATTCCGCATGATTCTTCT     VIPHDSS       0      1      0      0      0      0      0      0      0      0      0      0      0      0      0      0      0      0
GTGATTCCGCATGTTCTTCTT     VIPHVLL       0      1      0      0      0      0      0      0      0      0      0      0      0      0      0      0      0      0
GTGATTCCGCATGTTTCTTCT     VIPHVSS       1      0      0      0      0      0      0      0      0      0      0      0      0      0      0      0      0      0
GTGATTCCTAAGCCTCCTACT     VIPKPPT       1      0      0      0      0      0      0      0      0      0      0      0      0      0      0      0      0      0
GTGATTGCGCATGTTCTTTCT     VIAHVLS       0      1      0      0      0      0      0      0      0      0      0      0      0      0      0      0      0      0
GTGATTGTTCAGCAGCCGCCT     VIVQQPP       1      0      0      0      0      0      0      0      0      0      0      0      0      0      0      0      0      0
GTGCAGCCTAATCCTTCGCCG     VQPNPSP       1      0      0      0      0      0      0      0      0      0      0      0      0      0      0      0      0      0
GTGCAGGCGTATCCTCCGCCG     VQAYPPP       1      0      0      0      0      0      0      0      0      0      0      0      0      0      0      0      0      0
GTGCAGTATCAGTCTCCTCTG     VQYQSPL       1      0      0      0      0      0      0      0      0      0      0      0      0      0      0      0      0      0
GTGCATCATAATCGTTGGCTG     VHHNRWL       1      0      0      0      0      0      0      0      0      0      0      0      0      0      0      0      0      0
GTGCATGGTCCGCTTATGTAT     VHGPLMY       1      0      0      0      0      0      0      0      0      0      0      0      0      0      0      0      0      0
GTGCCGAATAGGTCTACTCCT     VPNRSTP       1      0      0      0      0      0      1      0      0      0      0      0      0      0      0      0      0      0
GTGCCGACTCTTTATTCTTCT     VPTLYSS       1      0      0      0      0      0      0      0      0      0      0      0      0      0      0      0      0      0
GTGCCGAGTCCTAGGCTGGAG     VPSPRLE       1      0      0      0      0      0      0      0      0      0      0      0      0      0      0      0    371      0
GTGCCGATGACTCCTTGTCGT     VPMTPCR       1      0      0      0      0      0      0      0      0      0      0      0      0      0      0      0      0      0
GTGCCGCATTATCATCCTCCT     VPHYHPP       1      0      0      0      0      0      0      0      0      0      0      0      0      0      0      0      0      0
GTGCCGCCTACGTGTCTGGGG     VPPTCLG       1      0      0      0      0      0      0      0      0      0      0      0      0      0      0      0      0      0
GTGCCGCCTCATACGTTTGAG     VPPHTFE       1      0      0      0      0      0      0      0      0      0      0      0      0      0      0      0      0      0
GTGCCGCCTTCGCCTATTTCT     VPPSPIS       1      0      0      0      0      0      0      0      0      0      0      0      0      0      0      0      0      0
GTGCCGCGTGTGTCTTCTTGG     VPRVSSW       1      0      0      0      0      0      0      0      0      0      0      0      0      0      0      0      0      0
GTGCCGGCTATTAATCAGCTG     VPAINQL       1      0      0      0      0      0      0      0      0      0      0      0      0      0      0      0      0      0
GTGCCGGCTTCGTTTCTTGGT     VPASFLG       1      0      0      0      0      0      0      0      0      0      0      0      0      0      0      0      0      0
GTGCCGGGGTCGCTGCCGTCT     VPGSLPS       1      0      0      0      0      0      0      0      0      0      0      0      0      0      0      0      0      0
GTGCCGTCTACGCATCATACG     VPSTHHT       1      0      0      0      0      0      0      0      0      0      0      0      0      0      0      0      0      0
GTGCCGTTGCCGTCGCATGCG     VPLPSHA       1      0      0      0      0      0      0      0      0      0      0      0      0      0      0      0      0      0
GTGCCGTTTACTTATGCGCAG     VPFTYAQ       1      0      0      0      0      0      0      0      0      0      0      0      0      0      0      0      0      0
GTGCCTAAGTTGGGTCCTTCT     VPKLGPS       1      0      0      0      0      0      0      0      0      0      0      0      0      0      0      0      0      0
GTGCCTCCTCCGACGTCGTGT     VPPPTSC       1      0      0      0      0      0      0      0      0      0      0      0      0      0      0      0      0      0
GTGCCTCGGCAGTGGATGTAT     VPRQWMY       1      0      0      0      0      0      0      0      0      0      0      0      0      0      0      0      0      0
GTGCCTCTTCGGCTTGCGCAT     VPLRLAH       1      0      0      0      0      0      0      0      0      0      0      0      0      0      0      0    119      0
GTGCCTTGGCCGTTGGCTCCT     VPWPLAP       1      0      0      0      0      0      0      0      0      0      0      0      0      0      0      0      0      0
GTGCCTTTGAGTCTGCTGCTG     VPLSLLL       1      0      0      0      0      0      0      0      0      0      0      0      0      0      0      0      0      0
GTGCGGATGGATGAGCTTCCG     VRMDELP       1      0      0      0      0      0      0      0      0      0      0      0      0      0      0      0      0      0
GTGCGGCCTCAGGCTCTGGTG     VRPQALV       1      0      0      0      0      0      0      0      0      0      0      0      0      0      0      0      0      0
GTGCGGCCTGAGAGTCGGTTG     VRPESRL       1      0      0      0      0      0      0      0      0      0      0      0      0      0      0      0      0      0
GTGCGGCTTTTGCCTGTGACG     VRLLPVT       1      0      0      0      0      0     16      4      0      0      0      0      0      0      0      0      0      0
GTGCGGGCGCCGCATTCTCAT     VRAPHSH       1      0      0      0      0      0      0      0      0      0      0      0      0      0      0      0      0      0
GTGCGGGTTCTGCCGACGAAG     VRVLPTK       1      0      0      0      0      0      0      0      0      0      0      0      0      0      0      0      0      0
GTGCGGTCTCATCATACGCCG     VRSHHTP       1      0      0      0      0      0      0      0      0      0      0      0      0      0      0      0      0      0
GTGCGTCCTACGATTCAGCTT     VRPTIQL       1      0      0      0      0      0      0      0      0      0      0      0      0      0      0      0      0      0
GTGCGTCTGCCTAGTGCTTCG     VRLPSAS       0      1      0      0      0      0      0      0      0      0      0      0      0      0      0      0      0      0
GTGCGTCTTTCGGCTCCTACT     VRLSAPT       1      0      0      0      0      0      0      0      0      0      0      0      0      0      0      0      0      0
GTGCTGCCGCATATTCTTGCT     VLPHILA       1      0      0      0      0      0      0      0      0      0      0      0      0      0      0      0      0      0
GTGCTGCCTAATCCGCTGACG     VLPNPLT       0      1      0      0      0      0      0      0      0      0      0      0      0      0      0      0      0      0
GTGCTGCGGGATACTCATGCT     VLRDTHA       1      0      0      0      0      0      0      0      0      0      0      0      0      0      0      0      0      0
GTGCTGTCGGCGGCGTCTAAG     VLSAASK       1      0      0      0      0      0      0      0      0      0      0      0      0      0      0      0      0      0
GTGCTTAAGGCGGAGTGGGCT     VLKAEWA       1      0      0      0      0      0      0      0      0      0      0      0      0      0      0      0      0      0
GTGCTTACTACGCAGCCTCCT     VLTTQPP       1      0      0      0      0      0      0      0      0      0      0      0      0      0      0      0      0      0
GTGCTTCCTACGTATCGTAGT     VLPTYRS       1      0      0      0      0      0      0      0      0      0      0      0      0      0      0      0      0      0
GTGGAGCGTGAGCCTACGTCG     VEREPTS       1      0      0      0      0      0      0      0      0      0      0      0      0      0      0      0      0      0
GTGGAGTCGTCGCTTAAGTAT     VESSLKY       1      0      0      0      0      0      0      0      0      0      0      0      0      0      0      0    214      0
GTGGATAGGCAGTTGTCTCTT     VDRQLSL       1      0      0      0      0      0      0      0      0      0      0      0      0      0      0      0      0      0
GTGGATCTGGATCCTGCTCCG     VDLDPAP       1      0      0      0      0      0      0      0      0      0      0      0      0      0      0      0      0      0
GTGGCGCATAGTAGTTCTATG     VAHSSSM       1      0      0      0      0      0      0      0      0      0      0      0      0      0      0      0      0      0
GTGGCGCCGACGCTTCCTGCT     VAPTLPA       1      0      0      0      0      0      0      0      0      0      0      0      0      0      0      0      0      0
GTGGCGCCGATTCGTCTTATT     VAPIRLI       1      0      0      0      0      0      0      0      0      0      0      0      0      0      0      0      0      0
GTGGCGCCTGAGACTGTGGCT     VAPETVA       1      0      0      0      0      0      0      0      0      0      0      0      0      0      0      0      0      0
GTGGCGCTGTCTGATCATCAT     VALSDHH       1      0      0      0      0      0      0      0      0      0      0      0      0      0      0      0      0      0
GTGGCGTATCCTCCTCCGCCT     VAYPPPP       1      0      0      0      0      0      0      0      0      0      0      0      0      0      0      0      0      0
GTGGCGTCGCATCCGCGGCAT     VASHPRH       1      0      0      0      0      0      0      0      0      0      0      0      0      0      0      0      0      0
GTGGCGTTGACGTATTTGCCT     VALTYLP       1      0      0      0      0      0      0      0      0      0      0      0      0      0      0      0      0      0
GTGGCTCCGTCGCCTGCGCCT     VAPSPAP       1      0      0      0      0      0      0      0      0      0      0      0      0      0      0      0      0      0
GTGGCTGCTCTGAATGTGACT     VAALNVT       1      0      0      0      0      0      0      0      0      0      0      0      0      0      0      0      0      0
GTGGCTGGTGCGAATTTGATT     VAGANLI       1      0      0      0      0      0      0      0      0      0      0      0      0      0      0      0      0      0
GTGGGGCCTCCGCTTATGACT     VGPPLMT       1      0      0      0      0      0      0      0      0      0      0      0      0      0      0      0      0      0
GTGGGTAAGCCTCTTCGTCAG     VGKPLRQ       1      0      0      0      0      0      0      0      0      0      0      0      0      0      0      0      0      0
GTGGTGCATTCTTCTCATTCG     VVHSSHS       1      0      0      0      0      0      0      0      0      0      0      0      0      0      0      0      0      0
GTGTCGCCGTTGCGGATGGAG     VSPLRME       1      0      0      0      0      0      0      0      0      0      0      0      0      0      0      0      0      0
GTGTCGCTTCCGAGGTCTAGT     VSLPRSS       1      0      0      0      0      0      0      0      0      0      0      0      0      0      0      0      0      0
GTGTCTATGAATGCGGCGCGT     VSMNAAR       1      0      0      0      0      0      0      0      0      0      0      0      0      0      0      0      0      0
GTGTCTGCGAAGTCGCCGCCG     VSAKSPP       1      0      0      0      0      0      0      0      0      0      0      0      0      0      0      0      0      0
GTGTGGTCTCCGTTGAAGACG     VWSPLKT       1      0      0      0      0      0      0      0      0      0      0      0      0      0      0      0      0      0
GTGTGTCCGGCTTCGGCTCGT     VCPASAR       1      0      0      0      0      0      0      0      0      0      0      0      0      0      0      0      0      0
GTGTTGCATGATCAGACTAAT     VLHDQTN       1      0      0      0      0      0      0      0      0      0      0      0      0      0      0      0      0      0
GTTAAGACTTGGGCGTGGGAT     VKTWAWD       1      0      0      0      0      0      0      0      0      0      0      0      0      0      0      0      0      0
GTTAAGCCGTCTTATGTTTTG     VKPSYVL       0      1      0      0      0      0      0      0      0      0      0      0      0      0      0      0      0      0
GTTAAGGTGCAGAAGCTGATT     VKVQKLI       1      0      0      0      0      0      0      0      0      0      0      0      0      0      0      0      0      0
GTTAATCCTTCTCGTTCGCTT     VNPSRSL       0      1      0      0      0      0      0      0      0      0      0      0      0      0      0      0      0      0
GTTAATGCTCAGCTGGTGGAG     VNAQLVE       1      0      0      0      0      0      0      0      0      0      0      0      0      0      0      0      0      0
GTTAATGGGGCGGCGCGTTGT     VNGAARC       1      0      0      0      0      0      0      0      0      0      0      0      0      0      0      0      0      0
GTTACGCAGCCTCTTTGGTCT     VTQPLWS       1      0      0      0      0      0      0      0      0      0      0      0      0      0      0      0      0      0
GTTACGGGTGCGCTGCCTCCT     VTGALPP       1      0      0      0      0      0      0      0      0      0      0      0      0      0      0      0      0      0
GTTACGTTGCCGCCGATGTTT     VTLPPMF       1      0      0      0      0      0      0      0      0      0      0      0      0      0      0      0      0      0
GTTACTACTGAGCCTAAGGCG     VTTEPKA       0      1      0      0      0      0      0      0      0      0      0      0      0      0      0      0      0      0
GTTACTCATAATCTGCGGCAT     VTHNLRH       1      0      0      0      0      0      0      0      0      0      0      0      0      0      0      0      0      0
GTTACTCCGCGTTATCTGGTT     VTPRYLV       1      0      0      0      0      0      0      0      0      0      0      0      0      0      0      0      0      0
GTTACTCCGTTTCCGGTGCTT     VTPFPVL       1      0      0      0      0      0      0      0      0      1      0      0      0      0      0      0      0      0
GTTACTGATGGGCCGGCGCAT     VTDGPAH       1      0      0      0      0      0      0      0      0      0      0      0      0      0      0      0      0      0
GTTAGGACGTTGTCGCGTCGT     VRTLSRR       1      0      0      0      0      0      0      0      0      0      0      0      0      0      0      0      0      0
GTTAGGATTGTGCTGCCGCGT     VRIVLPR       1      0      0      0      0      0      0      0      0      0      0      0      0      0      0      0      0      0
GTTAGGGATTTGTCGCCGCGT     VRDLSPR       1      0      0      0      0      0      0      0      0      0      0      0      0      0      0      0      0      0
GTTAGGTCGAATCAGCATTAT     VRSNQHY       1      0      0      0      0      0      0      0      0      0      0      0      0      0      0      0      0      0
GTTAGTAAGCCGGATGAGTCG     VSKPDES       1      0      0      0      0      0      0      0      0      0      0      0      0      0      0      0      0      0
GTTAGTCTTCAGGTGCTGCTG     VSLQVLL       1      0      0      0      0      0      0      0      0      0      0      0      0      0      0      0      0      0
GTTATGCAGGAGGAGCTTCTG     VMQEELL       1      0      0      0      0      0      0      0      0      0      0      0      0      0      0      0      0      0
GTTATGCCGTCGCTGAGGTCG     VMPSLRS       1      0      0      0      0      0      0      0      0      0      0      0      0      0      0      0      0      0
GTTATGCTGGATACTCTTCGG     VMLDTLR       1      0      0      0      0      0      0      0      0      0      0      0      0      0      0      0      0      0
GTTATGCTTACTGTTCCGCCT     VMLTVPP       1      0      0      0      0      0      0      0      0      0      0      0      0      0      0      0      0      0
GTTCAGCAGACTACGCCGGCG     VQQTTPA       1      0      0      0      0      0      0      0      0      0      0      0      0      0      0      0      0      0
GTTCAGCTTTTTCCGCCGTTT     VQLFPPF       1      0      0      0      0      0      0      0      0      0      0      0      0      0      0      0      0      0
GTTCATAAGCAGCAGCTGCGT     VHKQQLR       1      0      0      0      0      0      0      0      0      0      0      0      0      0      0      0      0      0
GTTCATCATGCTCCGATGACG     VHHAPMT       1      0      0      0      0      0      0      0      0      0      0      0      0      0      0      0      0      0
GTTCATCCGCCGACTGCTACG     VHPPTAT       1      0      0      0      0      0      0      0      0      0      0      0      0      0      0      0      0      0
GTTCATCCGGCTACGCTTCGG     VHPATLR       1      0      0      6      3      0      0      2      0      0      0      0      0      0      0      0      0      0
GTTCATCTTCCGCCGAGTTTG     VHLPPSL       1      0      0      0      0      0      0      0      0      0      0      0      0      0      0      0      5      0
GTTCATGCGTTTAAGGCGAAT     VHAFKAN       1      0      0      0      0      0      0      0      0      0      0      0      0      0      0      0      0      0
GTTCATGCTCTTTCTCCGCCT     VHALSPP       1      0      0      0      0      0      0      0      0      0      0      0      0      0      0      0      0      0
GTTCATGCTGTTGCGCCTCAT     VHAVAPH       1      0      0      0      0      0      0      0      0      0      0      0      0      0      0      0      0      0
GTTCCGCAGACTCGGCTGGGG     VPQTRLG       1      0      0      0      0      0      0      0      0      0      0      0      0      0      0      0      0      0
GTTCCGCCGTCTGATATGCCG     VPPSDMP       1      0      0      0      0      0      0      0      0      0      0      0      0      0      0      0      0      0
GTTCCGCCTGTTCGGTGGCCG     VPPVRWP       1      0      0      0      0      0      0      0      0      0      0      0      0      0      0      0      0      0
GTTCCGCTTGCTCCGTCTGTT     VPLAPSV       1      0      0      0      0      0      0      0      0      0      0      0      0      0      0      0      0      0
GTTCCTCATGCTCTTCGTCAG     VPHALRQ       1      0      0      0      0      0      0      0      0      0      0      0      0      0      0      0      0      0
GTTCCTCCTGAGCCGAGTCCG     VPPEPSP       1      0      0      0      0      0      0      0      0      0      0      0      0      0      0      0      0      0
GTTCCTGCGGAGTTTATGGCT     VPAEFMA       1      0      0      0      0      0      0      0      0      0      0      0      0      0      0      0      0      0
GTTCCTGGTTTTGCTGAGTTG     VPGFAEL       1      0      0      0      0      0      0      0      0      0      0      0      0      0      0      0      0      0
GTTCCTGTGTTGGCTTTGTAT     VPVLALY       1      0      0      0      0      0      0      0      0      0      0      0      0      0      0      0      0      0
GTTCCTTATCGGCAGGTTTTT     VPYRQVF       0      1      0      0      0      0      0      0      0      0      0      0      0      0      0      0      0      0
GTTCCTTGGAGTCAGTCGCGT     VPWSQSR       1      0      0      0      0      0      0      0      0      0      0      0      0      0      0      0      0      0
GTTCGTCTGCCGGTGACTACG     VRLPVTT       1      0      0      0      0      0      0      0      0      0      0      0      0      0      0      0      0      0
GTTCTGAAGCCTCATTGGGGG     VLKPHWG       1      0      0      0      0      0      0      0      0      0      0      0      0      0      0      0      0      0
GTTCTGACTTCTCAGCGGTCT     VLTSQRS       1      0      0      0      0      0      0      0      0      0      0      0      0      0      0      0      0      0
GTTCTGCCTGGTCCTCCTTTT     VLPGPPF       1      0      0      0      0      0      0      0      0      0      0      0      0      0      0      0      0      0
GTTCTGCTTCCGAATCGTCCT     VLLPNRP       1      0      0      0      0      0      0      0      0      0      0      0      0      0      0      0      0      0
GTTCTGGCTCGTGGTGCGCCT     VLARGAP       1      0      0      0      0      0      0      0      0      0      0      0      0      0      0      0      0      0
GTTCTTCGTCTGGATGTTGCT     VLRLDVA       1      0      0      0      0      0      0      0      0      0      0      0      0      0      0      0      0      0
GTTCTTGCTAATAATCCGACT     VLANNPT       1      0      0      0      0      0      0      0      0      0      0      0      0      0      0      0      0      0
GTTCTTGCTATTCCTCGGAGT     VLAIPRS       0      1      5      0      0      0      0      0      0      0      0      0      0      0      0      0      0      0
GTTGAGCCGCTGCCGCGTGCG     VEPLPRA       1      0      0      0      0      0      0      0      0      0      0      0      0      0      0      0      0      0
GTTGAGCGTCAGGAGCCTTCT     VERQEPS       1      0      0      0      0      0      0      0      0      0      0      0      0      0      0      0      0      0
GTTGATACTCGTGCTAAGCCT     VDTRAKP       1      0      0      0      0      0      0      0      0      0      0      0      0      0      0      0      0      0
GTTGATCGTACTGATATGTCT     VDRTDMS       1      0      0      0      0      0      0      0      0      0      0      0      0      0      0      0      0      0
GTTGCGAATCGGCTTACTCCT     VANRLTP       1      0      0      0      0      0      0      0      0      0      0      0      0      0      0      0      0      0
GTTGCGAGTGTGCTTCTGACG     VASVLLT       1      0      0      0      0      0      0      0      0      0      0      0      0      0      0      0      0      0
GTTGCGCCGACTCCTCCTCTG     VAPTPPL       1      0      0      0      0      0      0      0      0      0      0      0      0      0      0      0      0      0
GTTGCGGTGCATGATAGTGGG     VAVHDSG       1      0      0      0      0      0      0      0      0      0      0      0      0      0      0      0      0      0
GTTGCTAGGCATAATCAGCTG     VARHNQL       1      0      0      0      0      0      0      0      0      0      0      0      0      0      0      0      0      0
GTTGGGAAGACGCTGGTGATT     VGKTLVI       1      0      0      0      0      0      0      0      0      0      0      0      0      0      0      0      0      0
GTTGGGCTTCCTTCTACGCGG     VGLPSTR       1      0      0      0      0      0      0      0      0      0      0      0      0      0      0      0      0      0
GTTGGTGAGACTCCGCGTCTG     VGETPRL       1      0      0      0      0      0      0      0      0      0      0      0      0      0      0      0      0      0
GTTGGTGCTCATGTGCCGTCT     VGAHVPS       1      0      0      0      0      0      0      0      0      0      0      0      0      0      0      0      0      0
GTTGTGCCGCATATTCTGCTG     VVPHILL       1      0      0      0      0      0      0      0      0      0      0      0      0      0      0      0      0      0
GTTGTGTCTTATAATCATCCG     VVSYNHP       1      0      0      0      0      0      0      0      0      0      0      0      0      0      0      0      0      0
GTTGTTAATGGTTTGACGACT     VVNGLTT       1      0      0      0      0      0      0      0      0      0      0      0      0      0      0      0      0      0
GTTGTTCCGCCTCGGTCTGCG     VVPPRSA       1      0      0      0      0      0      0      0      0      0      0      0      0      0      0      0      0      0
GTTTATTCGAGTGCTGCGCCT     VYSSAAP       1      0      0      0      0      0      0      0      0      0      0      0      0      0      0      0      0      0
GTTTCGCATGCGGCTCAGACG     VSHAAQT       1      0      0      0      0      0      0      0      0      0      0      0      0      0      0      0      0      0
GTTTCGCCGACGTTTCAGATG     VSPTFQM       1      0      0      0      0      0      0      0      0      0      0      0      0      0      0      0      0      0
GTTTCGCCTCCGGAGACTCCG     VSPPETP       1      0      0      0      0      0      0      0      0      0      0      0      0      0      0      0      0      0
GTTTCGGTGAAGGATTCTGCG     VSVKDSA       0      1      0      0      0      0      0      0      0      0      0      0      0      0      0      0      0      0
GTTTCGTCTGATCCTCAGTCG     VSSDPQS       1      0      0      0      0      0      0      0      0      0      0      0      0      0      0      0      0      0
GTTTCGTCTGGGCCGGCGGCT     VSSGPAA       1      0      0      0      0      0      0      0      0      0      0      0      0      0      0      0      0      0
GTTTGGTATGCGCCGCGTGCG     VWYAPRA       1      0      0      0      0      0      0      0      0      0      0      0      0      0      0      0      0      0
GTTTTGGCGATTGCTCCTCCG     VLAIAPP       1      0      0      0      0      0      0      0      0      0      0      0      0      0      0      0      0      0
TATAAGCCTACTCAGATGATG     YKPTQMM       1      0      0      0      0      0      0      0      0      0      0      0      0      0      0      0      0      0
TATAAGGTTTCGTTTCCGTAT     YKVSFPY       1      0      0      0      0      0      0      0      0      0      0      0      0      0      0      0      0      0
TATAATCCGAGTCCGAGTGCT     YNPSPSA       1      0      0      0      0      0      0      0      0      0      0      0      0      0      0      0      0      0
TATAATCCTGAGTGGCGGTCT     YNPEWRS       1      0      0      0      0      0      0      0      0      0      0      0      0      0      0      0      0      0
TATAATCCTGTTCCTCCTCCG     YNPVPPP       1      0      0      0      0      0      0      0      0      0      0      0      0      0      0      0      0      0
TATAATGAGCAGACGAGTCCG     YNEQTSP       1      0      0      0      0      0      0      0      0      0      0      0      0      0      0      0      0      0
TATAATGGTAATTTTCCGACG     YNGNFPT       1      0      0      0      0      0      0      0      0      0      0      0      0      0      0      0      0      0
TATACGACTGTGCGGGCTGGT     YTTVRAG       1      0      0      0      0      0      0      0      0      0      0      0      0      0      0      0      0      0
TATACGCAGCAGCTTCTGCCT     YTQQLLP       1      0      0      0      0      0      0      0      0      0      0      0      0      0      0      0      0      0
TATACGCCTACTCAGATTACG     YTPTQIT       1      0      0      0      0      0      0      0      0      0      0      0      0      0      0      0      0      0
TATACTCAGTATCGTACTGTG     YTQYRTV       1      0      0      0      0      0      0      0      0      0      0      0      0      0      0      0      0      0
TATACTCCGCCTGAGAATCCG     YTPPENP       1      0      0      0      0      0      0      0      0      0      0      0      0      0      0      0      0      0
TATACTGCGCGTATGCCGTCG     YTARMPS       1      0      0      0      0      0      0      0      0      0      0      0      0      0      0      0      0      0
TATACTGTGCCTCCTCATTTG     YTVPPHL       1      0      0      0      0      0      0      0      0      0      0      0      0      0      0      0      0      0
TATAGGGTGCCTATGCAGCTG     YRVPMQL       1      0      0      0      0      0      0      0      0      0      0      0      0      0      0      0      0      0
TATAGTCCTTGGCGTGTGACT     YSPWRVT       1      0      0      0      0      0      0      0      0      0      0      0      0      0      0      0      0      0
TATAGTCGTCAGCCGTTTCTT     YSRQPFL       1      0      0      0      0      0      0      0      0      0      0      0      0      0      0      0      0      0
TATAGTGATTATAGTACTTAT     YSDYSTY       1      0      0      0      0      0      0      0      0      0      0      0      0      0      0      0      0      0
TATAGTGTGGAGCGTTCTCCG     YSVERSP       1      0      0      0      0      0      0      0      0      0      0      0      0      0      0      0      0      0
TATATGAAGCCGCTTGCTGCG     YMKPLAA       1      0      0      0      0      0      0      0      0      0      0      0      0      0      0      0      9      0
TATATGACTGAGACGCGGTCG     YMTETRS       1      0      0      0      0      0      0      0      0      0      0      0      0      0      0      0      0      0
TATATGCAGGCGTGGCATTCG     YMQAWHS       0      1      0      0      0      0      0      0      0      0      0      0      0      0      0      0      0      0
TATATGCATGGTTCTAGTCTG     YMHGSSL       1      0      0      0      0      0      0      0      0      0      0      0      0      0      0      0      0      0
TATATGCCGAAGCCGACTCTT     YMPKPTL       1      0      0      0      0      0      0      0      0      0      0      0      0      0      0      0      0      0
TATATTAGGCATACGATTCCG     YIRHTIP       1      0      0      0      0      0      0      0      0      1      0      0      0      0      0      0      0      0
TATATTCCGCTGTCTACGCAG     YIPLSTQ       1      0      0      0      0      0      0      0      0      0      0      0      0      0      0      0      0      0
TATCAGTTTGCGTCGAGTAGT     YQFASSS       1      0      0      0      0      0      0      0      0      0      0      0      0      0      0      0      0      0
TATCATACGACTCCGCGGACT     YHTTPRT       1      0      0      0      0      0      0      0      0      0      0      0      0      0      0      0      0      0
TATCATACGCCGCCTGGTGAT     YHTPPGD       1      0      0      0      0      0      0      0      0      0      0      0      0      0      0      0      0      0
TATCATAGGCTGACTCCTCTG     YHRLTPL       1      0      0      0      0      0      0      0      0      0      0      0      0      0      0      0      0      0
TATCATCCGCCTGGGCCGCAG     YHPPGPQ       1      0      0      0      0      0      0      0      0      0      0      0      0      0      0      0      0      0
TATCATCGGTCGTCGGATGGT     YHRSSDG       1      0      0      0      0      0      0      0      0      0      0      0      0      0      0      0      0      0
TATCATCTGCCTGCGCCTTCT     YHLPAPS       1      0      0      0      0      0      0      0      0      0      0      0      0      0      0      0      0      0
TATCATGCGCCTGATGATGAG     YHAPDDE       0      1      0      0      0      0      0      0      0      0      0      0      0      0      0      0      0      0
TATCATTCTGGTGCTCATCCG     YHSGAHP       1      0      0      0      0      0      0      0      0      0      0      0      0      0      0      0      0      0
TATCCGACGATGCCGCCGGTT     YPTMPPV       1      0      0      0      0      0      0      0      0      0      0      0      0      0      0      0      0      0
TATCCGCCTGGTAGGACTCTT     YPPGRTL       1      0      0      0      0      0      0      0      0      0      0      0      0      0      0      0      0      0
TATCCGCTTGAGGTTTCGCTT     YPLEVSL       1      0      0      0      0      0      0      0      0      0      0      0      0      0      0      0      0      0
TATCCGCTTGCGAGGTTTACG     YPLARFT       1      0      0      0      0      0      0      0      0      0      0      0      0      0      0      0      0      0
TATCCGGCTCCTCTGTTGAGG     YPAPLLR       1      0      0      0      0      0      0      0      0      0      0      0      0      0      0      0      0      0
TATCCGGTGGCTGATCAGCTT     YPVADQL       1      0      0      0      0      0      0      0      0      0      0      0      0      0      0      0      0      0
TATCCGTCGCCGCGTGCTGTT     YPSPRAV       1      0      0      0      0      0      0      0      0      0      0      0      0      0      0      0      0      0
TATCCGTCTCGTTCGGTGCCG     YPSRSVP       1      0      0      0      0      0      0      0      0      0      0      0      0      0      0      0      0      0
TATCCTATTGCGCAGCTGCAT     YPIAQLH       1      0      0      0      0      0      0      0      0      0      0      0      0      0      0      0      0      0
TATCCTCAGGCGTCTTTGGCT     YPQASLA       1      0      0      0      0      0      0      0      0      0      0      0      0      0      0      0      0      0
TATCCTCAGGGTGCGTTGCTT     YPQGALL       1      0      0      0      0      0      0      0      0      0      0      0      0      0      0      0      0      0
TATCCTCATGCGCTTAAGCCG     YPHALKP       1      0      0      0      0      0      0      0      0      0      0      0      0      0      0      0      0      0
TATCCTCCGTCTACGAATCTG     YPPSTNL       1      0      0      0      0      0      0      0      0      0      0      0      0      0      0      0      0      0
TATCCTCCTAGGCTTTATCAT     YPPRLYH       1      0      0      0      0      0      0      0      0      0      0      0      0      0      0      0      0      0
TATCCTCGGCAGCCGCAGTCT     YPRQPQS       0      1      0      0      0      0      0      0      0      0      0      0      0      0      0      0      0      0
TATCCTCTTGTTCGTTATGCG     YPLVRYA       1      0      0      0      0      0      0      0      0      0      0      0      0      0      0      0      0      0
TATCCTGCGCCTTGGAATCGT     YPAPWNR       1      0      0      0      0      0      0      0      0      1      0      0      0      0      0      0      0      0
TATCCTTCGCAGGAGCTTACT     YPSQELT       1      0      0      0      0      0      0      0      0      0      0      0      0      0      0      0      0      0
TATCGTACGCATAATAATCCG     YRTHNNP       1      0      0      0      0      0      0      0      0      0      0      0      0      0      0      0      0      0
TATCGTCCGATTGCTTTGTCT     YRPIALS       0      1      0      0      0      0      0      0      0      0      1      0      0      0      0      0      0      0
TATCGTGAGTTGCCGGTGCGG     YRELPVR       1      0      0      0      0      0      0      0      0      0      0      0      0      0      0      0      0      0
TATCGTGATACTGCTGCTCCT     YRDTAAP       0      1      0      0      0      0      0      0      0      0      0      0      0      0      0      0      0      0
TATCTGACGAGTCCGACGCGG     YLTSPTR       1      0      0      0      0      0      0      0      0      0      0      0      0      0      0      0      0      0
TATCTGACGTTTGATGTTCCG     YLTFDVP       1      0      0      0      0      0      0      0      0      0      0      0      0      0      0      0      0      0
TATCTGATTCCTACGGCTAGT     YLIPTAS       1      0      0      0      0      0      0      0      0      0      0      0      0      0      0      0      0      0
TATCTGCATGGGATTCCGCCT     YLHGIPP       1      0      0      0      0      0      0      0      0      0      0      0      0      0      0      0      0      0
TATCTGGCTCAGCCGATGTAT     YLAQPMY       1      0      0      0      0      0      0      0      0      0      0      0      0      0      0      0      0      0
TATCTTACGATGCCGCCGCCT     YLTMPPP       0      1      0      0      0      0      0      0      0      0      0      0      0      0      0      0      0      0
TATCTTACGATGTCGACGCCT     YLTMSTP       0      1      0      0      0      0      0      0      0      0      0      0      0      0      0      0      4      0
TATCTTCATCCGCCTCCGTAT     YLHPPPY       1      0      0      0      0      0      0      0      0      0      0      0      0      0      0      0      0      0
TATCTTGAGGCGGGTGCGTCG     YLEAGAS       1      0      0      0      0      0      0      0      0      0      0      0      0      0      0      0      0      0
TATGAGCATATGAATCCTTTG     YEHMNPL       1      0      0      0      0      0      0      0      0      0      0      0      0      0      0      0      0      0
TATGAGCCGCCTACTAATCAG     YEPPTNQ       1      0      0      0      0      0      0      0      0      0      0      0      0      0      0      0      0      0
TATGAGCTGACTCCTCATGTG     YELTPHV       1      0      0      0      0      0      0      0      0      0      0      0      0      0      0      0      0      0
TATGAGCTGGCTCATATTACT     YELAHIT       1      0      0      0      0      0      0      0      0      0      0      0      0      0      0      0      0      0
TATGAGCTGGCTTCTTCGCCT     YELASSP       0      1      0      0      0      0      0      0      0      0      0      0      0      0      0      0      0      0
TATGAGTTGGATGCTCAGGAG     YELDAQE       1      0      0      0      0      0      0      0      0      0      0      0      0      0      0      0      0      0
TATGATACGGTGACGGCTCAT     YDTVTAH       1      0      0      0      0      0      0      0      0      0      0      0      0      0      0      0      0      0
TATGATAGTAGGCATATTCGG     YDSRHIR       1      0      0      0      0      0      0      0      0      0      0      0      0      0      0      0      0      0
TATGCGACGCATGATACGTAT     YATHDTY       1      0      0      0      0      0      0      0      0      0      0      0      0      0      0      0      0      0
TATGCGCAGACTCATGTTCTT     YAQTHVL       0      1      0      0      0      0      0      0      0      0      0      0      0      0      0      0      0      0
TATGCGCAGATTCAGACGGTT     YAQIQTV       1      0      0      0      0      0      0      0      0      0      0      0      0      0      0      0      0      0
TATGCGGATCCGAGGCAGCAT     YADPRQH       1      0      0      0      0      0      0      0      0      0      0      0      0      0      0      0      0      0
TATGCGGCTAATCAGTTTCAG     YAANQFQ       1      0      0      0      0      0      0      0      0      0      0      0      0      0      0      0      0      0
TATGCGGTGCCTCATCCGCCT     YAVPHPP       1      0      0      0      0      0      0      0      0      0      0      0      0      0      0      0      0      0
TATGCGTATGGGCCGGTGCCG     YAYGPVP       1      0      0      0      0      0      0      0      0      0      0      0      0      0      0      0      0      0
TATGCTAATGTTCCGATGCGT     YANVPMR       1      0      0      0      0      0      0      0      0      0      0      0      0      0      0      0      0      0
TATGCTATTTATCCGCGTCAT     YAIYPRH       0      1      0      2      4      4      0      0      0      0      0      0      0      0      0      0      0      0
TATGCTCGTAGTACTCATTCG     YARSTHS       1      0      0      0      0      0      0      0      0      0      0      0      0      0      0      0      0      0
TATGCTGGTTCTTATCAGCAT     YAGSYQH       0      1      0      0      0      0      0      0      0      0      0      0      0      0      0      0      0      0
TATGCTGGTTTGTCGCTGCCT     YAGLSLP       1      0      0      0      0      0      0      0      0      0      0      0      0      0      0      0      0      0
TATGGGTTGGGTAGTTCTCCT     YGLGSSP       1      0      0      0      0      0      0      0      0      0      0      0      0      0      0      0      0      0
TATGGTCCGCCTAGTGGTGCT     YGPPSGA       1      0      0      0      0      0      0      0      0      0      0      0      0      0      0      0      0      0
TATGGTGAGCGGCATTATATG     YGERHYM       0      1      0      0      0      0      0      0      0      0      0      0      0      0      0      0      0      0
TATGTGATGCAGTGGCAGCCG     YVMQWQP       1      0      0      0      0      0      0      0      0      0      0      0      0      0      0      0      0      0
TATGTGCCGCCTAGTGGGCCG     YVPPSGP       1      0      0      0      0      0      0      0      0      0      0      0      0      0      0      0      0      0
TATGTGTCTGCTCGGAGTCTG     YVSARSL       0      1      0      0      0      0      0      0      0      0      0      0      0      0      0      0      0      0
TATGTTCAGAGGTCGATGCCT     YVQRSMP       1      0      0      0      0      0      0      0      0      0      0      0      0      0      0      0      0      0
TATGTTGCTCCTGCTACTAGT     YVAPATS       1      0      0      0      0      0      0      0      0      0      0      0      0      0      0      0      0      0
TATGTTGGGACTTTGCCTCCG     YVGTLPP       1      0      0      0      0      0      0      0      0      0      0      0      0      0      0      0      0      0
TATGTTGTGCCTCTGCATCGG     YVVPLHR       1      0      0      0      0      0      0      0      0      0      0      0      0      0      0      0      0      0
TATTCGCAGTCGCCTACGGTG     YSQSPTV       1      0      0      0      0      0      0      0      0      0      0      0      0      0      0      0      0      0
TATTCGCATGCTAATAGTCGT     YSHANSR       1      0      0      0      0      0      0      0      0      0      0      0      0      0      0      0      0      0
TATTCGCCTAATTGGACGTCT     YSPNWTS       1      0      0      0      0      0      0      0      0      0      0      0      0      0      0      0      0      0
TATTCGCCTACGCATTTTGAT     YSPTHFD       1      0      0      0      0      0      0      0      0      0      0      0      0      0      0      0      0      0
TATTCGCCTGCGACTCCTACG     YSPATPT       1      0      0      0      0      0      0      0      0      0      0      0      0      0      0      0      0      0
TATTCTAGTCCTCTGTATCAT     YSSPLYH       1      0      0      0      0      0      0      0      0      0      0      0      0      0      0      0      0      0
TATTCTCCTACTGCGCTGCCT     YSPTALP       1      0      0      0      0      0      0      0      0      0      0      0      0      0      0      0      0      0
TATTCTGGGAATCCTCGTACT     YSGNPRT       1      0      0      0      0      0      0      0      0      0      0      0      0      0      0      0      0      0
TATTCTTCTCTTACGCCTCCG     YSSLTPP       1      0      0      0      0      0      0      0      0      0      0      0      0      0      0      0      0      0
TATTGGATGCTTACTGAGGCT     YWMLTEA       1      0      1      0      0      0      0      0      0      0      0      0      0      0      0      0      0      0
TATTGGCCTCATCATTATCCT     YWPHHYP       1      0      0      0      0      0      0      0      0      0      0      0      0      0      0      0      0      0
TATTGGCCTGCGGGGAATGAT     YWPAGND       1      0      0      0      0      0      0      0      0      0      0      0      0      0      0      0      0      0
TATTTGCATCCGCCGCAGATT     YLHPPQI       1      0      0      0      0      0      0      0      0      0      0      0      0      0      0      0      0      0
TCGAATACGCCGCCGTTGCAG     SNTPPLQ       1      0      0      0      0      0      0      0      0      0      0      0      0      0      0      0      0      0
TCGAATACTCCTCATCCTCAG     SNTPHPQ       1      0      0      0      0      0      0      0      0      0      0      0      0      0      0      0      0      0
TCGAATCCGTCTCAGATTATT     SNPSQII       1      0      0      0      0      0      0      0      0      0      0      0      0      0      0      0      0      0
TCGAATCCTGCTATGCGTTGG     SNPAMRW       1      0      0      0      0      0      0      0      0      0      0      0      0      0      0      0      0      0
TCGAATCGGCTGCTTGCGACT     SNRLLAT       1      0      0      0      0      0      0      0      0      0      0      0      0      0      0      0      0      0
TCGAATCTGCCTGCGTGGGCG     SNLPAWA       1      0      0      0      0      0      0      0      0      0      0      0      0      0      0      0      0      0
TCGAATGCTGCTACTAGGGTT     SNAATRV       1      0      0      0      0      0      0      0      0      0      0      0      0      0      0      0      0      0
TCGAATGGGACTTGTCTTCCT     SNGTCLP       1      0      0      0      0      0      0      0      0      0      0      0      0      0      0      0      0      0
TCGAATGGTAATTATCATACT     SNGNYHT       1      0      0      0      0      0      0      0      0      0      0      0      0      0      0      0      0      0
TCGAATTTTACGGGTAATTTG     SNFTGNL       1      0      0      0      0      0      0      0      0      0      0      0      0      0      0      0      0      0
TCGACGAATTTGTCGCCGTGG     STNLSPW       0      1      0      0      0      0      0      0      0      0      0      0      0      0      0      0      0      0
TCGACGACGCCTCGGCTGCTT     STTPRLL       1      0      0      0      0      0      0      0      0      0      0      0      0      0      0      0      0      0
TCGACGAGTTATCCGCTGACG     STSYPLT       1      0      0      0      0      0      0      0      0      0      0      0      0      0      0      0      0      0
TCGACGCAGTGGAAGACGCCG     STQWKTP       1      0      0      0      0      0      0      0      0      0      0      0      0      0      0      0      0      0
TCGACGCCGATTAGTCTGCCT     STPISLP       1      0      0      0      0      0      0      0      0      0      0      0      0      0      0      0      0      0
TCGACGCCGCATGCTGTGCCG     STPHAVP       1      0      0      0      0      0      0      0      0      0      0      0      0      0      0      0      0      0
TCGACGCGTCCGGTTATGCTT     STRPVML       1      0      0      0      0      0      0      0      0      0      0      0      0      0      0      0      0      0
TCGACGCTTACTCCGCCGACT     STLTPPT       1      0      0      0      0      0      0      0      0      0      0      0      0      0      0      0      0      0
TCGACGGCGAGTCTTCTGTAT     STASLLY       1      0      0      0      0      0      0      0      0      0      0      0      0      0      0      0    108      0
TCGACGGCGTCGTATACTCGT     STASYTR       1      0      0      0      0      0      0      0      0      0      0      0      0      0      0      0      0      0
TCGACGGCGTCTAGTACTCGT     STASSTR       0      1      2      0      0      0      0      0      0      0      0      0      0      0      0      0      0      0
TCGACGGCGTCTTATACTCAT     STASYTH       0      1      0      0      0      0      0      0      0      0      0      0      0      0      0      0      1      0
TCGACGGCTGGGATTCGTCAG     STAGIRQ       1      0      0      0      0      0      0      0      0      0      0      0      0      0      0      0      0      0
TCGACGGTTCGTCATTGGCCG     STVRHWP       1      0      0      0      0      0      0      0      0      0      0      0      0      0      0      0      0      0
TCGACGTATCATGCTAAGCAG     STYHAKQ       1      0      0      0      0      0      0      0      0      0      0      0      0      0      0      0      0      0
TCGACGTATGCTCCTTTTGCT     STYAPFA       0      1      0      0      0      0      0      0      0      0      0      0      0      0      0      0      0      0
TCGACGTCGCTGATGCCTTTT     STSLMPF       1      0      0      0      0      0      0      0      0      0      0      0      0      0      0      0      0      0
TCGACGTCTTTTGCTGTGATT     STSFAVI       1      0      0      0      0      0      0      0      0      0      0      0      0      0      0      0      0      0
TCGACGTGGAGTCCTGCTGTG     STWSPAV       1      0      0      0      0      0      0      0      0      0      0      0      0      0      0      0      0      0
TCGACTAAGCCTAGTCTTCTG     STKPSLL       1      0      0      0      0      0      0      0      0      0      0      0      0      0      0      0      0      0
TCGACTACTAGGAATATGCAT     STTRNMH       1      0      0      0      0      0      0      0      0      0      0      0      0      0      0      0      0      0
TCGACTATGGCTCTTAGTCCT     STMALSP       1      0      0      0      0      0      0      0      0      0      0      0      0      0      0      0      0      0
TCGACTATGTCGTCGGAGTTG     STMSSEL       1      0      0      0      0      0      0      0      0      0      0      0      0      0      0      0      0      0
TCGACTCAGACTTGGACGCAG     STQTWTQ       1      0      0      0      0      0      0      0      0      0      0      0      0      0      0      0      0      0
TCGACTCATGAGCCGCGTGCT     STHEPRA       1      0      0      0      0      0      0      0      0      0      0      0      0      0      0      0      0      0
TCGACTCCGCGTAATCCGTAT     STPRNPY       1      0      0      0      0      0      0      0      0      0      0      0      0      0      0      0      0      0
TCGACTCCTCCTCTTACTTAT     STPPLTY       1      0      0      0      0      0      0      0      0      0      0      0      0      0      0      0      0      0
TCGACTCCTGCGTCTACGGCT     STPASTA       1      0      0      0      0      0      0      0      0      0      0      0      0      0      0      0      0      0
TCGACTCCTGCTGCTTCGGCG     STPAASA       1      0      0      0      0      0      0      0      0      0      0      0      0      0      0      0      0      0
TCGACTCTTCCGCATACGCTT     STLPHTL       0      1      0      0      0      0      0      0      0      0      0      0      0      0      0      0    108      0
TCGACTGCGCATCCGTCTCTT     STAHPSL       1      0      0      0      0      0      0      0      0      0      0      0      0      0      0      0      0      0
TCGACTGCTCCTACGTCGAAT     STAPTSN       1      0      0      0      0      0      0      0      0      0      0      0      0      0      0      0      0      0
TCGACTTATGTTGCTTCTCCG     STYVASP       1      0      0      0      0      0      0      0      0      0      0      0      0      0      0      0      0      0
TCGAGGATTCCGGTGACGCTG     SRIPVTL       1      0      0      0      0      0      0      0      0      0      0      0      0      0      0      0      0      0
TCGAGTCTGCGGCTGCCTTGG     SSLRLPW       1      0      0      0      0      0      0      0      0      0      0      0      0      0      0      0      0      0
TCGAGTCTTGGGAATCGTCTG     SSLGNRL       1      0      0      0      0      0      0      0      0      0      0      0      0      0      0      0      0      0
TCGAGTGCGTCGTGGCAGGTT     SSASWQV       1      0      0      0      0      0      0      0      0      0      0      0      0      0      0      0      0      0
TCGAGTTGGCCTTATACGCCG     SSWPYTP       1      0      0      0      0      0      0      0      0      0      0      0      0      0      0      0      0      0
TCGATGATTAAGTTTATGATG     SMIKFMM       1      0      0      0      0      0      0      0      0      0      0      0      0      0      0      0      0      0
TCGATGCAGGCTTGGCGTTAT     SMQAWRY       1      0      0      0      0      0      0      0      0      0      0      0      0      0      0      0      0      0
TCGATGCCTACTGCTTTGGCG     SMPTALA       1      0      0      0      0      0      0      0      0      0      0      0      0      0      0      0      0      0
TCGATGCCTAGTCCTACTCCT     SMPSPTP       1      0      0      0      0      0      0      0      0      0      0      0      0      0      0      0      0      0
TCGATGCCTTCTATGATGAAG     SMPSMMK       1      0      0      0      0      0      0      0      0      0      0      0      0      0      0      0      0      0
TCGATGCTGCCTAGTTCTCCG     SMLPSSP       1      0      0      0      0      0      0      0      0      0      0      0      0      0      0      0      0      0
TCGATGGCGTCTTATACTCGT     SMASYTR       0      1      2      0      0      0      0      0      0      0      0      0      0      0      0      0      0      0
TCGATGGTTTTTCCGCATGGT     SMVFPHG       1      0      0      0      0      0      0      0      0      0      0      0      0      0      0      0      0      0
TCGATGTATCAGGATATTACT     SMYQDIT       1      0      0      0      0      0      0      0      0      0      0      0      0      0      0      0      0      0
TCGATGTCGGATGCGGTGCCG     SMSDAVP       0      1      0      0      0      0      0      0      0      0      0      0      0      0      0      0      0      0
TCGATGTCTGCTTATCGTTCG     SMSAYRS       1      0      0      0      0      0      0      0      0      0      0      0      0      0      0      0      0      0
TCGATGTGGCCTAATAGTCCG     SMWPNSP       1      0      0      0      0      0      0      0      0      0      0      0      0      0      0      0      0      0
TCGATGTTGTCGCCTCGGGTT     SMLSPRV       1      0      0      0      0      0      0      0      0      0      0      0      0      0      0      0      0      0
TCGATTACGATTCCGCGGCCT     SITIPRP       1      0      0      0      0      0      0      0      0      0      0      0      0      0      0      0      0      0
TCGATTACGGCGGTGACGTCT     SITAVTS       1      0      0      0      0      0      0      0      0      0      0      0      0      0      0      0      0      0
TCGATTAGGCCTGCTGCTGAT     SIRPAAD       1      0      0      0      0      0      0      0      0      0      0      0      0      0      0      0      0      0
TCGATTCCGTATTTTCCTCCT     SIPYFPP       1      0      0      0      0      0      0      0      0      0      0      0      0      0      0      0      0      0
TCGATTCGTACTTCGTCGAGT     SIRTSSS       1      0      0      0      0      0      0      0      0      0      0      0      0      0      0      0      0      0
TCGATTCTGATGTGGCAGCCG     SILMWQP       1      0      0      0      0      0      0      0      0      0      0      0      0      0      0      0      0      0
TCGATTGGTACGCAGTCTCCT     SIGTQSP       1      0      0      0      0      0      0      0      0      0      0      0      0      0      0      0      0      0
TCGCAGACTACTACTTATCAG     SQTTTYQ       1      0      0      0      0      0      0      0      0      0      0      0      0      0      0      0      0      0
TCGCAGACTGATCTGCTTTCG     SQTDLLS       1      0      0      0      0      0      0      0      0      0      0      0      0      0      0      0      0      0
TCGCAGATTCATGAGCCTTGT     SQIHEPC       1      0      0      0      0      0      0      0      0      0      0      0      0      0      0      0      0      0
TCGCAGATTCGTGGGCTTGCG     SQIRGLA       1      0      0      0      0      0      0      0      0      0      0      0      0      0      0      0      0      0
TCGCAGCATCCGGCTATGGTT     SQHPAMV       1      0      0      0      0      0      0      0      0      0      0      0      0      0      0      0      0      0
TCGCAGCCGTCGCCGACGAAT     SQPSPTN       1      0      0      0      0      0      0      0      0      0      0      0      0      0      0      0      0      0
TCGCAGCCTCCGGTGGGTAAT     SQPPVGN       1      0      0      0      0      0      0      0      0      0      0      0      0      0      0      0      0      0
TCGCAGCCTCCTAGTCGGGAG     SQPPSRE       1      0      0      0      0      0      0      0      0      0      0      0      0      0      0      0      0      0
TCGCAGCCTGCTCTGCCTCCG     SQPALPP       1      0      0      0      0      0      0      0      0      0      0      0      0      0      0      0      0      0
TCGCAGCGGATGTCTGCTGTG     SQRMSAV       1      0      0      0      0      0      0      0      0      0      0      0      0      0      0      0      0      0
TCGCAGCTGACGCGTTTTCCT     SQLTRFP       1      0      0      0      0      0      0      0      0      0      0      0      0      0      0      0      0      0
TCGCAGCTTATGCCTCAGCAT     SQLMPQH       1      0      0      0      0      0      0      0      0      0      0      0      0      0      0      0      0      0
TCGCAGGCGACTTCTCGGCTT     SQATSRL       1      0      0      0      0      0      0      0      0      0      0      0      0      0      0      0      0      7
TCGCAGGCGGTTGTTCTGGTT     SQAVVLV       1      0      0      0      0      0      0      0      0      0      0      0      0      0      0      0      0      0
TCGCAGGTGACGCTTCATCTG     SQVTLHL       1      0      0      0      0      0      0      0      0      0      0      0      0      0      0      0      0      0
TCGCAGTATCCTCCGCTGTCG     SQYPPLS       1      0      0      0      0      0      0      0      0      0      0      0      0      0      0      0      0      0
TCGCAGTGGTCGTCTAATGCG     SQWSSNA       1      0      0      0      0      0      0      0      0      0      0      0      0      0      0      0      0      0
TCGCAGTGTTCGCCGCTGCAT     SQCSPLH       1      0      0      0      0      0      0      0      0      0      0      0      0      0      0      0      0      0
TCGCATAAGGTGTTTCCGGTT     SHKVFPV       1      0      0      0      0      0      0      0      0      0      0      0      0      0      0      0      0      0
TCGCATACGGTGAGTCCGCAG     SHTVSPQ       1      0      0      0      0      0      0      0      0      0      0      0      0      0      0      0      0      0
TCGCATACTGTGTTTGCGGGG     SHTVFAG       1      0      0      0      0      0      0      0      0      0      0      0      0      0      0      0      0      0
TCGCATATGACTCCGCATGCT     SHMTPHA       1      0      0      0      0      0      0      0      0      0      0      0      0      0      0      0      0      0
TCGCATCAGCTTCCGCGGAGT     SHQLPRS       0      1      0      0      0      0      1      0      0      0      0      0      0      0      0      0      0      0
TCGCATCATACGTTGCTTCGG     SHHTLLR       1      0      0      0      0      0      0      0      0      0      0      0      0      0      0      0      0      0
TCGCATCATGGGCGGTTGTCG     SHHGRLS       1      0      0      0      0      0      0      0      0      0      0      0      0      0      0      0      0      0
TCGCATCCGTCGCCGCCGCCT     SHPSPPP       1      0      0      0      0      0      0      0      0      0      0      0      0      0      0      0      0      0
TCGCATCCTCAGCTTGCGACT     SHPQLAT       0      1      0      0      0      0      0      0      0      0      0      0      0      0      0      0      0      0
TCGCATCCTCTGGTGCCTCAG     SHPLVPQ       1      0      0      0      0      0      0      0      0      0      0      0      0      0      0      0      0      0
TCGCATCGTCCTGTTCTGCAT     SHRPVLH       1      0      0      0      0      0      0      0      0      0      0      0      0      0      0      0      0      0
TCGCATCTGCCTCGTTCGCTT     SHLPRSL       1      0      0      0      0      0      0      0      0      0      0      0      0      0      0      0      0      0
TCGCATGGGCTGGTGACTGCT     SHGLVTA       1      0      0      0      0      0      0      0      0      0      0      0      0      0      0      0      0      0
TCGCATGGGTCGCCGCATCCG     SHGSPHP       1      0      0      0      0      0      0      0      0      0      0      0      0      0      0      0      0      0
TCGCATGTGACTTCTATTGCT     SHVTSIA       1      0      0      0      0      0      0      0      0      0      0      0      0      0      0      0      0      0
TCGCATGTGCAGCCGACTCGT     SHVQPTR       1      0      0      0      0      0      0      0      0      0      0      0      0      0      0      0      0      0
TCGCATTCGATGCTGCATAAT     SHSMLHN       1      0      0      0      0      0      0      0      0      0      0      0      0      0      0      0      0      0
TCGCATTCGTGGACGAGTCAT     SHSWTSH       1      0      0      0      0      0      0      0      0      0      0      0      0      0      0      0      0      0
TCGCATTCTAGTCCTTCGCCT     SHSSPSP       1      0      0      0      0      0      0      0      0      0      0      0      0      0      0      0      0      0
TCGCATTGGGATGCGAGGCTT     SHWDARL       1      0      0      0      0      0      0      0      0      0      0      0      0      0      0      0      0      0
TCGCCGACGCCTCTTACGTAT     SPTPLTY       1      0      0      0      0      0      0      0      0      0      0      0      0      0      0      0      0      0
TCGCCGACTGCGCATCTGCAG     SPTAHLQ       1      0      0      0      0      0      0      0      0      0      0      0      0      0      0      0      0      0
TCGCCGAGTACGCCGCGGAGT     SPSTPRS       1      0      0      0      0      0      0      0      0      0      0      0      0      0      0      0      0      0
TCGCCGCAGCCGCAGAATAAT     SPQPQNN       1      0      0      0      0      0      0      0      0      0      0      0      0      0      0      0      0      0
TCGCCGCAGCTGAGTAAGTAT     SPQLSKY       1      0      0      0      0      0      0      0      0      0      0      0      0      0      0      0      0      0
TCGCCGCCGTTGTCTCGGTCT     SPPLSRS       1      0      0      0      0      0      0      0      0      0      0      0      0      0      0      0      0      0
TCGCCGCCTACTCCTAAGATT     SPPTPKI       1      0      0      0      0      0      0      0      0      0      0      0      0      0      0      0      0      0
TCGCCGCCTCAGGCTCATCTG     SPPQAHL       1      0      0      0      0      0      0      0      0      0      0      0      0      0      0      0      0      0
TCGCCGCCTCGTCCTTCTCCG     SPPRPSP       1      0      0      0      0      0      0      0      0      0      0      0      0      0      0      0      0      0
TCGCCGCGGACGACTGCTGCG     SPRTTAA       1      0      0      0      0      0      0      0      0      0      0      0      0      0      0      0      0      0
TCGCCGCTGCAGTCTCATCAG     SPLQSHQ       1      0      0      0      0      0      0      0      0      0      0      0      0      0      0      0      0      0
TCGCCGCTTAATTTGATGCAT     SPLNLMH       1      0      0      0      0      0      0      0      0      0      0      0      0      0      0      0      0      0
TCGCCGCTTACTACTCGTCAT     SPLTTRH       1      0      0      0      0      0      0      0      0      0      0      0      0      0      0      0      0      0
TCGCCGGAGCGGCCTCCGTGG     SPERPPW       1      0      0      0      0      0      0      0      0      0      0      0      0      0      0      0      0      0
TCGCCGGATTGGCCGCGGCAT     SPDWPRH       0      1      0      0      0      0      0      0      0      0      0      0      0      0      0      0      0      0
TCGCCGGCGAGGTCTGCTGCG     SPARSAA       1      0      0      0      0      0      0      0      0      0      0      0      0      0      0      0      0      0
TCGCCGGCTGCTACGCGGGGG     SPAATRG       1      0      0      0      0      0      0      0      0      0      0      0      0      0      0      0      0      0
TCGCCGGTTAATACGCATAGG     SPVNTHR       1      0      0      0      0      0      0      0      0      0      0      0      0      0      0      0      0      0
TCGCCGGTTCATCCTCCTCTG     SPVHPPL       1      0      0      0      0      0      0      0      0      0      0      0      0      0      0      0      0      0
TCGCCGTCGCATTATCTTCTG     SPSHYLL       1      0      0      0      0      0      0      0      0      0      0      0      0      0      0      0      0      0
TCGCCGTCGCTGAGTCGTGCT     SPSLSRA       1      0      0      0      0      0      0      0      0      0      0      0      0      0      0      0      0      0
TCGCCGTCGCTTGATTATCCT     SPSLDYP       1      0      0      1      0      0      0      0      0      0      0      0      0      0      0      0      0      0
TCGCCGTGGCATCTTCTTCCT     SPWHLLP       1      0      0      0      0      0      0      0      0      0      0      0      0      0      0      0      0      0
TCGCCGTGGGAGGTTCAGGCT     SPWEVQA       1      0      0      0      0      0      0      0      0      0      0      0      0      0      0      0      0      0
TCGCCTACGACGTCGCGGGCG     SPTTSRA       1      0      0      0      0      0      0      0      0      0      0      0      0      0      0      0      0      0
TCGCCTACGCCTGAGCCTCCG     SPTPEPP       1      0      0      0      0      0      0      0      0      0      0      0      0      0      0      0      0      0
TCGCCTACGTCTCATCCGGTG     SPTSHPV       1      0      0      0      0      0      0      0      0      0      0      0      0      0      0      0      0      0
TCGCCTACTCGTCTTGTTTCG     SPTRLVS       1      0      0      0      0      0      0      0      0      0      0      0      0      0      0      0      0      0
TCGCCTACTGGTGGTCCGTCG     SPTGGPS       1      0      0      0      0      0      0      0      0      0      0      0      0      0      0      0      0      0
TCGCCTAGTGCGCCGATGGCT     SPSAPMA       1      0      0      0      0      0      0      0      0      0      0      0      0      0      0      0      0      0
TCGCCTAGTGCGCGTGGGCCT     SPSARGP       1      0      0      0      0      0      0      0      0      0      0      0      0      0      0      0      0      0
TCGCCTATGTATATGATTACG     SPMYMIT       1      0      0      0      0      0      0      0      0      0      0      0      0      0      0      0      0      0
TCGCCTATGTCTCATACTCCT     SPMSHTP       1      0      0      0      0      0      0      0      0      0      0      0      0      0      0      0      0      0
TCGCCTATGTTGAATCTTGAT     SPMLNLD       1      0      0      0      0      0      0      0      0      0      0      0      0      0      0      0      0      0
TCGCCTCAGCTTCGTGAGTAT     SPQLREY       1      0      0      0      0      0      0      0      0      0      0      0      0      0      0      0      0      0
TCGCCTCATCAGCCTGTGCAT     SPHQPVH       0      1      0      0      0      0      0      0      0      0      0      0      0      0      0      0      0      0
TCGCCTCCGCGTCAGCATCCG     SPPRQHP       1      0      0      0      0      0      0      0      0      0      0      0      0      0      0      0      0      0
TCGCCTCCGGTTGCGAGTTTT     SPPVASF       1      0      0      0      0      0      0      0      0      0      0      0      0      0      0      0      0      0
TCGCCTCGTAATGATTGTACG     SPRNDCT       1      0      0      0      0      0      0      0      0      0      0      0      0      0      0      0      0      0
TCGCCTCTGCCGCTTTCTCCT     SPLPLSP       1      0      0      0      0      0      0      0      0      0      0      0      0      0      0      0      0      0
TCGCCTCTGCGGTCGTCGGGT     SPLRSSG       1      0      0      0      0      0      0      0      0      0      0      0      0      0      0      0      0      0
TCGCCTGCGCAGAATATGACT     SPAQNMT       1      0      0      0      0      0      0      0      0      0      0      0      0      0      0      0      0      0
TCGCCTGCGGATTCGTGGACT     SPADSWT       1      0      0      0      0      0      0      0      0      0      0      0      0      0      0      0      0      0
TCGCCTGTTCATAATCCGCCG     SPVHNPP       1      0      0      0      0      0      0      0      0      0      0      0      0      0      0      0      0      0
TCGCCTGTTGGTCCGGCGTCT     SPVGPAS       1      0      0      0      0      0      0      0      0      0      0      0      0      0      0      0      0      0
TCGCCTTCGCCTATGATTTGG     SPSPMIW       0      1      0      0      0      0      0      0      0      0      0      0      0      0      0      0      0      0
TCGCCTTGGATGTCGAGGCTT     SPWMSRL       0      1      0      0      0      0      0      0      0      0      0      0      0      0      0      0      0      0
TCGCCTTGGCTTACGACTCCT     SPWLTTP       1      0      0      0      0      0      0      0      0      0      0      0      0      0      0      0      0      0
TCGCCTTGGGATGAGAGGCTT     SPWDERL       0      1      0      0      0      0      0      0      0      0      0      0      0      0      0      0      0      0
TCGCCTTGGGATGCGAGGGTT     SPWDARV       1      0      0      0      0      0      0      0      0      0      0      0      0      0      0      0      0      0
TCGCCTTGGGATGCGAGGTTG     SPWDARL       1      0      0      0      0      0      0      0      0      0      0      0      0      0      0      0      0      0
TCGCGGACTGCGGGGTCGAGT     SRTAGSS       1      0      0      0      0      0      0      0      0      0      0      0      0      0      0      0      0      0
TCGCGGGATCTGCCTGGGCAT     SRDLPGH       1      0      0      0      0      0      0      0      0      0      0      0      0      0      0      0      0      0
TCGCGTCCGCCGCATCCTCTT     SRPPHPL       1      0      0      0      0      0      0      0      0      0      0      0      0      0      0      0      0      0
TCGCGTCCGTTTGCTCCTTCT     SRPFAPS       1      0      0      0      0      0      0      0      0      0      0      0      0      0      0      0      0      0
TCGCGTTTTGATCCTACTTTG     SRFDPTL       1      0      0      0      0      0      0      0      0      0      0      0      0      0      0      0     69      0
TCGCTGAATAATCATCCGCCT     SLNNHPP       1      0      0      0      0      0      0      0      0      0      0      0      0      0      0      0      0      0
TCGCTGAATACTAGTTATGGT     SLNTSYG       1      0      0      0      0      0      0      0      0      0      0      0      0      0      0      0      0      0
TCGCTGACTGCTGTGACGCGT     SLTAVTR       1      0      0      0      0      0      0      0      0      0      0      0      0      0      0      0      0      0
TCGCTGCATAATACGTCTCAT     SLHNTSH       1      0      0      0      0      0      0      0      0      0      0      0      0      0      0      0      0      0
TCGCTGCCGCTGGTGCCGCCT     SLPLVPP       1      0      0      0      0      0      0      0      0      0      0      0      0      0      0      0      0      0
TCGCTGGCGGATCGTAGTTTG     SLADRSL       1      0      0      0      0      0      0      0      0      0      0      0      0      0      0      0      0      0
TCGCTGGCTATTTGGTCGCTT     SLAIWSL       1      0      0      0      0      0      0      0      0      0      0      0      0      0      0      0      0      0
TCGCTGTATGCGGTTGTTCCG     SLYAVVP       1      0      0      0      0      0      0      0      0      0      0      0      0      0      0      0      0      0
TCGCTGTCGTTTTCTCCGGCT     SLSFSPA       1      0      0      0      0      0      0      0      0      0      0      0      0      0      0      0      0      0
TCGCTGTCTCTTTTGCCTGAT     SLSLLPD       1      0      0      0      0      0      0      0      0      0      0      0      0      0      0      0      0      0
TCGCTGTGGACGGTTTCTCGT     SLWTVSR       1      0      0      0      0      0      0      0      0      0      0      0      0      0      0      0      0      0
TCGCTTACGTTTCCGAGGCAT     SLTFPRH       1      0      0      0      0      0      0      0      0      0      0      0      0      0      0      0      0      0
TCGCTTACTCCGTTTACTGTG     SLTPFTV       1      0      0      0      0      0      0      0      0      0      0      0      0      0      0      0      0      0
TCGCTTAGTGCTGCGCGTCAT     SLSAARH       1      0      0      0      0      0      0      0      0      0      0      0      0      0      0      0      0      0
TCGCTTCCGCCTTGGGCTCTT     SLPPWAL       1      0      0      0      0      0      0      0      0      0      0      0      0      0      0      0      0      0
TCGCTTCTGACGCTTTCTACT     SLLTLST       1      0      0      0      0      0      0      0      0      0      0      0      0      0      0      0      0      0
TCGCTTGAGCGTGCTAGTTAT     SLERASY       0      1      0      0      0      0      0      0      0      0      0      0      0      0      0      0      0      0
TCGCTTGGGGATGCGAGGCTT     SLGDARL       1      0      1      0      0      0      0      0      0      0      0      0      0      0      0      0      0      0
TCGCTTTCGCAGCCTCTTCGG     SLSQPLR       1      0      0      0      0      0      0      0      0      0      0      0      0      0      0      0      0      0
TCGCTTTCTATTTTTACGTTT     SLSIFTF       1      0      0      0      0      0      0      0      0      0      0      0      0      0      0      0      0      0
TCGCTTTGGGTGCCTCTTAAG     SLWVPLK       1      0      0      0      0      0      0      0      0      0      0      0      0      0      0      0      0      0
TCGCTTTTTCCGCCGCCTGAT     SLFPPPD       1      0      0      0      0      0      0      0      0      0      0      0      0      0      0      0      0      0
TCGGAGCCTCGTCCTGCGTTT     SEPRPAF       1      0      0      0      0      0      0      0      0      0      0      0      0      0      0      0      0      0
TCGGAGCTGCCTCCTCCGTGG     SELPPPW       1      0      0      0      0      0      0      0      0      0      0      0      0      0      0      0      0      0
TCGGAGGCGTTGGTGTCTCCT     SEALVSP       1      0      0      0      0      0      0      0      0      0      0      0      0      0      0      0      0      0
TCGGAGGCTCGGGGTTGGCGT     SEARGWR       1      0      0      0      0      0      0      0      0      0      0      0      0      0      0      0      0      0
TCGGAGTCGCGGACGATGGGT     SESRTMG       1      0      0      0      0      0      0      0      0      0      0      0      0      0      0      0      0      0
TCGGAGTCGTGTTGTTCTGTT     SESCCSV       1      0      0      0      0      0      0      0      0      0      0      0      0      0      0      0      0      0
TCGGATACGACGGCGCTGCTG     SDTTALL       1      0      0      0      0      0      0      0      0      0      0      0      0      0      0      0      0      0
TCGGATGCTACTATGGATATT     SDATMDI       1      0      0      0      0      0      0      0      0      0      0      0      0      0      0      0      0      0
TCGGATTCGGCTACTATTCGT     SDSATIR       1      0      0      0      0      0      0      0      0      0      0      0      0      0      0      0     28      0
TCGGCGCAGAAGATGCCGTTG     SAQKMPL       1      0      0      0      0      0      0      0      0      0      0      0      0      0      0      0      0      0
TCGGCGCAGTATTGGCGTACT     SAQYWRT       1      0      0      0      0      0      0      0      0      0      0      0      0      0      0      0      0      0
TCGGCGCCGATGTTTGATATG     SAPMFDM       1      0      0      0      0      0      0      0      0      0      0      0      0      0      0      0      0      0
TCGGCGGCTAGTGCTGCGTTT     SAASAAF       1      0      0      0      0      0      0      0      0      0      0      0      0      0      0      0      0      0
TCGGCGTATCAGCGTCCGCCG     SAYQRPP       1      0      0      0      0      0      0      0      0      0      0      0      0      0      0      0      0      0
TCGGCGTGGATTTCTAAGCTG     SAWISKL       1      0      0      0      0      0      0      0      0      0      0      0      0      0      0      0      0      0
TCGGCTATGGCGACGCCGCCG     SAMATPP       1      0      0      0      0      0      0      0      0      0      0      0      0      0      0      0      0      0
TCGGCTCCTCCTAAGGGTCCT     SAPPKGP       1      0      0      0      0      0      0      0      0      0      0      0      0      0      0      0      0      0
TCGGCTTCGTCTGCGTATACG     SASSAYT       1      0      0      0      0      0      0      0      0      0      0      0      0      0      0      0      0      0
TCGGCTTCTTCGTCTGCTGCT     SASSSAA       0      1      0      0      0      0      0      0      0      0      0      0      0      0      0      0      0      0
TCGGGGCATTATAAGGCGCAG     SGHYKAQ       1      0      0      0      0      0      0      0      0      0      0      0      0      0      0      0      0      0
TCGGGGCGTGCGCTGACGATG     SGRALTM       1      0      0      0      0      0      0      0      0      0      0      0      0      0      0      0      0      0
TCGGGTACGGTTGAGGATTTG     SGTVEDL       1      0      0      0      0      0     55     16     46      0      1      0      0      0      0      0      0      0
TCGGGTCAGCCTCGTTATACT     SGQPRYT       1      0      0      0      0      0      0      0      0      0      0      0      0      0      0      0      0      0
TCGGGTCCGTCTCATTTGCCT     SGPSHLP       1      0      0      0      0      0      0      0      0      0      0      0      0      0      0      0      0      0
TCGGTGATGGTTGAGGCTGCG     SVMVEAA       1      0      0      0      0      0      0      0      0      0      0      0      0      0      0      0      0      0
TCGGTGCAGCTGTCGTTTATG     SVQLSFM       1      0      0      0      0      0      0      0      0      0      0      0      0      0      0      0      0      0
TCGGTGCTGCCTGTGTTGCTG     SVLPVLL       1      0      0      0      0      0      0      0      0      0      0      0      0      0      0      0      0      0
TCGGTGCTTCTGCCGCTTCCG     SVLLPLP       1      0      0      0      0      0      0      0      0      0      0      0      0      0      0      0      0      0
TCGGTGTCGGAGATTCCGCCG     SVSEIPP       1      0      0      0      0      0      0      0      0      0      0      0      0      0      0      0      0      0
TCGGTGTTGCTGCCGTTTCCG     SVLLPFP       1      0      0      0      0      0      0      0      0      0      0      0      0      0      0      0      0      0
TCGGTTACGTCGCCTTTGCTG     SVTSPLL       1      0      0      0      0      0      0      0      0      0      1      0      0      0      0      0      0      0
TCGGTTATGGCGCGTCCTCCG     SVMARPP       1      0      0      0      0      0      0      0      0      0      0      0      0      0      0      0      0      0
TCGGTTCCGGTGCTGAGTCGT     SVPVLSR       1      0      0      0      0      0      0      0      0      0      0      0      0      0      0      0      0      0
TCGGTTCCTCGGTCGACGGCT     SVPRSTA       1      0      0      0      0      0      0      0      0      0      0      0      0      0      0      0      0      0
TCGGTTCCTCTGTTGCTGCCT     SVPLLLP       1      0      0      0      0      0      0      0      0      0      0      0      0      0      0      0      0      0
TCGTATACGATTGCTGGGATT     SYTIAGI       1      0      0      0      0      0      0      0      0      0      0      0      0      0      0      0      0      0
TCGTATGATAGTGCTACGCTG     SYDSATL       1      0      0      0      0      0      0      0      0      0      0      0      0      0      0      0      0      0
TCGTATGCGCTGTATAGTTGG     SYALYSW       1      0      0      0      0      0      0      0      0      0      0      0      0      0      0      0      0      0
TCGTATTTGCATCTGCATCGT     SYLHLHR       1      0      0      0      0      0      0      0      0      0      0      0      0      0      0      0      0      0
TCGTCGACTCGGGTTGCGGTT     SSTRVAV       1      0      0      0      0      0      0      0      0      0      0      0      0      0      0      0      0      0
TCGTCGCCGATGGTTTCGCCT     SSPMVSP       1      0      0      0      0      0      0      0      0      0      0      0      0      0      0      0      0      0
TCGTCTAGTACGTATATGACG     SSSTYMT       1      0      0      0      0      0      0      0      0      0      0      0      0      0      0      0      0      0
TCGTCTCAGATTTTGCCTTTT     SSQILPF       1      0      0      0      0      0      0      0      0      0      0      0      0      0      0      0      0      0
TCGTCTCAGCCGTATGTGAAT     SSQPYVN       1      0      0      0      0      0      0      0      0      0      0      0      0      0      0      0      0      0
TCGTCTCCTCCTCGTGTTTAT     SSPPRVY       0      1      2      0      0      0      0      0      0      0      0      0      0      0      0      0      0      0
TCGTCTCCTGTGACGAGTACG     SSPVTST       1      0      0      0      0      0      0      0      0      0      0      0      0      0      0      0      0      0
TCGTCTCTTCCTCTGTCGAGG     SSLPLSR       0      1      0      0      0      0      0      0      0      0      0      0      0      0      0      0      0      0
TCGTCTCTTTCGACTGCGCCG     SSLSTAP       1      0      0      0      0      0      0      0      0      0      0      0      0      0      0      0      0      0
TCGTCTTCGGTGACGGTTGGT     SSSVTVG       1      0      0      0      0      0      0      0      0      0      0      0      0      0      0      0      0      0
TCGTCTTGGCATCCTCCGTAT     SSWHPPY       1      0      0      0      0      0      0      0      0      0      0      0      0      0      0      0      0      0
TCGTCTTTGCTGCTGCCGTGG     SSLLLPW       1      0      0      0      0      0      0      0      0      0      0      0      0      0      0      0      0      0
TCGTGGCCGCATACGAATATG     SWPHTNM       1      0      0      0      0      0      0      0      0      0      0      0      0      0      0      0      0      0
TCGTTGACGAGTCTTGCTCCG     SLTSLAP       1      0      0      0      0      0      0      0      0      0      0      0      0      0      0      0      0      0
TCGTTGAGTTATAAGCATGTG     SLSYKHV       1      0      0      0      0      0      0      0      0      0      0      0      0      0      0      0      0      0
TCGTTGCATCATGGTCAGATT     SLHHGQI       1      0      0      0      0      0      0      0      0      0      0      0      0      0      0      0      0      0
TCGTTGCTGCCTACGTCGGTG     SLLPTSV       1      0      0      0      0      0      0      0      0      0      0      0      0      0      0      0      0      0
TCGTTGGATCAGCGTCTTCGG     SLDQRLR       1      0      0      0      0      0      0      0      0      0      0      0      0      0      0      0      0      0
TCGTTTCTGCCTAGGCCGCTT     SFLPRPL       1      0      0      0      0      0      0      0      0      0      0      0      0      0      0      0      0      0
TCGTTTGATCGGGTGTCTGAG     SFDRVSE       1      0      0      0      0      0      0      0      0      0      0      0      0      0      0      0      0      0
TCGTTTGCTCCTCGTCATACG     SFAPRHT       1      0      0      0      0      0      0      0      0      0      0      0      0      0      0      0      0      0
TCGTTTTGGAGGGCTGCGCTT     SFWRAAL       1      0      0      0      0      0      0      0      0      0      0      0      0      0      0      0      0      0
TCTAAGACGGCTACGGCTCAG     SKTATAQ       1      0      0      0      0      0      0      0      0      0      0      0      0      0      0      0      0      0
TCTAAGCCGACTGCGCCTAGG     SKPTAPR       1      0      0      0      0      0      0      0      0      0      0      0      0      0      0      0      0      0
TCTAAGCCTCTTTATTCGCTT     SKPLYSL       1      0      0      0      0      0      0      0      0      0      0      0      0      0      0      0      0      0
TCTAAGCTGGCGTCTACTACG     SKLASTT       1      0      0      0      0      0      0      0      0      0      0      0      0      0      0      0      0      0
TCTAAGGCTCTGACGCCGCAT     SKALTPH       1      0      0      0      0      0      0      0      0      0      0      0      0      0      0      0      0      0
TCTAATAAGCTGTCTCAGCAT     SNKLSQH       1      0      0      0      0      0      0      0      0      0      0      0      0      0      0      0      0      0
TCTAATCCTCATCCGATTGCT     SNPHPIA       1      0      0      0      0      0      0      0      0      0      0      0      0      0      0      0      0      0
TCTAATCCTCCGCTGAGTCCG     SNPPLSP       1      0      0      0      0      0      0      0      0      0      0      0      0      0      0      0      0      0
TCTAATGCTTGGCTTTCTACG     SNAWLST       0      1      0      0      0      0      0      0      0      0      0      0      0      0      0      0      0      0
TCTAATGTGGCTCGTGTGCAT     SNVARVH       1      0      0      0      0      0      0      0      0      0      0      0      0      0      0      0      0      0
TCTAATTTGAGGACGCATCCT     SNLRTHP       0      1      0      1      0      1      0      0      0      2      1      0      0      0      0      0      0      0
TCTACGATGTTTCGTCAGCCT     STMFRQP       1      0      0      0      0      0      0      0      0      0      0      0      0      0      0      0      0      0
TCTACGCCGATGCAGAATTTG     STPMQNL       1      0      0    242     71    528      0      0      0      0      0      0      0      0      0      0      0      0
TCTACGCCTAGGTCGCCTCTT     STPRSPL       1      0      0      0      0      0      0      0      0      0      0      0      0      0      0      0      0      0
TCTACGCCTCCGATGCAGCCG     STPPMQP       1      0      0      0      0      0      0      0      0      0      0      0      0      0      0      0      0      0
TCTACGCGTACTGCGGAGATT     STRTAEI       1      0      0      0      0      0      0      0      0      0      0      0      0      0      0      0      0      0
TCTACGCTGCTGGCTGTTACT     STLLAVT       1      0      0      0      0      0      0      0      0      0      0      0      0      0      0      0      0      0
TCTACGGCGCTGGCTACTCGT     STALATR       1      0      0      0      0      0      0      0      0      0      0      0      0      0      0      0      0      0
TCTACGGGGCTGCCGCCGTCG     STGLPPS       1      0      0      0      0      0      0      0      0      0      0      0      0      0      0      0      0      0
TCTACGTTGTATGCGCTTATG     STLYALM       1      0      0      0      0      0      0      0      0      0      0      0      0      0      0      0      0      0
TCTACGTTTACTAAGTCTCCT     STFTKSP       1      0      4     27     20    141     83    335    626      7      3      0      0      0      0      0      0      0
TCTACTAATTGGTATCTTATG     STNWYLM       1      0      0      0      0      0      0      0      0      0      0      0      0      0      0      0      0      0
TCTACTACTATTCCTCTGCGG     STTIPLR       1      0      0      0      0      0      0      0      0      0      0      0      0      0      0      0      0      0
TCTACTAGTAGTGGGCTTACG     STSSGLT       1      0      0      0      0      0      0      0      0      0      0      0      0      0      0      0      0      0
TCTACTATTCATGGGTCTACT     STIHGST       1      0      1     15     14      4     15     56     39      2      0      0      0      0      0      0     58      1
TCTACTCATTTGGTTAAGTCT     STHLVKS       1      0      0      0      0      0      0      0      0      0      0      0      0      0      0      0      0      0
TCTACTCCGGCGCCGCAGTGG     STPAPQW       1      0      0      0      0      0      0      0      0      0      0      0      0      0      0      0      0      0
TCTACTCCTCAGCCGCTGTCT     STPQPLS       1      0      0      0      0      0      0      0      0      0      0      0      0      0      0      0      0      0
TCTACTCCTGGTGCTGGGGCT     STPGAGA       1      0      0      0      0      0      0      0      0      0      0      0      0      0      0      0     14      0
TCTACTGGTGCGAGGTCGGCG     STGARSA       1      0      0      0      0      0      0      0      0      0      0      0      0      0      0      0      0      0
TCTACTTATCTGACGCTGACT     STYLTLT       1      0      0      0      0      0      0      0      0      0      0      0      0      0      0      0      0      0
TCTACTTCTCCTACTTCTGCG     STSPTSA       1      0      0      0      0      0      0      0      0      0      0      0      0      0      0      0      0      0
TCTACTTTTATGCCGCTGCCT     STFMPLP       1      0      0      0      0      0      0      0      0      0      0      0      0      0      0      0      0      0
TCTAGTACGTTGCCGCTGACG     SSTLPLT       1      0      0      0      0      0      0      0      0      0      0      0      0      0      0      0      0      0
TCTAGTCCGACGTCTTGGGCT     SSPTSWA       1      0      0      0      0      0      0      0      0      0      0      0      0      0      0      0      0      0
TCTAGTCCGATTATTGAGCGG     SSPIIER       1      0      0      0      0      0      0      0      0      0      0      0      0      0      0      0      0      2
TCTAGTCCGTCTGCGCATCAT     SSPSAHH       1      0      0      0      0      0      0      0      0      0      0      0      0      0      0      0      0      0
TCTAGTCTGCTTAATCGGCCT     SSLLNRP       1      0      0      0      0      0      0      0      0      0      0      0      0      0      0      0      0      0
TCTAGTCTTCGTCCGTCGTAT     SSLRPSY       1      0      0      0      0      0      0      0      0      0      0      0      0      0      0      0      0      0
TCTAGTGCGCTTCGTTTGCCG     SSALRLP       1      0      0      0      0      0      0      0      0      0      0      0      0      0      0      0      0      0
TCTATGGAGGCTGGGCTGGCG     SMEAGLA       1      0      0      0      0      0      0      0      0      0      0      0      0      0      0      0      0      0
TCTATTCAGGATTCGTTGAGT     SIQDSLS       1      0      0      0      0      0      0      0      0      0      0      0      0      0      0      0      0      0
TCTATTCTGCCGTATCATTAT     SILPYHY       0      1      0      0      0      0      0      0      0      0      0      0      0      0      0      0      0      0
TCTATTCTGCCGTATCTTATG     SILPYLM       0      1      0      0      0      0      2      0      3      0      0      0      0      0      0      0      0      0
TCTATTTATCATAGGGCGCAT     SIYHRAH       1      0      0      0      0      0      0      0      0      0      0      0      0      0      0      0      0      0
TCTATTTATCATCATCCGTTG     SIYHHPL       1      0      0      0      0      0      0      0      0      0      0      0      0      0      0      0      0      0
TCTATTTCGACGACGCGGTCG     SISTTRS       1      0      0      0      0      0      0      0      0      0      0      0      0      0      0      0      0      0
TCTCAGCCGCATAGTCCGCCT     SQPHSPP       1      0      0      0      0      0      0      0      0      0      0      0      0      0      0      0      0      0
TCTCAGTCGGTGCAGGCGCAT     SQSVQAH       1      0      0      0      0      0      0      0      0      0      0      0      0      0      0      0      0      0
TCTCAGTCTGAGTCTCCTGTG     SQSESPV       1      0      0      0      0      0      0      0      0      0      0      0      0      0      0      0      0      0
TCTCAGTGGACTTTGGCGAGT     SQWTLAS       1      0      0      0      0      0      0      0      0      0      0      0      0      0      0      0      0      0
TCTCATAATCCTACTCCGGTT     SHNPTPV       1      0      0      0      0      0      0      0      0      0      0      0      0      0      0      0      0      0
TCTCATAATCCTACTCCTACT     SHNPTPT       1      0      0      0      0      0      0      0      0      0      0      0      0      0      0      0      0      0
TCTCATACTGCGCCGGCTCGT     SHTAPAR       0      1      1      0      0      0      0      0      0      0      0      0      0      0      0      0      0      0
TCTCATACTTATTCTACGCTT     SHTYSTL       1      0      0      0      0      0      0      0      0      0      0      0      0      0      0      0      0      0
TCTCATCATACGCATCTGGTG     SHHTHLV       1      0      0      0      0      0      0      0      0      0      0      0      0      0      0      0      0      0
TCTCATCTTCCGCTTTCGCGT     SHLPLSR       1      0      0      0      0      0      0      0      0      0      0      0      0      0      0      0      0      0
TCTCATGCGGTGCCGCCGGGT     SHAVPPG       1      0      0      0      0      0      0      0      0      0      0      0      0      0      0      0      0      0
TCTCATGGTCTGACGCATCCG     SHGLTHP       1      0      0      0      0      0      0      0      0      0      0      0      0      0      0      0      0      0
TCTCATGTGCAGCCTCCTTCT     SHVQPPS       1      0      0      0      0      0      0      0      0      0      0      0      0      0      0      0      0      0
TCTCATGTGCATCCTCCGTCG     SHVHPPS       1      0      0      0      0      0      0      0      0      0      0      0      0      0      0      0      0      0
TCTCATTGGTCGCCTTCGCCG     SHWSPSP       1      0      0      0      0      0      0      0      0      0      0      0      0      0      0      0      0      0
TCTCCGAATGAGATGGTTAGG     SPNEMVR       1      0      0      0      0      0      0      0      0      0      0      0      0      0      0      0      0      0
TCTCCGACGACTCTTTTTTCG     SPTTLFS       1      0      0      0      0      0      0      0      0      0      0      0      0      0      0      0      0      0
TCTCCGACGCATGGGCATGAT     SPTHGHD       1      0      0      0      0      0      0      0      0      0      0      0      0      0      0      0      0      0
TCTCCGACGGCTAGTACGTAT     SPTASTY       1      0      0      0      0      0      0      0      0      0      0      0      0      0      0      0      0      0
TCTCCGAGTCTGCCTTCGCAG     SPSLPSQ       1      0      0      0      0      0      0      0      0      0      0      0      0      0      0      0      0      0
TCTCCGCAGACTCTGCGTCTT     SPQTLRL       1      0      0      0      0      0      0      0      0      0      0      0      0      0      0      0      0      0
TCTCCGCAGCTTGGGTTGGTT     SPQLGLV       1      0      0      0      0      0      0      0      0      0      0      0      0      0      0      0      0      0
TCTCCGCAGTTTAATGTTCCT     SPQFNVP       1      0      0      0      0      0      0      0      0      0      0      0      0      0      0      0      0      0
TCTCCGCATACGGGTGAGCGT     SPHTGER       1      0      0      0      0      0      0      0      0      0      0      0      0      0      0      0      0      0
TCTCCGCATGTGCATGTGCCT     SPHVHVP       1      0      0      0      0      0      0      0      0      0      0      0      0      0      0      0      0      0
TCTCCGCCGATGCAGCATGTT     SPPMQHV       1      0      0      0      0      0      0      0      0      0      0      0      0      0      0      0      0      0
TCTCCGCCGCCGGTGTCTTTG     SPPPVSL       1      0      0      0      0      0      0      0      0      0      0      0      0      0      0      0      0      0
TCTCCGCCGTTTTTGTCGTCG     SPPFLSS       1      0      0      0      0      0      0      0      0      0      0      0      0      0      0      0      0      0
TCTCCGCCTAATTCTAGGCAG     SPPNSRQ       1      0      0      0      0      0      0      0      0      0      0      0      0      0      0      0      0      0
TCTCCGCCTCAGTGGTTTTTT     SPPQWFF       1      0      0      0      0      0      0      0      0      0      0      0      0      0      0      0      0      0
TCTCCGCCTGTTGTGCTGACG     SPPVVLT       1      0      0      0      0      0      0      0      0      0      0      0      0      0      0      0      0      0
TCTCCGCGGCCTCCGCTTGTG     SPRPPLV       1      0      0      0      0      0      0      0      0      0      0      0      0      0      0      0      0      0
TCTCCGGCGCGTTATATTGGT     SPARYIG       1      0      0      0      0      0      0      0      0      0      0      0      0      0      0      0      0      0
TCTCCGGGGCCTCATGCTCCG     SPGPHAP       1      0      0      0      0      0      0      0      0      0      0      0      0      0      0      0      0      0
TCTCCGTATCATCGGCAGCTG     SPYHRQL       1      0      0      0      0      0      0      0      0      0      0      0      0      0      0      0      0      0
TCTCCGTGTTGTGCTAGTCTG     SPCCASL       1      0      0      0      0      0      0      0      0      0      0      0      0      0      0      0      0      0
TCTCCTAATGCGTTGGCTCGG     SPNALAR       1      0      0      0      0      0      0      0      0      0      0      0      0      0      0      0      0      0
TCTCCTCCGCAGTGGCTGCGT     SPPQWLR       0      1      0      0      0      0      0      0      0      0      0      0      0      0      0      0      0      0
TCTCCTCCGCATACGCCTCTG     SPPHTPL       1      0      0      0      0      0      0      0      0      0      0      0      0      0      0      0      0      0
TCTCCTCCTGTTCCTCTTATG     SPPVPLM       1      0      0      0      0      0      0      0      0      0      0      0      0      0      0      0      0      0
TCTCCTCCTTTTCCTCTGCTG     SPPFPLL       1      0      0      0      0      0      0      0      0      0      0      0      0      0      0      0      0      0
TCTCCTCGTTCTCATCCGCCG     SPRSHPP       1      0      0      0      0      0      0      0      0      0      0      0      0      0      0      0      0      0
TCTCCTCTTACGGTGACTCAT     SPLTVTH       1      0      0      0      0      0      0      0      0      0      0      0      0      0      0      0      0      0
TCTCCTGATAAGGTGTTTGCT     SPDKVFA       1      0      0      0      0      0      0      0      0      0      0      0      0      0      0      0      0      0
TCTCCTGCGCAGCGTACGCTG     SPAQRTL       1      0      0      0      0      0      0      0      0      0      0      0      0      0      0      0      0      0
TCTCCTGCGCCTTCTCATCCT     SPAPSHP       1      0      0      0      0      0      0      0      0      0      0      0      0      0      0      0      0      0
TCTCCTGCTACTGCGCGGCCT     SPATARP       1      0      0      0      0      1      0      0      0      0      0      0      0      0      0      0      0      0
TCTCCTGCTTCGTCTGCTCCG     SPASSAP       1      0      0      0      0      0      0      0      0      0      0      0      0      0      0      0      0      0
TCTCCTGTGCATAAGGTGACT     SPVHKVT       1      0      0      0      0      0      0      0      0      0      0      0      0      0      0      0      0      0
TCTCCTTTGGCTCTTCTTGCT     SPLALLA       1      0      0      0      0      0      0      0      0      0      0      0      0      0      0      0      0      0
TCTCGGCTTGCGCAGATTAAT     SRLAQIN       1      0      0      0      0      0      0      0      0      0      0      0      0      0      0      0      0      0
TCTCGTACGATTCCGTATCCG     SRTIPYP       1      0      0      0      0      0      0      0      0      0      0      0      0      0      0      0      0      0
TCTCGTTCGGCTCTTGCTGTG     SRSALAV       1      0      0      0      0      0      0      0      0      0      0      0      0      0      0      0      0      0
TCTCTGAAGGCTTGGTCGGCT     SLKAWSA       1      0      0      0      0      0      0      0      0      0      0      0      0      0      0      0      0      0
TCTCTGAATCTGCCTGCTTCT     SLNLPAS       1      0      0      0      0      0      0      0      0      0      0      0      0      0      0      0      0      0
TCTCTGAGGACGACTGAGCAT     SLRTTEH       1      0      0      0      0      0      0      0      0      0      0      0      0      0      0      0      0      0
TCTCTGAGTATGATGCCGCAT     SLSMMPH       1      0      0      0      0      0      0      0      0      0      0      0      0      0      0      0     83      0
TCTCTGCAGACGCCTGCTGGG     SLQTPAG       1      0      0      0      0      0      0      0      0      0      0      0      0      0      0      0      0      0
TCTCTGCCGATGCATCGTTCG     SLPMHRS       1      0      0      0      0      0      0      0      0      0      0      0      0      0      0      0      0      0
TCTCTGCCTCAGCTTCCGCCT     SLPQLPP       1      0      0      0      0      0      0      0      0      0      0      0      0      0      0      0      0      0
TCTCTGCCTGATCTTACGACT     SLPDLTT       1      0      0      0      0      0      0      0      0      0      0      0      0      0      0      0      0      0
TCTCTGCGTCCTACTCATCCG     SLRPTHP       1      0      0      0      0      0      0      0      0      0      0      0      0      0      0      0      0      0
TCTCTGGATTGTCTGGGTTCG     SLDCLGS       0      1      0      0      0      0      0      0      0      0      0      0      0      0      0      0      0      0
TCTCTGGCGGCTTATCCTGCT     SLAAYPA       1      0      0      0      0      0      0      0      0      0      0      0      0      0      0      0      0      0
TCTCTGTCGCTGTATATGCGT     SLSLYMR       1      0      0      0      0      0      0      0      0      0      0      0      0      0      0      0      0      0
TCTCTTACGAAGCATACGTGG     SLTKHTW       1      0      0      0      0      0      0      0      0      0      0      0      0      0      0      0      0      0
TCTCTTACTATGACTAGGGAT     SLTMTRD       1      0      0      0      0      0      0      0      0      0      0      0      0      0      0      0      0      0
TCTCTTATTCCTCAGGGTCCT     SLIPQGP       1      0      0      0      0      0      0      0      0      0      0      0      0      0      0      0      0      0
TCTCTTCCGGATTGGATTCCT     SLPDWIP       1      0      0      0      0      0      0      0      0      0      0      0      0      0      0      0      0      0
TCTCTTGAGCTGAAGCGTCTG     SLELKRL       1      0      0      0      0      0      0      0      0      0      0      0      0      0      0      0      0      0
TCTCTTGAGTCTCCTTATAAG     SLESPYK       1      0      0      0      0      0      0      0      0      0      0      0      0      0      0      0      0      0
TCTCTTTCGGCTACGATGCGT     SLSATMR       1      0      0      0      0      0      0      0      0      0      0      0      0      0      0      0      0      0
TCTCTTTCGGCTCTGCGTGGT     SLSALRG       0      1      0      0      0      0      0      0      0      0      0      0      0      0      0      0      0      0
TCTCTTTCTCCGCGTGCGTAT     SLSPRAY       1      0      0      0      0      0      0      0      0      0      0      0      0      0      0      0      0      0
TCTGAGCCGCCGAAGCCTGAT     SEPPKPD       1      0      0      0      0      0      0      0      0      0      0      0      0      0      0      0      0      0
TCTGAGCCGTATTTGCCTACT     SEPYLPT       1      0      0      0      0      0      0      0      0      0      0      0      0      0      0      0      0      0
TCTGAGCCGTCGCAGCTTGAT     SEPSQLD       1      0      0      0      0      0      0      0      0      0      0      0      0      0      0      0      0      0
TCTGATACGCATGCTAGGGCT     SDTHARA       1      0      0      0      0      0      0      0      0      0      0      0      0      0      0      0      0      0
TCTGATCATGCGACTATGAGG     SDHATMR       1      0      0      0      0      0      0      0      0      0      0      0      0      0      0      0      0      0
TCTGATCCTCGGCTTGCGATG     SDPRLAM       1      0      0      0      0      0      0      0      0      0      0      0      0      0      0      0      0      0
TCTGATTTGCCTTGGCATTGG     SDLPWHW       1      0      0      0      0      0      0      0      0      0      0      0      0      0      0      0      0      0
TCTGCGAATAATCCGCTTACT     SANNPLT       1      0      1      0      0      0      0      0      0      1      2      1      0      0      0      6      0      0
TCTGCGCCGCAGCCTAATAGT     SAPQPNS       1      0      0      0      0      0      0      0      0      0      0      0      0      0      0      0      0      0
TCTGCGCTGCCTAATCCTCGT     SALPNPR       1      0      0      0      0      0      0      0      0      0      0      0      0      0      0      0      0      0
TCTGCGCTGTTTAATCTGGGT     SALFNLG       1      0      0      0      0      0      0      0      0      0      0      0      0      0      0      0      0      0
TCTGCGGATAAGCCGACGCTG     SADKPTL       1      0      0      0      0      0      0      0      0      0      0      0      0      0      0      0      0      0
TCTGCGTGGGATATTGGTTCG     SAWDIGS       1      0      0      0      0      0      0      0      0      0      0      0      0      0      0      0      0      0
TCTGCGTTTAAGTTTAGTGCG     SAFKFSA       1      0      0      0      0      0      0      0      0      0      0      0      0      0      0      0      0      0
TCTGCTACTGTTAAGTCTACT     SATVKST       1      0      0      0      0      0      0      0      0      0      0      0      0      0      0      0      0      0
TCTGCTATGACGCTGTCTGGG     SAMTLSG       1      0      0      0      0      0      0      0      0      0      0      0      0      0      0      0      0      0
TCTGCTCCTGATAGTCTTTGT     SAPDSLC       1      0      0      0      0      0      0      0      0      0      0      0      0      0      0      0      0      0
TCTGCTTCGTTGGTTGTGAAG     SASLVVK       1      0      0      0      0      0      0      0      0      0      0      0      0      0      0      0      0      0
TCTGGGTCGCTTAGTGTGTCG     SGSLSVS       1      0      0      0      0      0      0      0      0      0      0      0      0      0      0      0      0      0
TCTGGTCATCCTACGTCTCCG     SGHPTSP       1      0      0      0      0      0      0      0      0      0      0      0      0      0      0      0      0      0
TCTGTGTGGGATTATTCTCCG     SVWDYSP       1      0      0      0      0      0      0      0      0      0      0      0      0      0      0      0      0      0
TCTGTTAGTTCTATGAATGCG     SVSSMNA       1      0      0      0      0      0      0      0      0      0      0      0      0      0      0      0      0      0
TCTGTTCCGCGGTCGCCGTTG     SVPRSPL       1      0      0      0      0      0      0      0      0      0      0      0      0      0      0      0      0      0
TCTGTTGCGCAGCCTCCTGCG     SVAQPPA       1      0      0      0      0      0      0      0      0      0      0      0      0      0      0      0      0      0
TCTTATAAGACTGCTATGATG     SYKTAMM       1      0      0      0      0      0      0      0      0      0      0      0      0      0      0      0      0      0
TCTTATACGCGGCATGTGTAT     SYTRHVY       1      0      0      0      0      0      0      0      0      0      0      0      0      0      0      0      0      0
TCTTATACGCTGCATGTGTTT     SYTLHVF       1      0      0      0      0      0      0      0      0      0      0      0      0      0      0      0      0      0
TCTTATACTAATCTTACTAAG     SYTNLTK       1      0      0      0      0      0      0      0      0      0      0      0      0      0      0      0      0      0
TCTTATACTAATGCTAAGTCG     SYTNAKS       1      0      0      0      0      0      0      0      0      0      0      0      0      0      0      0      0      0
TCTTATACTAGTAATCCTCCG     SYTSNPP       1      0      0      0      0      0      0      0      0      0      0      0      0      0      0      0      0      0
TCTTATCATATGCATCGGATG     SYHMHRM       1      0      0      0      0      0      0      0      0      0      0      0      0      0      0      0      0      0
TCTTATCCGTTGCATCCTCCT     SYPLHPP       1      0      0      0      0      0      0      0      0      0      0      0      0      0      0      0      0      0
TCTTATCCTGAGCCTGTGGTT     SYPEPVV       1      0      0      0      0      0      0      0      0      0      0      0      0      0      0      0      0      0
TCTTATTTGCAGCTTGCTCTT     SYLQLAL       1      0      0      3      2      0      0      0      0      0      0      0      0      0      0      0      0      0
TCTTCGCAGTCTCCTTCTCCT     SSQSPSP       1      0      0      0      0      0      0      0      0      0      0      0      0      0      0      0      0      0
TCTTCGCCGCGTTCTGCTTCG     SSPRSAS       1      0      0      0      0      0      0      0      0      0      0      0      0      0      0      0      0      0
TCTTCGCGTGTGCTGTATATT     SSRVLYI       1      0      0      0      0      0      0      0      0      0      0      0      0      0      0      0      0      0
TCTTCGGGGCTGGCGCGTGTT     SSGLARV       1      0      0      0      0      0      0      0      0      0      0      0      0      0      0      0      0      0
TCTTCGGTTCCTGATCCGGAG     SSVPDPE       1      0      0      0      0      0      0      0      0      0      0      0      0      0      0      0      0      0
TCTTCGGTTTTTACTATGGCT     SSVFTMA       1      0      0      0      0      0      0      0      0      0      0      0      0      0      0      0      0      0
TCTTCTACGGCGACGTATGGG     SSTATYG       1      0      0      0      0      0      0      0      0      0      0      0      0      0      0      0      0      0
TCTTCTTATCGGGAGCTTCAT     SSYRELH       1      0      0      0      0      0      0      0      0      0      0      0      0      0      0      0      0      0
TCTTCTTATGCTTTGACGGTT     SSYALTV       1      0      0      0      0      0      0      0      0      0      0      0      0      0      0      0      0      0
TCTTGGACTCCGGCGAGGCTT     SWTPARL       1      0      0      0      0      0      0      0      0      0      0      0      0      0      0      0      0      0
TCTTGGCAGACGAAGGCTCCG     SWQTKAP       1      0      0      0      0      0      0      0      0      0      0      0      0      0      0      0      0      0
TCTTGTGATTCGTCGTCTAAT     SCDSSSN       0      1      0      0      0      0      0      0      0      0      0      0      0      0      0      0      0      0
TCTTGTTGTATGCAGTTTTCT     SCCMQFS       1      0      0      0      0      0      0      0      0      0      0      0      0      0      0      0      0      0
TCTTTGAGTACTAGGGCGATT     SLSTRAI       0      1      0      0      0      0      0      0      0      0      0      0      0      0      0      0      0      0
TCTTTGCATTCTCGTCCTAGT     SLHSRPS       0      1      0      0      0      0      0      0      0      0      0      0      0      0      0      0      0      0
TCTTTGCCTGCGCCTATGCTT     SLPAPML       1      0      0      0      0      0      0      0      0      0      0      0      0      0      0      0      0      0
TCTTTGCGTTATCATCCTACG     SLRYHPT       1      0      0      0      0      0      0      0      0      0      0      0      0      0      0      0      0      0
TCTTTGGGTGTGCGGGCTATT     SLGVRAI       1      0      0      0      0      0      0      0      0      0      0      0      0      0      0      0      0      0
TCTTTGTTGAAGCTGCTGCCG     SLLKLLP       0      1      0      0      0      0      0      0      0      0      0      0      0      0      0      0      0      0
TCTTTTCCGATGCAGCAGTTG     SFPMQQL       1      0      0      0      0      0      0      0      0      0      0      0      0      0      0      0      0      0
TCTTTTGTTCTTCCTATTACT     SFVLPIT       1      0      0      0      0      0      0      0      0      0      0      0      0      0      0      0      0      0
TGGAAGCCGACTCTGAAGGAG     WKPTLKE       1      0      0      0      0      0      0      0      0      0      0      0      0      0      0      0      0      0
TGGAATGTGACGCCTTTTTTT     WNVTPFF       1      0      0      0      0      0      0      0      0      0      0      0      0      0      0      0      0      0
TGGACGAATCAGGCGTCTCGG     WTNQASR       1      0      0      0      0      0      0      0      0      0      0      0      0      0      0      0      0      0
TGGACGCATAAGCCTCCTCAG     WTHKPPQ       1      0      0      0      0      0      0      0      0      0      0      0      0      0      0      0      0      0
TGGACTAATATTTATCCTGTT     WTNIYPV       1      0      0      0      0      0      0      0      0      0      0      0      0      0      0      0      0      0
TGGACTACTCCGCAGTGGCTT     WTTPQWL       1      0      0      0      0      0      0      0      0      0      0      0      0      0      0      0      0      0
TGGACTCGGGTGCCTGCGCCT     WTRVPAP       1      0      0      0      0      0      0      0      0      0      0      0      0      0      0      0      0      0
TGGACTGCGATGATGCCGGAG     WTAMMPE       1      0      0      0      0      0      0      0      0      0      0      0      0      0      0      0      0      0
TGGAGTCGGTCTCCTACGACT     WSRSPTT       1      0      0      0      0      0      0      0      0      0      0      0      0      0      0      0      0      0
TGGAGTGCGTCGTCTGAGAGG     WSASSER       1      0      0      0      0      0      0      0      0      0      0      0      0      0      0      0      0      0
TGGAGTTTTGAGACTCCGGCT     WSFETPA       1      0      0      0      0      0      0      0      0      0      0      0      0      0      0      0      0      0
TGGATTAATCCTCCGATTATG     WINPPIM       1      0      0      0      0      0      0      0      0      0      0      0      0      0      0      0      0      0
TGGATTACTGCGTCTAGTCTT     WITASSL       1      0      0      0      0      0      0      0      0      0      0      0      0      0      0      0      0      0
TGGATTCAGTCGCCTCCTCAT     WIQSPPH       1      0      0      0      0      0      0      0      0      0      0      0      0      0      0      0      0      0
TGGATTCCGCAGTCTACGCGT     WIPQSTR       1      0      0      0      0      0      0      0      0      0      0      0      0      0      0      0      0      0
TGGATTCTGCCTCCGTCTGGT     WILPPSG       1      0      0      0      0      0      0      0      0      1      0      0      0      0      0      0      0      0
TGGCAGACTCCGAATAGGCCT     WQTPNRP       1      0      0      0      0      0      0      0      0      0      0      0      0      0      0      0      0      0
TGGCAGCTTCCTCCGAGTCCT     WQLPPSP       1      0      0      0      0      0      0      0      0      0      0      0      0      0      0      0      0      0
TGGCAGGCGCCTTCGTTGCCT     WQAPSLP       1      0      0      0      0      0      0      0      0      0      0      0      0      0      0      0      0      0
TGGCAGGCTCCGCGGTCTGCG     WQAPRSA       1      0      0      0      0      0      0      0      0      0      0      0      0      0      0      0      0      0
TGGCAGGGTGCGCTGGAGCCT     WQGALEP       1      0      0      0      0      0      0      0      0      0      0      0      0      0      0      0      0      0
TGGCAGGTTCATCGTCGTGTT     WQVHRRV       1      0      0      0      0      0      0      0      0      0      0      0      0      0      0      0      0      0
TGGCAGTCGCTTTCGTTGCCG     WQSLSLP       1      0      0      0      0      0      0      0      0      0      0      0      0      0      0      0      0      0
TGGCAGTCTCGTGCTCCTCTT     WQSRAPL       1      0      0      0      0      0      0      0      0      0      0      0      0      0      0      0      0      0
TGGCAGTGGGATATTTCGAGT     WQWDISS       1      0      0      0      0      0      0      0      0      0      0      0      0      0      0      0      0      0
TGGCATACGTGGGAGGCGCCG     WHTWEAP       1      0      0      0      0      0      0      0      0      0      0      0      0      0      0      0      0      0
TGGCATCATCCTTATGCTTTT     WHHPYAF       1      0      0      0      0      0      0      0      0      0      0      0      0      0      0      0      0      0
TGGCCGAAGGCTCTTAGTCGT     WPKALSR       1      0      0      0      0      0      0      0      0      0      0      0      0      0      0      0      0      0
TGGCCGAATGCGATTAATGTT     WPNAINV       1      0      0      0      0      0      0      0      0      0      0      0      0      0      0      0      0      0
TGGCCGACGGGGGTGGATAGT     WPTGVDS       1      0      0      0      0      0      0      0      0      0      0      0      0      0      0      0      0      0
TGGCCGACGTCTGTGCGGTTG     WPTSVRL       1      0      0      0      0      0      0      0      0      0      0      0      0      0      0      0      0      0
TGGCCGACTGTGTATACTCCT     WPTVYTP       1      0      0      0      0      0      0      0      0      0      0      0      0      0      0      0      0      0
TGGCCGAGGAATCCTCCTTAT     WPRNPPY       1      0      0      0      0      0      0      0      0      0      0      0      0      0      0      0      0      0
TGGCCGAGGAGTATGGCTCCT     WPRSMAP       1      0      0      0      0      0      0      0      0      0      0      0      0      0      0      0      0      0
TGGCCGCAGGTGTCGTCGTAT     WPQVSSY       1      0      0      0      0      0      0      0      0      0      0      0      0      0      0      0      0      0
TGGCCGCAGTCTTCTATGCAG     WPQSSMQ       1      0      0      0      0      0      0      0      0      0      0      0      0      0      0      0      0      0
TGGCCGCTGATTGTGACGCAT     WPLIVTH       1      0      0      0      0      0      0      0      0      0      0      0      0      0      0      0      0      0
TGGCCGCTGCCTCTGACTCGG     WPLPLTR       1      0      0      0      0      0      0      0      0      0      0      0      0      0      0      0      0      0
TGGCCGCTTGCTTCTGGTACT     WPLASGT       1      0      0      0      0      0      0      0      0      0      0      0      0      0      0      0      0      0
TGGCCGGCTTCTGCGCATTCT     WPASAHS       1      0      0      0      0      0      0      0      0      0      0      0      0      0      0      0      0      0
TGGCCGGGTGATAGGAATTTG     WPGDRNL       1      0      0      0      0      0      0      0      0      0      0      0      0      0      0      0      0      0
TGGCCGTCTAATGCGCGTATT     WPSNARI       1      0      0      0      0      0      0      0      0      0      0      0      0      0      0      0      0      0
TGGCCTAATAGGATGATGCAG     WPNRMMQ       1      0      0      0      0      0      0      0      0      0      0      0      0      0      0      0      0      0
TGGCCTACTCGTTCTTATTCT     WPTRSYS       1      0      0      0      0      0      0      0      0      0      0      0      0      0      0      0      0      0
TGGCCTATTGAGCCGCCGGGT     WPIEPPG       1      0      0      0      0      0      0      0      0      0      0      0      0      0      0      0      0      0
TGGCCTCGTCATGCTTCTGCT     WPRHASA       0      1      0      0      0      0      0      0      0      0      0      0      0      0      0      0      0      0
TGGCCTCTTAGTACTAAGCAT     WPLSTKH       1      0      0      0      0      0      0      0      0      0      0      0      0      0      0      0      0      0
TGGCCTGAGAATTCTGTTGCT     WPENSVA       1      0      0      0      0      0      0      0      0      0      0      0      0      0      0      0      0      0
TGGCCTTCTCCTGTGTATGAT     WPSPVYD       1      0      0      0      0      0      0      0      0      0      0      0      0      0      0      0      0      0
TGGCGTCATCCGGATTTTATT     WRHPDFI       1      0      0      0      0      0      0      0      0      0      0      0      0      0      0      0      0      0
TGGCGTGCGGAGTGTGTGGTG     WRAECVV       1      0      0      0      0      0      0      0      0      0      0      0      0      0      0      0      0      0
TGGCTGAATATTCCTCCTAAT     WLNIPPN       1      0      0      0      0      0      0      0      0      0      0      0      0      0      0      0      0      0
TGGCTGCGGCATCTGTCGCCG     WLRHLSP       1      0      0      0      0      0      0      0      0      0      0      0      0      0      0      0      0      0
TGGGAGTCGACTAGTAAGCCG     WESTSKP       1      0      0      0      0      0      0      0      0      0      0      0      0      0      0      0      0      0
TGGGAGTTTGCTCCGACTCCT     WEFAPTP       1      0      0      0      0      0      0      0      0      0      0      0      0      0      0      0      0      0
TGGGATCAGAGTTTGCCGCGT     WDQSLPR       1      0      0      0      0      0      0      0      0      0      0      0      0      0      0      0      0      0
TGGGATCGTTATCCTCCGTTT     WDRYPPF       1      0      0      0      0      0      0      0      0      0      0      0      0      0      0      0      0      0
TGGGCGCCGGCTTCTCGGCCT     WAPASRP       1      0      0      0      0      0      0      0      0      0      0      0      0      0      0      0      0      0
TGGGCGCTTGGTGCGGCTACG     WALGAAT       1      0      0      0      0      0      0      0      0      0      0      0      0      0      0      0      0      0
TGGGCGGCGGGTCCTCTGCAG     WAAGPLQ       1      0      0      0      0      0      0      0      0      0      0      0      0      0      0      0      0      0
TGGGCGGCTACTCCTCGTTCG     WAATPRS       1      0      0      0      0      0      0      0      0      0      0      0      0      0      0      0      0      0
TGGGCTCCTCGGGGTGATCTT     WAPRGDL       1      0      0      0      0      0      0      0      0      0      0      0      0      0      0      0      0      0
TGGGCTCGTCCTGAGGTTGTG     WARPEVV       1      0      0      0      0      0      0      0      0      0      0      0      0      0      0      0      0      0
TGGGGTCCTCTTTCGTTTTTG     WGPLSFL       1      0      0      0      0      0      0      0      0      0      0      0      0      0      0      0      0      0
TGGGTGAATAAGCCTAATTGG     WVNKPNW       1      0      0      0      0      0      0      0      0      0      0      0      0      0      0      0      0      0
TGGGTGGTGTTTCCTTCGCGT     WVVFPSR       1      0      0      0      0      0      0      0      0      0      0      0      0      0      0      0      0      0
TGGTATCAGCCTACTACGATT     WYQPTTI       1      0      0      0      0      0      0      0      0      0      0      0      0      0      0      0      0      0
TGGTATCCGATGTCGTTTGCG     WYPMSFA       0      1      0      0      0      0      0      0      0      0      0      0      0      0      0      0      0      0
TGGTATGCGTCGACTTTGCCT     WYASTLP       1      0      0      0      0      0      0      0      0      0      0      0      0      0      0      0      0      0
TGGTCGACGGAGATTTATCCG     WSTEIYP       1      0      0      0      0      0      0      0      0      0      0      0      0      0      0      0      0      0
TGGTCGCATCCGCCTGATCCG     WSHPPDP       1      0      0      0      0      0      0      0      0      0      0      0      0      0      0      0      0      0
TGGTCGCCTGATCGTGCGAGG     WSPDRAR       1      0      0      0      0      0      0      0      0      0      0      0      0      0      0      0      0      0
TGGTCGGGGAATACGCCTTAT     WSGNTPY       1      0      0      0      0      0      0      0      0      0      0      0      0      0      0      0      0      0
TGGTCGGTGCCTCCTGAGCCG     WSVPPEP       1      0      0      0      0      0      0      0      0      0      0      0      0      0      0      0      0      0
TGGTCTATGCCTCTTCCGACG     WSMPLPT       1      0      0      0      0      0      0      0      0      0      0      0      0      0      0      0      0      0
TGGTCTCTGGCGCGTCAGCCT     WSLARQP       1      0      0      0      0      0      0      0      0      0      0      0      0      0      0      0      0      0
TGGTCTGAGCGTACGGTGGCT     WSERTVA       1      0      0      0      0      0      0      0      0      0      0      0      0      0      0      0      0      0
TGGTCTGATCCGTTTTATCCT     WSDPFYP       1      0      0      0      0      0      0      0      0      0      0      0      0      0      0      0      0      0
TGGTCTGGTATGGGTACGAGG     WSGMGTR       1      0      0      0      0      0      0      0      0      0      0      0      0      0      0      0      0      0
TGGTCTTCTCTGTCGGATCCT     WSSLSDP       1      0      0      0      0      0      0      0      0      0      0      0      0      0      0      0      0      0
TGGTTGGTGCGGTTGTCGCCG     WLVRLSP       1      0      0      0      0      0      0      0      0      0      0      0      0      0      0      0      0      0
TGTAATCGGGATGTGACTGAT     CNRDVTD       1      0      0      0      0      0      0      0      0      0      0      0      0      0      0      0      0      0
TGTCCGGCTACTGTTACTTCT     CPATVTS       0      1      0      0      0      0      0      0      0      0      0      0      0      0      0      0      2      0
TGTCCGGCTAGGTTTCCGCAT     CPARFPH       1      0      0      0      0      0      0      0      0      0      0      0      0      0      0      0      0      0
TGTCCGGCTGCTGTTACTCTG     CPAAVTL       0      1      0      0      0      0      0      0      0      0      0      0      0      0      0      0      0      0
TGTCCGGCTGCTGTTACTGCT     CPAAVTA       1      0      0      0      0      0      0      0      0      0      0      0      0      0      0      0      0      0
TGTCCGTTGCAGTCTCCTCTG     CPLQSPL       1      0      0      0      0      0      0      0      0      0      0      0      0      0      0      0      0      0
TGTCCTAATGGGTTGATGAGT     CPNGLMS       0      1      0      0      0      0      0      0      0      0      0      0      0      0      0      0      0      0
TGTCCTATTCCGGTGTCGTGT     CPIPVSC       1      0      0      0      0      0      0      0      0      0      0      0      0      0      0      0      0      0
TGTCCTGTGACTTGTGTGACG     CPVTCVT       1      0      0      0      0      0      0      0      0      0      0      0      0      0      0      0      0      0
TGTCGGCGTGCTGTTACTTCT     CRRAVTS       1      0      0      0      0      0      0      0      0      0      0      0      0      0      0      0      0      0
TGTTGTCTGGATTCTATTCCT     CCLDSIP       1      0      0      0      0      0      0      0      0      0      0      0      0      0      0      0      0      0
TTGAATAAGCATTTTCCGCCT     LNKHFPP       1      0      1      0      0      0      0      0      0      0      2      0      0      0      0      0      0      0
TTGAATCTGCCTCTGCTTATT     LNLPLLI       1      0      0      0      0      0      0      0      0      0      0      0      0      0      0      0      0      0
TTGACGAGTGGTCTGCCTAAT     LTSGLPN       1      0      0      0      0      0      0      0      0      0      0      0      0      0      0      0      0      0
TTGACGCCTTGGCCGCGTCCG     LTPWPRP       1      0      0      0      0      0      0      0      0      0      0      0      0      0      0      0      0      0
TTGACGTCGCAGTCTGGTCCG     LTSQSGP       1      0      0      0      0      0      0      0      0      0      0      0      0      0      0      0      0      0
TTGACGTTGACTGCGGTGCCG     LTLTAVP       1      0      0      0      0      0      0      0      0      0      0      0      0      0      0      0      0      0
TTGACGTTGGATGATGAGTGG     LTLDDEW       1      0      0      0      0      0      0      0      0      0      0      0      0      0      0      0      0      0
TTGACTCAGACGCTGGCGGCG     LTQTLAA       1      0      0      0      0      0      0      0      0      0      0      0      0      0      0      0      0      0
TTGACTTCTCCTTTGCTGAAG     LTSPLLK       1      0      0      0      0      0      0      0      0      0      0      0      0      0      0      0      0      0
TTGAGTCATGATCGTCCGTTT     LSHDRPF       1      0      0      0      0      0      0      0      0      0      0      0      0      0      0      0      0      0
TTGAGTGCGACTCAGGCGGAT     LSATQAD       1      0      0      0      0      0      0      0      0      0      0      0      0      0      0      0      0      0
TTGAGTGTTCATCCGATGTTT     LSVHPMF       1      0      0      0      0      0      0      0      0      0      0      0      0      0      0      0      0      0
TTGAGTTGGGATTATCCGCCT     LSWDYPP       1      0      0      0      0      0      0      0      0      0      0      0      0      0      0      0      0      0
TTGATTCAGCCTTCTCCTTGG     LIQPSPW       1      0      0      0      0      0      0      0      0      0      0      0      0      0      0      0      0      0
TTGCAGACTCCTAAGGTTCCG     LQTPKVP       1      0      0      0      0      0      0      0      0      0      0      0      0      0      0      0      0      0
TTGCAGGTTCGGTGGTCGCAT     LQVRWSH       1      0      0      0      0      0      0      0      0      0      0      0      0      0      0      0      0      0
TTGCAGTCGATGTTTATGCAG     LQSMFMQ       1      0      0      0      0      0      0      0      0      0      0      0      0      0      0      0      0      0
TTGCATCATAATAGGACGCCT     LHHNRTP       1      0      0      0      0      0      0      0      0      0      0      0      0      0      0      0      0      0
TTGCATCTGGTGCCGCCTGTT     LHLVPPV       1      0      0      0      0      0      0      0      0      0      0      0      0      0      0      0      0      0
TTGCATGCGTCTCCTCGTCCG     LHASPRP       1      0      0      0      0      0      0      0      0      0      0      0      0      0      0      0      0      0
TTGCCGACGAATCATATGCTT     LPTNHML       1      0      0      0      0      0      0      0      0      0      0      0      0      0      0      0      0      0
TTGCCGACGGTGCGTCCGATT     LPTVRPI       1      0      0      0      0      0      0      0      0      0      0      0      0      0      0      0      0      0
TTGCCGATGATGCGTTCTTCG     LPMMRSS       1      0      0      0      0      0      0      0      0      0      0      0      0      0      0      0      0      0
TTGCCGATGCCTGCGCGTCAT     LPMPARH       1      0      0      0      0      0      0      0      0      0      0      0      0      0      0      0      0      0
TTGCCGCAGACGTCTCAGCCT     LPQTSQP       1      0      0      0      0      0      0      0      0      0      0      0      0      0      0      0      0      0
TTGCCGCATCTTTTTCCGGCT     LPHLFPA       1      0      0      0      0      0      0      0      0      0      0      0      0      0      0      0      0      0
TTGCCGCCGAGTATTCGTCCG     LPPSIRP       1      0      0      0      0      0      0      0      0      0      0      0      0      0      0      0      0      0
TTGCCGCCTCGGCATTCGCCG     LPPRHSP       1      0      0      0      0      0      0      0      0      0      0      0      0      0      0      0      0      0
TTGCCGCCTCTGCCTAGGCCG     LPPLPRP       1      0      0      0      0      0      0      0      0      0      0      0      0      0      0      0      0      0
TTGCCGCCTTCGCCTCCTCAT     LPPSPPH       1      0      0      0      0      0      0      0      0      0      0      0      0      0      0      0      0      0
TTGCCGCTTAATATGCCTCAT     LPLNMPH       1      0      0      0      0      0      0      0      0      0      0      0      0      0      0      0      0      0
TTGCCGGCTCGTAATACGCTT     LPARNTL       1      0      0      0      0      0      0      0      0      0      0      0      0      0      0      0      0      0
TTGCCGTCGTATACGGCTCTG     LPSYTAL       0      1      0      0      0      0      0      0      0      0      0      0      0      0      0      0      0      0
TTGCCGTCTACTCAGGTGGCT     LPSTQVA       1      0      0      0      0      0      0      0      0      0      0      0      0      0      0      0      0      0
TTGCCGTGGAATGTGTCGTAT     LPWNVSY       1      0      0      0      0      0      0      0      0      0      0      0      0      0      0      0      0      0
TTGCCTAAGCCTATGAATCAT     LPKPMNH       1      0      0      0      0      0      0      0      0      0      0      0      0      0      0      0      0      0
TTGCCTAGTCATACTCATCTG     LPSHTHL       1      0      0      0      0      0      0      0      0      0      0      0      0      0      0      0      0      0
TTGCCTATTCATCCGTTTAGT     LPIHPFS       1      0      0      0      0      0      0      0      0      0      0      0      0      0      0      0      0      0
TTGCCTCTGCCGGAGCATTTG     LPLPEHL       1      0      0      0      0      0      0      0      0      0      0      0      0      0      0      0      0      0
TTGCCTCTGCGTTCGCATGAT     LPLRSHD       1      0      0      0      0      0      0      0      0      0      0      0      0      0      0      0      0      0
TTGCCTGCTCAGGCGCTTCAT     LPAQALH       1      0      0      0      0      0      0      0      0      0      0      0      0      0      0      0      0      0
TTGCCTTCGCTGCATTCGGGG     LPSLHSG       1      0      0      0      0      0      0      0      0      0      0      0      0      0      0      0      0      0
TTGCCTTGGAAGTCGTGGCCG     LPWKSWP       1      0      0      0      0      0      0      0      0      0      0      0      0      0      0      0      0      0
TTGCCTTGTTTGGTTGATCGG     LPCLVDR       1      0      0      0      0      0      0      0      0      0      0      0      0      0      0      0      0      0
TTGCCTTTTGGTATGAGGCTG     LPFGMRL       1      0      0      0      0      0      0      0      0      0      0      0      0      0      0      0      0      0
TTGCGGACGCCTCAGACGGCG     LRTPQTA       1      0      0      0      0      0      0      0      0      0      0      0      0      0      0      0      0      0
TTGCGTAATGATAGTACGTAT     LRNDSTY       1      0      0      0      0      0      0      0      0      0      0      0      0      0      0      0      0      0
TTGCGTCCGCAGCAGCCTTCT     LRPQQPS       0      1      0      0      0      0      0      0      0      0      0      0      0      0      0      0      0      0
TTGCGTGCGTATCCGCATCCT     LRAYPHP       1      0      0      0      0      0      0      0      0      0      0      0      0      0      0      0      0      0
TTGCTGCATGCGAGTCCGATT     LLHASPI       1      0      0      0      0      0      0      0      0      0      0      0      0      0      0      0      0      0
TTGGATACTCTTCCGCCGCCG     LDTLPPP       1      0      0      0      0      0      0      0      0      0      0      0      0      0      0      0      0      0
TTGGATCGGACTAAGTCTCTT     LDRTKSL       1      0      1      0      0      0      0      0      0      0      0      0      0      0      0      0      3      0
TTGGCGCTGCAGAATAATGAG     LALQNNE       1      0      0      0      0      0      0      0      0      0      0      0      0      0      0      0      0      0
TTGGCGGCGCCGGCGACTTCT     LAAPATS       1      0      0      0      0      0      0      0      0      0      0      0      0      0      0      0      0      0
TTGGCGGGTCCGACGTCTCGG     LAGPTSR       1      0      0      0      0      0      0      0      0      0      0      0      0      0      0      0      0      0
TTGGCGGGTCCGGCGCTTCAG     LAGPALQ       1      0      0      0      0      0      0      0      0      0      0      0      0      0      0      0      0      0
TTGGCTATGACTTCGCGTGAT     LAMTSRD       1      0      0      0      0      0      0      0      0      0      0      0      0      0      0      0      0      0
TTGGCTGCGAGTTCGATGAGT     LAASSMS       1      0      0      0      0      0      0      0      0      0      0      0      0      0      0      0      0      0
TTGGGGAGTGCTTGGCAGCAT     LGSAWQH       1      0      0      0      0      0      0      0      0      0      0      0      0      0      0      0      0      0
TTGGGGCTTCCGAATCGGGCT     LGLPNRA       1      0      0      0      0      0      0      0      0      0      0      0      0      0      0      0      0      0
TTGGGTCGTGGTGCTCCTGGT     LGRGAPG       1      0      0      0      0      0      0      0      0      0      0      0      0      0      0      0      0      0
TTGGTGCCGTATACTCCGACG     LVPYTPT       1      0      0      0      0      0      0      0      0      0      0      0      0      0      0      0      0      0
TTGGTGGCGACGAGTCAGCCG     LVATSQP       1      0      0      0      0      0      0      0      0      0      0      0      0      0      0      0      0      0
TTGGTTTCGCCGGTGACTGTG     LVSPVTV       1      0      0      0      0      0      0      0      0      0      0      0      0      0      0      0      0      0
TTGTATGCGACTCGTCTGCCG     LYATRLP       1      0      0      0      0      0      0      0      0      0      0      0      0      0      0      0      0      0
TTGTCGACGCCGCTTCTGCTG     LSTPLLL       1      0      0      0      0      0      0      0      0      0      0      0      0      0      0      0      0      0
TTGTCGCCGAATCGTGCTACG     LSPNRAT       1      0      0      0      0      0      0      0      0      0      0      0      0      0      0      0    152      0
TTGTCGCTTCAGGCGATGCGT     LSLQAMR       1      0      0      0      0      0      0      0      0      0      0      0      0      0      0      0      0      0
TTGTCGTCTATTTCTGCGCCG     LSSISAP       1      0      0      0      0      0      0      0      0      0      0      0      0      0      0      0      0      0
TTGTCTCAGGCTCAGCGTTCG     LSQAQRS       1      0      0      0      0      0      0      0      0      0      0      0      0      0      0      0      0      0
TTGTCTTCGCCTCGTTTGTAT     LSSPRLY       0      1      0      0      0      0      0      0      0      0      0      0      0      0      0      0      0      0
TTGTCTTCTAAGTATCAGGGT     LSSKYQG       0      1      0      0      0      0      0      0      0      0      0      0      0      0      0      0      0      0
TTGTGGGCTCTGGGTAAGACT     LWALGKT       1      0      0      0      0      0      0      0      0      0      0      0      0      0      0      0      0      0
TTGTTGGCGGGTCCTCTGCAG     LLAGPLQ       1      0      0      0      0      0      0      0      0      0      0      0      0      0      0      0      0      0
TTTAATCTTACGCATTTTCTG     FNLTHFL       1      0      1      0      0      0      0      0      0      0      0      0      0      0      0      0      0      0
TTTAATGCGAATCCTGCGCTG     FNANPAL       1      0      0      0      0      0      0      0      0      0      0      0      0      0      0      0      0      0
TTTAATGGGCAGCATCCTTCG     FNGQHPS       1      0      0      0      0      0      0      0      0      0      0      0      0      0      0      0      0      0
TTTACGAATAAGGTGCCTGCT     FTNKVPA       1      0      0      0      0      0      0      0      0      0      0      0      0      0      0      0      0      0
TTTACGACGATGCCGTATGGT     FTTMPYG       1      0      0      0      0      0      0      0      0      0      0      0      0      0      0      0      0      0
TTTACGCCGCAGCATTATCGT     FTPQHYR       1      0      0      0      0      0      0      0      0      0      0      0      0      0      0      0      0      0
TTTACGTCGCGTCTTCCGTAT     FTSRLPY       1      0      0      0      0      0      0      0      0      0      0      0      0      0      0      0      0      0
TTTACTAAGCATTATGATTGG     FTKHYDW       1      0      0      0      0      0      0      0      0      0      0      0      0      0      0      0      0      0
TTTACTGATGATCCTCCTCGT     FTDDPPR       1      0      0      0      0      0      0      0      0      0      0      0      0      0      0      0      0      0
TTTACTGCGCTTCCTTCGGTT     FTALPSV       1      0      0      0      0      0      0      0      0      0      0      0      0      0      0      0      0      0
TTTACTTCTAAGCCGCATTAT     FTSKPHY       1      0      0      0      0      0      0      0      0      0      0      0      0      0      0      0      0      0
TTTAGGCCGATTACGGAGGTT     FRPITEV       1      0      0      0      0      0      0      0      0      0      0      0      0      0      0      0      0      0
TTTAGTACTCAGTTTACGATG     FSTQFTM       1      0      0      0      0      0      0      0      0      0      0      0      0      0      0      0      0      0
TTTAGTCCGAATGCGCTGGGT     FSPNALG       1      0      0      0      0      0      0      0      0      0      0      0      0      0      0      0      0      0
TTTATGGAGAATCCTCGTAAT     FMENPRN       1      0      0      0      0      0      0      0      0      0      0      0      0      0      0      0      0      0
TTTATTACGCATCCTACTCCG     FITHPTP       1      0      0      0      0      0      0      0      0      0      0      0      0      0      0      0      0      0
TTTCAGATGCCTCTTTCGGAG     FQMPLSE       1      0      0      0      0      0      0      0      0      0      0      0      0      0      0      0      0      0
TTTCAGCCGCCGATGCCTAGT     FQPPMPS       1      0      0      0      0      0      0      0      0      0      0      0      0      0      0      0      0      0
TTTCATCCTGCTGCTTCGAGT     FHPAASS       1      0      0      0      0      0      0      0      0      0      0      0      0      0      0      0      0      0
TTTCCGAATGCTGTTACTCCT     FPNAVTP       0      1      0      0      0      0      0      0      0      0      0      0      0      0      0      0      0      0
TTTCCGAGTCCTACGCCTCAG     FPSPTPQ       1      0      0      0      0      0      0      0      0      0      0      0      0      0      0      0      0      0
TTTCCGAGTGCGATTCCTCCG     FPSAIPP       1      0      0      0      0      0      0      0      0      0      0      0      0      0      0      0      0      0
TTTCCGCAGGCTTTGACGACG     FPQALTT       1      0      0      0      0      0      0      0      0      0      0      0      0      0      0      0      0      0
TTTCCGCCTGCTCCTACGCTT     FPPAPTL       1      0      0      0      0      0      0      0      0      0      0      0      0      0      0      0      0      0
TTTCCGCCTGGTAAGCCTGCT     FPPGKPA       1      0      0      0      0      0      0      0      0      0      0      0      0      0      0      0      0      0
TTTCCGGGTCATTCTGGTCCT     FPGHSGP       0      1      0      0      0      0      0      0      0      0      1      0      0      0      0      0      0      0
TTTCCTACGCTTCCGGCTATG     FPTLPAM       1      0      0      0      0      0      0      0      0      0      0      0      0      0      0      0      0      0
TTTCCTCCGAATTCTCTTTGG     FPPNSLW       0      1      0      0      0      0      0      0      0      0      0      0      0      0      0      0      0      0
TTTCCTCCTTCTTCGCGTAAT     FPPSSRN       1      0      0      0      0      0      0      0      0      0      0      0      0      0      0      0      0      0
TTTCCTCTGCGTCATACGCAT     FPLRHTH       1      0      0      0      0      0      0      0      0      0      0      0      0      0      0      0      0      0
TTTCCTCTTCAGCCGTTGCAT     FPLQPLH       1      0      0      0      0      0      0      0      0      0      0      0      0      0      0      0      0      0
TTTCCTGCGCATGATCCGGCT     FPAHDPA       1      0      0      0      0      0      0      0      0      0      0      0      0      0      0      0      0      0
TTTCCTTCTCGTACGACGTCG     FPSRTTS       1      0      0      0      0      0      0      0      0      0      0      0      0      0      0      0      0      0
TTTCCTTTGCCGTCGTGGAAT     FPLPSWN       1      0      0      0      0      0      0      0      0      0      0      0      0      0      0      0     43      0
TTTCGTATGCTTCCTTCGCAT     FRMLPSH       1      0      0      0      0      0      0      0      0      0      0      0      0      0      0      0      0      0
TTTCTGAAGGCTGCTTCTACG     FLKAAST       1      0      0      0      0      0      0      0      0      0      0      0      0      0      0      0      0      0
TTTCTGCCTGCTCGTATTCCG     FLPARIP       1      0      0      0      0      0      0      0      0      0      0      0      0      0      0      0      0      0
TTTCTTCCTCCGATGCCGTTG     FLPPMPL       1      0      0      0      0      0      0      0      0      0      0      0      0      0      0      0      0      0
TTTGAGATGCATGTTGAGCTT     FEMHVEL       1      0      0      0      0      0      0      0      0      0      0      0      0      0      0      0      0      0
TTTGAGTTGCTTCCGTATAAG     FELLPYK       1      0      0      0      0      0      0      0      0      0      0      0      0      0      0      0      0      0
TTTGATAGTGTTGAGACTTCG     FDSVETS       1      0      4      0      0      0      0      0      0      0      0      0      0      0      0      0      0      0
TTTGATCCGCCGTCGATGCAT     FDPPSMH       1      0      0      0      0      0      0      0      0      0      0      0      0      0      0      0      0      0
TTTGCGACTGCTCATCCGAGT     FATAHPS       1      0      0      0      0      0      0      0      0      0      0      0      0      0      0      0      0      0
TTTGCGCCTGCTTCTTTGCCG     FAPASLP       1      0      0      0      0      0      0      0      0      0      0      0      0      0      0      0      0      0
TTTGCGTCGCGTCATCTTGAG     FASRHLE       1      0      0      0      0      0      0      0      0      0      0      0      0      0      0      0      0      0
TTTGTGCCTTATATGCGGCCT     FVPYMRP       1      0      0      0      0      0      0      0      0      0      0      0      0      0      0      0      0      0
TTTTCGCCGTCTTGTTTGCCG     FSPSCLP       1      0      0      0      0      0      0      0      0      0      0      0      0      0      0      0      0      0
TTTTCGGCTCATGCGCATCTG     FSAHAHL       1      0      1      0      1      0     61     21     59      1      0      0      0      0      0      0    142      0
TTTTCGGCTGAGCCTATGCCG     FSAEPMP       1      0      0      0      0      0      0      0      0      0      0      0      0      0      0      0      0      0
TTTTGGACTCAGCCGATTGTG     FWTQPIV       1      0      0      0      0      0      0      0      0      0      0      0      0      0      0      0      0      0
AAACAGCTTGCGGGTTCTGGT     KQLAGSG       0      0      0      0      0      0      0      0      0      0      0      0      0      0      0      1      0      0
AAAGCGTATGGTGGTCGGATT     KAYGGRI       0      0      0      0      0      0      0      0      0      0      0      0      0      1      0      0      0      0
AACTGTCCTACGATGGATATG     NCPTMDM       0      0      0      0      0      0      0      0      0      0      0      0      0      0      1      0      0      0
AAGAAGCCGAATACGCATTGG     KKPNTHW       0      0      0      0      0      0      0      0      0      0      0      0      0      0      0      0      0     11
AAGAAGGGGATTATGCAGACG     KKGIMQT       0      0      0      0      0      0      0      0      0      0      0      0      0      0      1      0      0      0
AAGAATAATGGTCCGCTGCTG     KNNGPLL       0      0      0      0      0      0      0      0      0      0      0      0      0      0      0      0      0      4
AAGAATACGTCGTCGCTGGTT     KNTSSLV       0      0      0      0      0      0      1      0      0      0      0      0      0      0      0      0      0      0
AAGAATATGTGTTGTAGTACG     KNMCCST       0      0      0      0      0      0      0      0      0      0      0      0      0      0     21      0      0      0
AAGAATCTGGTGACTGTGTAT     KNLVTVY       0      0      0      0      0      0      0      0      0      0      0      0      9      0      0      0      0      0
AAGAATCTGTCGATTCCGTTG     KNLSIPL       0      0      0      1      2      0      0      0      0      0      0      0      0      0      0      0      0      0
AAGAATGAGCATGTGCCGCCG     KNEHVPP       0      0      0      1      0      0      0      0      0      0      0      0      0      0      0      0      0      0
AAGAATGCGTTGCCTACTCGT     KNALPTR       0      0      0      1      0      0      0      0      0      0      0      0      0      0      0      0      0      0
AAGAATGCTACTCTTGTGCTG     KNATLVL       0      0      0      0      0      0      0      0      0      0      0      0     23      0      0      0      0      0
AAGAATGTGAATATGTCTTCT     KNVNMSS       0      0      0      0      0      0      0      0      0      0      0      0      0      0      2      0      0      0
AAGAATGTTACTCAGACTTAT     KNVTQTY       0      0      0      0      0      0      0      0      0      0      0      0      0      0      0      0      0      2
AAGAATGTTCATCGTTATATG     KNVHRYM       0      0      0      0      0      0      0      0      0      0      0      0      0      0      0      0      8      0
AAGAATTATACGGCTTTGTCT     KNYTALS       0      0      0      1      0      0      0      0      0      0      0      0      0      0      0      0      0      0
AAGAATTGGGCTTCTCATCCT     KNWASHP       0      0      0      0      1      0      1      0      0      0      0      0      0      0      0      0      0      0
AAGAATTTGGCGCGTTCGGAT     KNLARSD       0      0      0      0      0      0      0      0      0      0      0      0      0      0      0      1      0      0
AAGAATTTTGCTCCGACTGAG     KNFAPTE       0      0      0      0      0      0      0      0      0      0      1      0      0      0      0      0      0      0
AAGACGAATAATCTTTCGTTG     KTNNLSL       0      0      0      0      0      0      0      0      0      1      1      0      0      0      0      0      0      0
AAGACGAATATGGGTATTCTT     KTNMGIL       0      0      0      0      0      0      0      0      0      0      0      0      2      0      0      0      0      0
AAGACGACGACGCTTCCGCCT     KTTTLPP       0      0      0      0      0      0      0      0      0      1      0      0      0      0      0      0      0      0
AAGACGACGCTTTTTCCGTTG     KTTLFPL       0      0      0      0      0      0      0      0      0      0      1      1      0      0      0      0      0      0
AAGACGACGTCTCCTGCGTCT     KTTSPAS       0      0      0      0      0      0      0      0      0      0      3      0      0      0      0      0      0      0
AAGACGACTCTGTGGCCTGAG     KTTLWPE       0      0      0      0      0      0      0      0      0      0      3      0      0      0      0      0      0      0
AAGACGACTGATTATCCGATT     KTTDYPI       0      0      0      0      0      0      0      0      0      0      0      0      0     15      0      0      0      0
AAGACGATGGCGACTCTGACT     KTMATLT       0      0      0      0      0      0      0      0      0      0      0      0      0      0      0     28      0      0
AAGACGATGGCGTGTGATCCT     KTMACDP       0      0      0      0      0      0      0      0      0      0      0      0      0      0      0      0      1      0
AAGACGATGGCTCCTTGGCGT     KTMAPWR       0      0      0      1      2      0      0      0      0      0      0      0      0      0      0      0      0      0
AAGACGATTAATTGGATGGCG     KTINWMA       0      0      0      0      0      0      0      0      0      0      0      0      0      0      0      0      0      1
AAGACGATTACGCATCGGCTG     KTITHRL       0      0      0      0      0      1      0      0      0      0      0      0      0      0      0      0      0      0
AAGACGATTCATCGGCCTTGG     KTIHRPW       0      0      0      1      1      0      0      0      0      0      0      0      0      0      0      0      0      0
AAGACGCAGCTTTCGCATCCG     KTQLSHP       0      0      0      1      0      0      0      0      0      0      0      0      0      0      0      0      0      0
AAGACGCAGCTTTCGCATCTG     KTQLSHL       0      0      0     15      1      0      0      0      0      0      0      0      0      0      0      0      0      0
AAGACGCAGGTTGAGCGGCAT     KTQVERH       0      0      0      0      0      0      0      0      0      0      0      0      0      0      0      0      0     59
AAGACGCATAATGAGCCTCTT     KTHNEPL       0      0      0      0      0      0      0      0      0      1      0      0      0      0      0      0      0      0
AAGACGCATATTCATTATGCT     KTHIHYA       0      0      0      0      0      0      0      0      0      0      0      0      0      0      0      0      0      1
AAGACGCATCCGGTGTATCCG     KTHPVYP       0      0      0      0      4      0      1      1      0      0      0      0      0      0      0      0      0      0
AAGACGCATTATTATTCGGCT     KTHYYSA       0      0      0      0      0      0      0      0      0      0      0      0      0      0      0      0      0      3
AAGACGCCGAGTGCGCCGTCG     KTPSAPS       0      0      0      0      0      0      0      0      0      2      0      0      0      0      0      0      0      0
AAGACGCCGCTTCTTTATTCG     KTPLLYS       0      0      0      1      0      0      1      0      0      0      0      0      0      0      0      0      0      0
AAGACGCCGGCGGTGACGGAT     KTPAVTD       0      0      0      0      0      0      0      0      0      7      2      0      0      0      0      0      0      0
AAGACGCCTCCTCCTAGTTCG     KTPPPSS       0      0      0      0      2      0      0      0      0      0      0      0      0      0      0      0      0      0
AAGACGCCTGATATTAATGCT     KTPDINA       0      0      0      0      0      0      0      0      0      0      0      0      2      0      0      0      0      0
AAGACGCCTGCTACGGCTCCG     KTPATAP       0      0      0      0      0      0      1      0      0      0      0      0      0      0      0      0      0      0
AAGACGCTGGCTGATAATGTT     KTLADNV       0      0      0      1      0      0      2      0      0      0      0      0      0      0      0      0      0      0
AAGACGCTGTGGGTGGCTGCT     KTLWVAA       0      0      0      0      0      0      0      0      0      0      1      0      0      0      0      0      0      0
AAGACGCTTCATTGGTATCGT     KTLHWYR       0      0      0      0      0      0      0      0      0      0      0      0      0      0      0      0      9      0
AAGACGGAGGCTAAGCCGGCT     KTEAKPA       0      0      0      0      0      0      0      0      0      0      0      0      0      4      0      0      0      0
AAGACGGCGCCGGGGTATTCG     KTAPGYS       0      0      0      1      0      0      0      0      0      0      0      0      0      0      0      0      0      0
AAGACGGCGTGGGTGGCTTCT     KTAWVAS       0      0      0      0      0      0      0      0      0      0      2      0      0      0      0      0      0      0
AAGACGGCTTCTACGCTGCTT     KTASTLL       0      0      0      0      0      0      0      0      0      0      0      0      0      2      0      0      0      0
AAGACGGCTTCTTGGCCTATT     KTASWPI       0      0      0      0      0      0      0      0      0      0      0      0      0      0      0      0      0      9
AAGACGGCTTTGGCTATGCCT     KTALAMP       0      0      0      0      1      0      0      0      0      0      0      0      0      0      0      0      0      0
AAGACGGGGATTATGCAGACG     KTGIMQT       0      0      0      0      0      0      0      0      0      0      0      0      0      0     24      0      0      0
AAGACGGGTACGCATGTTACT     KTGTHVT       0      0      0      0      1      0      0      0      0      0      0      0      0      0      0      0      0      0
AAGACGGTGACTTCTCAGGCG     KTVTSQA       0      0      0      0      1      0      0      0      0      0      0      0      0      0      0      0      0      0
AAGACGGTGCCGACGACTACG     KTVPTTT       0      0      0      0      0      0      0      0      0      0      1      1      0      0      0      0      0      0
AAGACGGTGCTGTATGATTCT     KTVLYDS       0      0      0      0      0      0      0      0      0      0      0      0      0      0      0     52      0      0
AAGACGGTTCAGCGGGGTCCT     KTVQRGP       0      0      0      0      0      0      0      0      0      0      0      0      0      0      1      0      0      0
AAGACGGTTCAGCTTACGTTG     KTVQLTL       0      0      0      0      0      0      0      0      0      0      0      0      0      0      0      0      0      3
AAGACGTATACTGATATTTTT     KTYTDIF       0      0      0      0      0      0      0      0      0      0      0      0      0      0     21      0      0      0
AAGACGTCGTCGCCGGTGCCG     KTSSPVP       0      0      0      0      0      1      0      0      0      0      0      0      0      0      0      0      0      0
AAGACGTCGTTGGCGCATATG     KTSLAHM       0      0      0      0      0      0      0      0      0      0      0      0      0     19      0      0      0      0
AAGACGTCTCATACTGGTACT     KTSHTGT       0      0      0      0      0      0      0      0      0      0      0      0      0      6      0      0      0      0
AAGACGTCTTCGCCGCCGCAT     KTSSPPH       0      0      0      0      0      0      0      0      0      0      0      0      0      0      0      0      0      6
AAGACGTGGCTGGAGATGGGT     KTWLEMG       0      0      0      0      0      0      0      0      0      0      0      0      5      0      0      0      0      0
AAGACGTTGCAGCTGCTTGAG     KTLQLLE       0      0      0      0      0      0      1      0      0      0      0      0      0      0      0      0      0      0
AAGACGTTTAATCTTACGATG     KTFNLTM       0      0      0      0      0      0      0      0      0      0      0      0      0      0      0     19      0      0
AAGACTAATGTGTTGGTGATT     KTNVLVI       0      0      0      0      0      0      0      0      0      0      0      0      0      0      0      1      0      0
AAGACTACGACTTTGACGACG     KTTTLTT       0      0      0      0      0      0      0      0      0      0      0      0      0      0      0      0      0     13
AAGACTACTATGCATGAGATT     KTTMHEI       0      0      0      0      0      0      0      0      0      1      0      0      0      0      0      0      0      0
AAGACTACTCATCTTTCTTTT     KTTHLSF       0      0      0      0      0      0      0      0      0      0      0      0      0      0      0      0      0      1
AAGACTACTGCGGGGCCTCCG     KTTAGPP       0      0      0      0      0      0      0      0      0      0      2      0      0      0      0      0      0      0
AAGACTACTGTGAATAATTAT     KTTVNNY       0      0      0      0      0      0      0      0      0      0      0      0     17      0      0      0      0      0
AAGACTACTTCTGTGCCGCAT     KTTSVPH       0      0      0      0      0      0      0      0      0      0      1      0      0      0      0      0      0      0
AAGACTAGTCTTCCTGTTCAG     KTSLPVQ       0      0      0      0      0      0      0      0      0      1      1      0      0      0      0      0      0      0
AAGACTATGGAGCCGCCTCTT     KTMEPPL       0      0      0      0      1      0      0      0      0      0      0      0      0      0      0      0      0      0
AAGACTATGTATACGCGGTAT     KTMYTRY       0      0      0      0      0      0      0      0      0      0      0      0      0      0      0      1      0      0
AAGACTATGTTTCCGTCTACG     KTMFPST       0      0      0      0      0      0      0      0      0      1      0      0      0      0      0      0      0      0
AAGACTATTCAGGCGCCTCAG     KTIQAPQ       0      0      0      0      1      0      0      0      0      0      0      0      0      0      0      0      0      0
AAGACTATTCAGTCTCGGCTG     KTIQSRL       0      0      0      2      0      0      0      0      0      0      0      0      0      0      0      0      0      0
AAGACTATTGTGGCGCTGCAT     KTIVALH       0      0      0      0      0      0      0      0      0      0      0      0     13      0      0      0      0      0
AAGACTATTTTGGTGGCTCTT     KTILVAL       0      0      0      0      0      0      0      0      0      0      0      0      0      0      0      0      0      6
AAGACTATTTTTCAGATTACG     KTIFQIT       0      0      0      0      0      0      0      0      0      0      0      0      0      2      0      0      0      0
AAGACTCAGAATTCGCCGCAG     KTQNSPQ       0      0      0      0      0      0      0      0      0      1      0      0      0      0      0      0      0      0
AAGACTCAGCCTCATCATGCG     KTQPHHA       0      0      0      1      2      0      1      0      0      0      0      0      0      0      0      0      0      0
AAGACTCAGTCGGTTCCGCAG     KTQSVPQ       0      0      0      0      1      0      0      1      0      0      0      0      0      0      0      0      0      0
AAGACTCAGTTGGTGCGTCTT     KTQLVRL       0      0      0      0      0      0      1      0      0      0      0      0      0      0      0      0      0      0
AAGACTCATGAGCTTCGTACG     KTHELRT       0      0      0      0      0      0      0      0      0      2      0      0      0      0      0      0      0      0
AAGACTCATTGGGGGGCTTAT     KTHWGAY       0      0      0      0      1      0      1      0      0      0      0      0      0      0      0      0      0      0
AAGACTCCGACTTCGCAGCAT     KTPTSQH       0      0      0      0      1      0      0      1      0      0      0      0      0      0      0      0      0      0
AAGACTCCGCAGCCGCCTCTT     KTPQPPL       0      0      0      0      0      0      0      0      0      1      0      0      0      0      0      0      0      0
AAGACTCCGCATCAGACGTTT     KTPHQTF       0      0      0      0      0      0      0      0      0      1      1      0      0      0      0      0      0      0
AAGACTCCGCCGAATCTTACG     KTPPNLT       0      0      0      0      0      0      0      0      0      0      1      2      0      0      0      0      0      0
AAGACTCCGCCTCATGGTCTT     KTPPHGL       0      0      0      2      2      0      0      0      0      0      0      0      0      0      0      0      0      0
AAGACTCCGCTTCCTAATCTG     KTPLPNL       0      0      0      0      0      0      0      0      0      1      0      0      0      0      0      0      0      0
AAGACTCCGGTTTTTCTTGTG     KTPVFLV       0      0      0      0      0      0      0      0      0      0      0      0      0      0      0      2      0      0
AAGACTCCGTTGGGGTGTAAT     KTPLGCN       0      0      0      0      0      0      0      0      0      0      0      0      0      0      1      0      0      0
AAGACTCCTACTCCGCAGACT     KTPTPQT       0      0      0      0      0      0      0      0      0      1      0      0      0      0      0      0      0      0
AAGACTCTGATGGATCGTGCG     KTLMDRA       0      0      0      0      0      0      0      0      0      0      0      0      0      0      0      8      0      0
AAGACTCTGTATCCGAGTCCT     KTLYPSP       0      0      0      0      0      0      0      0      0      0      0      0      4      0      0      0      0      0
AAGACTCTTATGTGGCTTACG     KTLMWLT       0      0      0      0      0      0      0      0      0      0      0      0      0      0      0      1      0      0
AAGACTCTTCCGAATACTTGG     KTLPNTW       0      0      0      0      0      0      0      0      0      1      0      0      0      0      0      0      0      0
AAGACTCTTCTTCCTAATCCG     KTLLPNP       0      0      0      0      0      0      0      0      0      0      0      0      0      0      0      7      0      0
AAGACTGAGGCGTCTCATCAG     KTEASHQ       0      0      0      0      0      0      0      0      0      0      0      0      0      0      0      0      0      5
AAGACTGCGACGCATATGAGT     KTATHMS       0      0      0      0      0      0      0      0      0      0      0      0      0      0      0      8      0      0
AAGACTGCGTGTGGTATTTGT     KTACGIC       0      0      0      0      0      0      0      0      0      0      0      0      8      0      0      0      0      0
AAGACTGCTCCTTCTCCGCAG     KTAPSPQ       0      0      0      0      0      0      0      0      0      2      1      0      0      0      0      0      0      0
AAGACTGCTGTGTCGCTTGGT     KTAVSLG       0      0      0      0      0      0      0      0      0      0      1      1      0      0      0      0      0      0
AAGACTGGGACTCAGTATGTG     KTGTQYV       0      0      0      0      0      0      0      0      0      0      0      0      0      0      0      0      0      2
AAGACTGGGGTTCCGCCGCAT     KTGVPPH       0      0      0      0      0      0      0      0      0      0      0      0      0      0      0      1      0      0
AAGACTGTGACGCCGATTCAT     KTVTPIH       0      0      0      0      0      0      0      0      0      3      2      0      0      0      0      0      0      0
AAGACTGTTCGGCATTTGTTT     KTVRHLF       0      0      0      0      0      0      0      0      0      2      0      0      0      0      0      0      0      0
AAGACTGTTGATCCTAGGGAG     KTVDPRE       0      0      0      0      0      0      0      0      0      1      1      0      0      0      0      0      0      0
AAGACTGTTGGTACTGGGTAT     KTVGTGY       0      0      0      0      0      0      0      0      0      0      0      0      0      1      0      0      0      0
AAGACTTATACTCATTCTGTG     KTYTHSV       0      0      0      0      1      0      0      0      0      0      0      0      0      0      0      0      0      0
AAGACTTATATTTCTAATTCT     KTYISNS       0      0      0      1      0      0      0      0      0      0      0      0      0      0      0      0      0      0
AAGACTTATGGGCCTCATCTG     KTYGPHL       0      0      0      0      0      0      0      0      0      0      1      0      0      0      0      0      0      0
AAGACTTATTATCGTGCTACT     KTYYRAT       0      0      0      0      0      0      0      0      0      0      0      0      0      0      0      0      0     25
AAGACTTATTGGGATTATGTG     KTYWDYV       0      0      0      0      0      0      0      0      0      0      0      0      0      0      5      0      0      0
AAGACTTCGCCGCCGTTTAGG     KTSPPFR       0      0      0      0      0      0      0      0      0      2      0      0      0      0      0      0      0      0
AAGACTTCGCTGTCGCAGCAG     KTSLSQQ       0      0      0      0      1      0      0      0      0      0      0      0      0      0      0      0      0      0
AAGACTTCTCCGGGTCCTACT     KTSPGPT       0      0      0      0      0      0      0      0      0      0      2      0      0      0      0      0      0      0
AAGACTTGGAATTTGGATAGT     KTWNLDS       0      0      0      0      0      0      0      0      0      0      0      0      0      0      0      0      3      0
AAGACTTGGACGCCTCATACG     KTWTPHT       0      0      0      0      0      0      0      0      0      1      0      0      0      0      0      0      0      0
AAGACTTGGGAGACTCCTTTT     KTWETPF       0      0      0      0      0      0      0      0      0      0      0      0      0      0      0      0      0      2
AAGACTTGGGATCCTCCTTCG     KTWDPPS       0      0      0      1      0      0      0      0      0      0      0      0      0      0      0      0      0      0
AAGACTTTTATTCCGCAGTGG     KTFIPQW       0      0      0      0      0      0      0      0      0      0      0      0      1      0      0      0      0      0
AAGAGTAATCCTCCTGTGAGT     KSNPPVS       0      0      0      0      0      0      0      0      0      0      0      0      0      0      0      0      1      0
AAGAGTCATATTAAGGCTATT     KSHIKAI       0      0      0      0      0      0      0      0      0      0      0      0      0      0      0      0     27      0
AAGAGTCATCCTCAGAGTCTT     KSHPQSL       0      0      0      0      0      0      0      0      0      1      0      0      0      0      0      0      0      0
AAGAGTCCGGGGGTTCTGTCG     KSPGVLS       0      0      0      0      0      0      0      0      0      1      0      0      0      0      0      0      0      0
AAGAGTCCTGAGCCGCTGGGG     KSPEPLG       0      0      0      0      0      0      0      0      0      2      2      0      0      0      0      0      0      0
AAGAGTCCTGCGATGATTGAT     KSPAMID       0      0      0      0      0      0      0      0      0      0      0      0      0      0      0      2      0      0
AAGAGTCTGCCGTCTCCTGCG     KSLPSPA       0      0      0      4      6      0      1      3      1      0      0      0      0      0      0      0      0      0
AAGAGTCTGCCTGGGCTTCCG     KSLPGLP       0      0      0      0      0      0      0      0      0      0      0      0      2      0      0      0      0      0
AAGAGTCTGGGTACTCCTCAG     KSLGTPQ       0      0      0      0      0      0      0      0      0      0      0      0      0      0      0      0      0      4
AAGAGTCTTACGCCTACTAAG     KSLTPTK       0      0      0      1      1      0      0      0      0      0      0      0      0      0      0      0      0      0
AAGAGTGCTACGAATACTTGG     KSATNTW       0      0      0      0      0      0      0      0      0      0      0      1      0      0      0      0      0      0
AAGAGTGCTGATTGGCGGAAG     KSADWRK       0      0      0      0      0      0      0      0      0      0      0      0      1      0      0      0      0      0
AAGAGTGCTGTGCCTACTTCT     KSAVPTS       0      0      0      0      0      0      0      0      0      1      0      0      0      0      0      0      0      0
AAGAGTGTGCCTTTTTATACT     KSVPFYT       0      0      0      0      0      0      0      0      0      2      0      0      0      0      0      0      0      0
AAGAGTGTTACTGATGTGCTT     KSVTDVL       0      0      0      0      0      0      0      0      0      0      0      0      0      0      0      0      0      3
AAGAGTGTTTCGCATTCGCCT     KSVSHSP       0      0      0      0      0      0      1      0      0      0      0      0      0      0      0      0      0      0
AAGAGTTGGCTTTGGTATTCG     KSWLWYS       0      0      0      0      0      0      0      0      0      0      0      0      0      0      0      0      0     14
AAGAGTTGGTCTACTCCGTAT     KSWSTPY       0      0      0      0      0      0      0      0      0      0      0      0      0      5      0      0      0      0
AAGAGTTTTCATAAGAGTGGG     KSFHKSG       0      0      0      0      0      0      0      0      0      0      0      0      6      0      0      0      0      0
AAGAGTTTTCCGGATGAGCGT     KSFPDER       0      0      0      0      0      0      0      0      0      0      0      0      0      3      0      0      0      0
AAGAGTTTTGCTACTATTACG     KSFATIT       0      0      0      0      0      0      0      0      0      0      0      0      0      8      0      0      0      0
AAGAGTTTTTTGATGGAGTCT     KSFLMES       0      0      0      0      0      0      0      0      0      0      0      0      0      0      0      1      0      0
AAGATGAATAGTATTACTTGG     KMNSITW       0      0      0      0      0      0      0      0      0      0      0      0      0      0      0      0      0      5
AAGATGACGATTCTTCCGTGG     KMTILPW       0      0      0      0      0      0      0      0      0      0      0      0      0      1      0      0      0      0
AAGATGACGTTTCCTCATGCG     KMTFPHA       0      0      0      0      0      0      0      0      0      0      0      0      0      0      0     18      0      0
AAGATGACTCCTACGAATCTG     KMTPTNL       0      0      0      0      0      0      0      0      0      0      0      0      0      0      0      0      0      4
AAGATGACTGTGCGTATTGAT     KMTVRID       0      0      0      0      0      0      0      0      0      1      0      0      0      0      0      0      0      0
AAGATGACTTATACTCGTGAT     KMTYTRD       0      0      0      0      0      0      0      0      0      0      0      0      0      0      0      0      0      3
AAGATGATGTCGTTGCTTCCG     KMMSLLP       0      0      0      0      0      0      0      0      0      1      0      0      0      0      0      0      0      0
AAGATGATGTGGTTGTTTCCT     KMMWLFP       0      0      0      0      1      0      0      1      0      0      0      0      0      0      0      0      0      0
AAGATGATTAGTGCGACTGAG     KMISATE       0      0      0      0      0      0      0      0      0      0      0      0    610    567      1    105      0      0
AAGATGATTAGTGCGACTGAT     KMISATD       0      0      0      0      0      0      0      0      0      0      0      0      0      0      0      1      0      0
AAGATGATTCAGCCTATTTGT     KMIQPIC       0      0      0      0      0      0      0      0      0      0      0      0      0      1      0      0      0      0
AAGATGCAGATGCTTGGTAGT     KMQMLGS       0      0      0      0      0      0      0      0      0      2      1      0      0      0      0      0      0      0
AAGATGCAGCCTGCTCGGCCT     KMQPARP       0      0      0      0      1      0      0      0      0      0      0      0      0      0      0      0      0      0
AAGATGCATAAGACTGATATG     KMHKTDM       0      0      0      0      0      0      0      0      0      0      0      0      2      0      0      0      0      0
AAGATGCATACGAATACGCAT     KMHTNTH       0      0      0      0      0      0      0      0      0      0      0      0      0      2      0      0      0      0
AAGATGCCGATGCAGCCTTGG     KMPMQPW       0      0      0      0      2      0      0      1      0      0      0      0      0      0      0      0      0      0
AAGATGCCGATTGATACTCCT     KMPIDTP       0      0      0      0      0      0      0      0      0      1      0      0      0      0      0      0      0      0
AAGATGCCGTATTTTGTTAAG     KMPYFVK       0      0      0      0      0      0      0      0      0      0      0      0      0     15      0      0      0      0
AAGATGCCTCCGAGTCCTGTG     KMPPSPV       0      0      0      0      0      0      0      0      0      1      0      0      0      0      0      0      0      0
AAGATGCCTGCTTTGGCTTTG     KMPALAL       0      0      0      0      0      0      0      0      0      0      0      2      0      0      0      0      0      0
AAGATGCTTCATTATCAGAAG     KMLHYQK       0      0      0      0      1      0      0      0      0      0      0      0      0      0      0      0      0      0
AAGATGCTTGAGGTTTGGCTT     KMLEVWL       0      0      0      0      0      0      0      0      0      0      0      0      0      0      1      0      0      0
AAGATGGAGCAGGAGTTTATT     KMEQEFI       0      0      0      0      0      0      0      0      0      0      0      0      0      0      2      0      0      0
AAGATGGAGCCGACTAGGGCT     KMEPTRA       0      0      0      0      0      0      0      0      0      0      0      0      0      0      0      0      0      7
AAGATGGAGCCTGTGAATTAT     KMEPVNY       0      0      0      0      0      0      1      0      0      0      0      0      0      0      0      0      0      0
AAGATGGAGCTTAATTGGCCT     KMELNWP       0      0      0      0      0      0      0      0      0      0      0      0      0      3      0      0      0      0
AAGATGGAGGCTCCTTATAAG     KMEAPYK       0      0      0      1      0      0      0      0      0      0      0      0      0      0      0      0      0      0
AAGATGGATACTCCTCATTTG     KMDTPHL       0      0      0      0      0      0      0      0      0      0      0      0      4      0      0      0      0      0
AAGATGGATTGGCCTTTTTAT     KMDWPFY       0      0      0      0      0      0      0      0      0      0      1      0      0      0      0      0      0      0
AAGATGGCGTCGTTTCCTCAG     KMASFPQ       0      0      0      0      0      0      0      0      0      1      0      0      0      0      0      0      0      0
AAGATGGGTGTGCCGCATCTG     KMGVPHL       0      0      0      0      0      0      0      0      0      0      0      0     11      0      0      0      0      0
AAGATGGTGATTACGTCGCCG     KMVITSP       0      0      0      0      0      0      0      0      0      0      0      0      0      0      0     14      0      0
AAGATGGTTACGTCTATGAAT     KMVTSMN       0      0      0      0      0      0      0      0      0      0      0      0      0      1      0      0      0      0
AAGATGTATCATTGGCCTAGG     KMYHWPR       0      0      0      0      0      0      0      0      0      0      0      0      2      0      0      0      0      0
AAGATGTCTCAGTGGCAGTAT     KMSQWQY       0      0      0      1      0      0      0      0      0      0      0      0      0      0      0      0      0      0
AAGATGTCTTGGGAGATTTTT     KMSWEIF       0      0      0      0      0      0      0      0      0      0      0      0      0      0      0      0      0      8
AAGATGTGTAAGGCTGGTTAT     KMCKAGY       0      0      0      0      0      0      0      0      0      0      0      0      0      0      0      0      0      1
AAGATGTGTGAGGCTGGTTAT     KMCEAGY       0      0      0      0      0      0      0      0      0      0      0      0      0      0      0      0      0     12
AAGATGTTGATGCAGATTCCT     KMLMQIP       0      0      0      0      0      0      0      0      0      0      0      0      0      0      0      0      6      0
AAGATGTTGCCTCTTTCGATG     KMLPLSM       0      0      0      0      0      0      0      0      0      0      0      0      6      0      0      0      0      0
AAGATGTTGTCGCATTTTGCT     KMLSHFA       0      0      0      1      0      0      0      0      0      0      0      0      0      0      0      0      0      0
AAGATTAAGCAGACGATTTAT     KIKQTIY       0      0      0      0      0      0      0      0      0      0      0      0      0      1      0      0      0      0
AAGATTAAGCCTACTCCTAAT     KIKPTPN       0      0      0      0      0      0      0      0      0      1      0      0      0      0      0      0      0      0
AAGATTAATAGTGGTTTGCAT     KINSGLH       0      0      0      0      0      0      0      0      0      0      0      0      0      0      0      0      0      7
AAGATTAATCCTTTGTTGACG     KINPLLT       0      0      0      0      0      0      0      0      0      0      0      0      2      0      0      0      0      0
AAGATTAATTATAAGCTGGCT     KINYKLA       0      0      0      0      0      0      0      0      0      0      0      0      0      0      0      0      0      3
AAGATTACGCAGCGGTGGCCT     KITQRWP       0      0      0      0      1      0      0      0      0      0      0      0      0      0      0      0      0      0
AAGATTACGTATGGGATTTCG     KITYGIS       0      0      0      0      0      0      0      0      0      0      0      1      0      0      0      0      0      0
AAGATTACGTCTACTCCTCGG     KITSTPR       0      0      0      0      0      0      1      0      0      0      0      0      0      0      0      0      0      0
AAGATTACGTGGTTTGCTCCT     KITWFAP       0      0      0      0      0      0      0      0      0      0      0      0      0      0      0      0      0      6
AAGATTACTCCTCGTAATAGT     KITPRNS       0      0      0      0      0      0      0      0      0      0      0      0      0      0      0     11      0      0
AAGATTACTTATGAGATTCGT     KITYEIR       0      0      0      0      0      0      0      0      0      0      1      0      0      0      0      0      0      0
AAGATTACTTATGATCCGGCT     KITYDPA       0      0      1      0      0      0      0      0      0      0      0      0      0      0      0      0      0      0
AAGATTACTTTTGGTCGTTTG     KITFGRL       0      0      0      0      0      0      0      0      0      0      0      0      0      0      2      0      0      0
AAGATTAGGCTGGTTCTGCCT     KIRLVLP       0      0      0      1      1      0      0      0      0      0      0      0      0      0      0      0      0      0
AAGATTAGTCATGTTTATCCG     KISHVYP       0      0      0      0      0      0      0      0      0      2      0      0      0      0      0      0      0      0
AAGATTAGTCATTATATGGTG     KISHYMV       0      0      0      0      0      0      0      0      0      0      0      0      1      0      0      0      0      0
AAGATTAGTCCGAATCCTTTT     KISPNPF       0      0      0      0      0      0      0      0      0      0      0      0      0      3      0      0      0      0
AAGATTATGCATTTTTCGGCT     KIMHFSA       0      0      0      0      0      0      0      0      0      0      0      0      0      0      0      0      2      0
AAGATTATGCATTTTTTGGCT     KIMHFLA       0      0      0      0      0      0      0      0      0      0      0      0      0      0      0      0     47      0
AAGATTATTCCTAGTGTTATG     KIIPSVM       0      0      0      0      0      0      0      0      0      0      0      0      0      2      0      0      0      0
AAGATTCAGGCTGAGGGTCCG     KIQAEGP       0      0      0      0      0      0      0      0      0      0      0      0      0      0      1      0      0      0
AAGATTCATACTGCTACGGCT     KIHTATA       0      0      0      0      0      0      0      0      0      0      0      0      0      0      0     45      0      0
AAGATTCATCAGCTGTCGAAG     KIHQLSK       0      0      0      0      0      0      0      0      0      0      1      0      0      0      0      0      0      0
AAGATTCCGATTGCTTTGAGT     KIPIALS       0      0      0      0      0      0      1      7      1      2      0      0      0      0      0      0      0      0
AAGATTCCGCAGAATTATTCG     KIPQNYS       0      0      0      2      0      0      0      0      0      0      0      0      0      0      0      0      0      0
AAGATTCCGCAGGTGATTCCT     KIPQVIP       0      0      0      0      0      0      0      0      0      1      0      0      0      0      0      0      0      0
AAGATTCCGCAGTCGATTCCT     KIPQSIP       0      0      0      0      0      0      0      0      0      1      0      0      0      0      0      0      0      0
AAGATTCCGCATCCTATGGCT     KIPHPMA       0      0      0      0      0      0      2      0      0      2      0      0      0      0      0      0      0      0
AAGATTCCGTCTCATACGCCG     KIPSHTP       0      0      0      0      0      0      0      0      0      2      0      0      0      0      0      0      0      0
AAGATTCCTACGCCTTTGTCT     KIPTPLS       0      0      0      0      0      0      0      1      0      0      0      0      0      0      0      0      0      0
AAGATTCCTACTTGGATTACG     KIPTWIT       0      0      0      1      0      0      0      0      0      0      0      0      0      0      0      0      0      0
AAGATTCCTATGTTTACTATG     KIPMFTM       0      0      0      0      1      0      0      0      0      0      0      0      0      0      0      0      0      0
AAGATTCCTCGGCCTTGGCCT     KIPRPWP       0      0      0      1      0      0      0      0      0      0      0      0      0      0      0      0      0      0
AAGATTCCTTTGATGGTGCTT     KIPLMVL       0      0      0      0      1      0      0      0      0      0      0      0      0      0      0      0      0      0
AAGATTCGGCTGCAGCATGAT     KIRLQHD       0      0      0      0      0      0      0      0      0      0      0      0      2      0      0      0      0      0
AAGATTCTGCCTATTGCTCTT     KILPIAL       0      0      0      0      0      0      0      0      0      0      0      0      0      0      0      3      0      0
AAGATTGAGCTGCTTTCGTCG     KIELLSS       0      0      0      0      0      0      0      0      0      0      1      0      0      0      0      0      0      0
AAGATTGATCAGCTTGGGATG     KIDQLGM       0      0      0      0      0      0      0      0      0      0      0      0      0      0      0      0      0      4
AAGATTGCGAAGCATGGTGTT     KIAKHGV       0      0      0      0      0      0      0      0      0      1      7      1      0      0      0      0      0      0
AAGATTGCGACTCATGTTCTG     KIATHVL       0      0      0      0      0      0      1      0      0      0      0      0      0      0      0      0      0      0
AAGATTGCGAGTTATTCGCAG     KIASYSQ       0      0      0      2      2      0      0      0      0      0      0      0      0      0      0      0      0      0
AAGATTGCGGGGCCGTTGAAT     KIAGPLN       0      0      0      0      0      0      0      0      0      0      0      0      0      0      0      0      0     16
AAGATTGCTAATCAGCTTCCT     KIANQLP       0      0      0      1      0      0      0      0      0      0      0      0      0      0      0      0      0      0
AAGATTGCTAGTACTTTTAGT     KIASTFS       0      0      0      0      0      0      0      0      0      0      0      0      0      0      0      0     27      0
AAGATTGCTTCTAGTGTGGAT     KIASSVD       0      0      0      0      0      0      0      0      0      0      0      0      0      0      0      0      0      1
AAGATTGGGAATTTTACTTAT     KIGNFTY       0      0      0      0      0      0      0      0      0      0      0      0      4      0      0      0      0      0
AAGATTGGGGCTCTGTTGACT     KIGALLT       0      0      0      0      0      0      0      0      0      0      0      0      0      0      0      6      0      0
AAGATTGTGAATGTGTCTGTT     KIVNVSV       0      0      0      0      0      0      0      0      0      0      0      0      0      0      0      0      0      5
AAGATTGTGAATTATAAGGAG     KIVNYKE       0      0      0      0      0      0      0      0      0      0      0      0      0      0      0      0      0      1
AAGATTGTGGGGCCGTTGAAT     KIVGPLN       0      0      0      0      0      0      0      0      0      0      0      0      0      0      0      0      0      2
AAGATTGTTACTTCGCTGTGG     KIVTSLW       0      0      0      0      0      0      0      0      0      0      0      0      0      0      2      0      0      0
AAGATTTATAATCAGATTCTG     KIYNQIL       0      0      0      0      0      0      0      0      0      2      0      0      0      0      0      0      0      0
AAGATTTATCCTAATGGTCCG     KIYPNGP       0      0      0      0      0      0      0      0      0      0      0      0      0      0      0     30      0      0
AAGATTTATTTTTCTCATGGT     KIYFSHG       0      0      0      0      0      0      0      0      0      0      0      0      0      0      0      0     14      0
AAGATTTCGCCGTATCCGATG     KISPYPM       0      0      0      0      0      0      0      0      0      0      0      0      0      7      0      0      0      0
AAGATTTCGTTGAATGCGAAT     KISLNAN       0      0      0      0      0      0      0      0      0      0      0      0      2      0      0      0      0      0
AAGATTTCTGTGTCTGTGTGG     KISVSVW       0      0      0      0      0      0      0      0      0      1      0      0      0      0      0      0      0      0
AAGATTTCTTTGCATAGTCTG     KISLHSL       0      0      0      0      0      0      0      0      0      0      0      0      0      0      4      0      0      0
AAGATTTTTGTGTGGCCGTAT     KIFVWPY       0      0      0      0      0      0      0      0      0      0      3      4      0      0      0      6      0      0
AAGATTTTTTCTAGGGCTGAT     KIFSRAD       0      0      0      0      0      0      0      0      0      0      0      0      1      0      0      0      0      0
AAGCAGACGAGTGTGGATCTG     KQTSVDL       0      0      0      0      0      0      0      0      0      0      0      0      0      0      0      1      0      0
AAGCAGACGCTGGAGGCTACT     KQTLEAT       0      0      0      0      4      0      0      0      0      0      0      0      0      0      0      0      0      0
AAGCAGACTTTGCATACGGCT     KQTLHTA       0      0      0      0      0      0      0      0      0      0      0      0      3      0      0      0      0      0
AAGCAGATTCCTGGTTCGGCG     KQIPGSA       0      0      0      0      0      0      0      0      0      1      0      0      0      0      0      0      0      0
AAGCAGCAGCCTATGTTTCAT     KQQPMFH       0      0      0      0      1      0      0      0      0      0      0      0      0      0      0      0      0      0
AAGCAGCAGCCTATTGTTCGT     KQQPIVR       0      0      0      0      0      0      0      0      0      1      1      0      0      0      0      0      0      0
AAGCAGCAGCTGCCGCCTATT     KQQLPPI       0      0      0      0      0      0      0      0      0      1      0      0      0      0      0      0      0      0
AAGCAGCAGGAGCCTCTTACT     KQQEPLT       0      0      0      0      0      0      0      0      0      0      0      0      0      0      0      0      0     23
AAGCAGCAGGAGCCTTCGCAG     KQQEPSQ       0      0      0      0      0      0      0      0      0      4      0      0      0      0      0      0      0      0
AAGCAGCATACTCTGTATTTG     KQHTLYL       0      0      0      0      0      0      0      0      0      0      0      0      0      0      0      0    417      0
AAGCAGCATCTGGTTACGGGG     KQHLVTG       0      0      0      0      0      0      0      0      0      0      0      0      0      0      0      0      0     21
AAGCAGCCGCTTCCTCCTCGG     KQPLPPR       0      0      0      1      0      0      0      0      0      0      0      0      0      0      0      0      0      0
AAGCAGCCTACGGTTGATCAT     KQPTVDH       0      0      0      0      0      0      0      0      0      1      0      0      0      0      0      0      0      0
AAGCAGCCTCCTGCTCTTTGG     KQPPALW       0      0      0      0      0      0      0      0      0      1      1      0      0      0      0      0      0      0
AAGCAGCCTGTTACTAATCCT     KQPVTNP       0      0      0      0      0      0      1      0      0      0      0      0      0      0      0      0      0      0
AAGCAGCCTGTTTCGATTATT     KQPVSII       0      0      0      0      0      0      0      0      0      1      0      0      0      0      0      0      0      0
AAGCAGCTGGTTACGCCGCCT     KQLVTPP       0      0      0      0      0      0      0      0      0      0      1      0      0      0      0      0      0      0
AAGCAGCTTCTGAATGCGCCT     KQLLNAP       0      0      0      0      0      0      0      0      0      3      0      0      0      0      0      0      0      0
AAGCAGGCGCATGATATGCAG     KQAHDMQ       0      0      0      1      0      0      0      0      0      0      0      0      0      0      0      0      0      0
AAGCAGGCGGTGCTGGCTGAT     KQAVLAD       0      0      0      0      0      0      0      0      0      1      0      0      0      0      0      0      0      0
AAGCAGGCTATGTCGCTTACG     KQAMSLT       0      0      0      0      0      0      0      0      0      0      0      0      0      1      0      0      0      0
AAGCAGGCTCCGCTTTATATT     KQAPLYI       0      0      0      0      0      0      0      0      0      0      0      0      0      0      0      0      2      0
AAGCAGGCTCCTCTTGGGTCT     KQAPLGS       0      0      0      0      0      0      0      0      0      0      0      0      0      0     13      0      0      0
AAGCAGGGGATTGGTCTGCCT     KQGIGLP       0      0      0      0      0      0      0      0      0      0      0      0      0      0      4      0      0      0
AAGCAGGGGTATGTGAGTCTT     KQGYVSL       0      0      0      0      0      0      0      0      0      0      0      0      0      0      0      2      0      0
AAGCAGGTGCTTCGGTATCAG     KQVLRYQ       0      0      0      0      0      0      0      0      0      0      0      2      0      0      0      0      0      0
AAGCAGGTGTATTTGCAGCGG     KQVYLQR       0      0      0      0      0      0      0      0      0      0      0      0      0      0      0      0      0      6
AAGCAGGTTAATAATTTGCAT     KQVNNLH       0      0      0      0      0      0      0      0      0      0      0      0      0     25      0      0      0      0
AAGCAGGTTATGTCGCCGATG     KQVMSPM       0      0      0      0      0      0      0      0      0      0      0      0      0      0      1      0      0      0
AAGCAGGTTCCGGTGAGGCCT     KQVPVRP       0      0      0      0      0      0      0      0      0      0      1      0      0      0      0      0      0      0
AAGCAGGTTGTTTTTCTGCCT     KQVVFLP       0      0      0      0      0      0      0      0      0      0      0      0     13      0      0      0      0      0
AAGCAGTATCGGTCTCATTTT     KQYRSHF       0      0      0      0      1      0      0      0      0      0      0      0      0      0      0      0      0      0
AAGCAGTATGCGGAGCATCCT     KQYAEHP       0      0      0      0      0      0      0      0      0      1      0      0      0      0      0      0      0      0
AAGCAGTCGACGGTGTATTAT     KQSTVYY       0      0      0      0      0      0      0      0      0      2      0      0      0      0      0      0      0      0
AAGCAGTCTACTCAGAATTTG     KQSTQNL       0      0      0      0      1      0      0      0      0      0      0      0      0      0      0      0      0      0
AAGCAGTGGACTCAGGTTGGT     KQWTQVG       0      0      0      0      0      0      0      0      0      0      0      0      0      0      0      0      0     36
AAGCAGTGGACTGCGTGGACT     KQWTAWT       0      0      0      0      0      0      0      0      0      1      0      0      0      0      0      0      0      0
AAGCAGTTGACTATGCCGCTT     KQLTMPL       0      0      0      0      0      0      0      0      0      0      0      0      0      0      0      0      0     20
AAGCAGTTGCCGCTGATTGCG     KQLPLIA       0      0      0      0      0      0      0      0      0      1      0      0      0      0      0      0      0      0
AAGCAGTTGGATATTCAGAAG     KQLDIQK       0      0      0      0      0      0      0      0      0      1      0      0      0      0      0      0      0      0
AAGCAGTTGGATATTCCGTTT     KQLDIPF       0      0      0      0      0      0      0      0      0      0      0      0      0      1      0      0      0      0
AAGCAGTTTCCTTCGTTGCCT     KQFPSLP       0      0      0      0      0      0      0      0      0      0      1      0      0      0      0      0      0      0
AAGCATAATAATGTTCCTCCG     KHNNVPP       0      0      0      1      0      0      0      0      0      0      0      0      0      0      0      0      0      0
AAGCATAATGAGGCGCCGCTT     KHNEAPL       0      0      0      0      0      0      0      0      0      0      3      0      0      0      0      0      0      0
AAGCATAATTTGAGGCCTGTT     KHNLRPV       0      0      0      1      0      0      0      0      0      0      0      0      0      0      0      0      0      0
AAGCATAATTTGCCTACGCCT     KHNLPTP       0      0      0      0      0      0      0      0      0      6      3      1      0      0      0      0      0      0
AAGCATAATTTTGCTGGTATG     KHNFAGM       0      0      0      0      0      0      0      0      0      0      0      0      0      0      0     37      0      0
AAGCATACGATGGCTCCGTAT     KHTMAPY       0      0      0      0      0      0      0      0      0      2      0      0      0      0      0      0      0      0
AAGCATACGCTTGCTCCGGCG     KHTLAPA       0      0      0      0      0      0      0      0      0      0      1      1      0      0      0      0      0      0
AAGCATACGGATCCTGAGAAT     KHTDPEN       0      0      0      0      0      0      0      0      0      0      0      0      2      0      0      0      0      0
AAGCATACGGATTCGGATTTG     KHTDSDL       0      0      0      1      0      0      0      0      0      0      0      0      0      0      0      0      0      0
AAGCATACTGAGTCTGTTACT     KHTESVT       0      0      0      0      0      0      0      0      0      0      0      0      0      0      0      0      0      1
AAGCATACTTTTCATCTGATG     KHTFHLM       0      0      0      0      0      0      0      0      0      0      0      0      0      0      0      0      0      9
AAGCATAGTCCGAATTCTCTT     KHSPNSL       0      0      0      0      0      0      0      0      0      1      1      0      0      0      0      0      0      0
AAGCATATGAGTCCGCCGATG     KHMSPPM       0      0      0      1      1      0      0      0      0      0      0      0      0      0      0      0      0      0
AAGCATATGATGCTTGAGCCT     KHMMLEP       0      0      0      0      0      0      0      0      0      0      0      0      3      0      0      0      0      0
AAGCATATGATTCGTCATACT     KHMIRHT       0      0      0      0      0      0      0      0      0      1      0      0      0      0      0      0      0      0
AAGCATATGCATTCGATGCGG     KHMHSMR       0      0      0      0      0      0      0      0      0      0      2      0      0      0      0      0      0      0
AAGCATATTATGTCTCCTAGT     KHIMSPS       0      0      0      0      0      0      0      0      0      1      0      2      0      0      0      0      0      0
AAGCATATTCAGATGAATGGT     KHIQMNG       0      0      0      0      0      0      0      0      0      1      0      0      0      0      0      0      0      0
AAGCATATTCCTCATCTGGAT     KHIPHLD       0      0      0      0      0      0      0      0      0      0      0      1      0      0      0      0      0      0
AAGCATATTCTGAAGGTGAAT     KHILKVN       0      0      0      0      0      0      0      0      0      0      0      1      0      0      0      0      0      0
AAGCATCAGACTACGGCGCCT     KHQTTAP       0      0      0      0      0      0      1      0      0      0      0      0      0      0      0      0      0      0
AAGCATCATTTGAGGCCTGTT     KHHLRPV       0      0      0      0      0      0      0      1      0      0      0      0      0      0      0      0      0      0
AAGCATCCGCATCCTTTGCCT     KHPHPLP       0      0      0      0      0      0      0      0      0      2      0      0      0      0      0      0      0      0
AAGCATCCGGATGAGCCGCCG     KHPDEPP       0      0      0      0      0      0      0      0      0      0      0      0      0      0     19      0      0      0
AAGCATCCGTATGCTCCTGCT     KHPYAPA       0      0      0      0      1      0      0      0      0      0      0      0      0      0      0      0      0      0
AAGCATCCGTGGACTCCTATT     KHPWTPI       0      0      0      0      0      0      0      0      0      1      0      0      0      0      0      0      0      0
AAGCATCCTAGGTATATGTCT     KHPRYMS       0      0      0      0      0      0      0      0      0      0      0      0      2      0      0      0      0      0
AAGCATCCTCAGCATGATTCT     KHPQHDS       0      0      0      0      0      0      1      0      0      0      0      0      0      0      0      0      0      0
AAGCATCCTCTTCCTTTGAAT     KHPLPLN       0      0      0      0      0      0      1      0      0      0      1      0      0      0      0      0      0      0
AAGCATCCTGCGAGTCCGACT     KHPASPT       0      0      0      1      4      0      1      1      0      0      0      0      0      0      0      0      0      0
AAGCATCCTTTTCATGTGCTT     KHPFHVL       0      0      0      0      0      0      0      0      0      1      0      0      0      0      0      0      0      0
AAGCATCTGCCGACGCAGCCT     KHLPTQP       0      0      0      0      0      0      0      0      0      2      0      0      0      0      0      0      0      0
AAGCATCTTCTTGGTCCTCTT     KHLLGPL       0      0      0      0      0      0      0      0      0      0      0      0      3      0      0      0      0      0
AAGCATCTTTCGGTGATGCAT     KHLSVMH       0      0      0      0      0      0      0      0      0      2      0      0      0      0      0      0      0      0
AAGCATCTTTGGCCGCCGAAG     KHLWPPK       0      0      0      0      0      0      0      0      0      1      0      0      0      0      0      0      0      0
AAGCATGAGCATCGTATTCAG     KHEHRIQ       0      0      0      0      0      0      0      0      0      0      0      0      0      0      0      0      0     11
AAGCATGATTCTATTTCTGGT     KHDSISG       0      0      0      0      0      0      0      0      0      0      0      0      0      0      2      0      0      0
AAGCATGCTGAGCAGCATTTG     KHAEQHL       0      0      0      0      0      0      0      0      0      1      0      0      0      0      0      0      0      0
AAGCATGCTGAGGCTACTCAG     KHAEATQ       0      0      0      0      0      0      0      0      0      1      0      0      0      0      0      0      0      0
AAGCATGCTTCTTTGAAGTAT     KHASLKY       0      0      0      0      0      0      0      0      0      1      0      0      0      0      0      0      0      0
AAGCATGTGAGTTATATGAAT     KHVSYMN       0      0      0      0      0      0      0      0      0      1      0      0      0      0      0      0      0      0
AAGCATGTGCAGAAGCGTTTT     KHVQKRF       0      0      0      0      0      0      0      0      0      0      0      0      0      0      0      0      0      1
AAGCATGTTAATTTTCCTCTG     KHVNFPL       0      0      0      0      0      0      0      1      0      0      0      0      0      0      0      0      0      0
AAGCATTATCAGTTTCCGCAT     KHYQFPH       0      0      0      0      1      0      0      0      0      1      0      1      0      0      0      0      0      0
AAGCATTCGCCGCCTTCTTCT     KHSPPSS       0      0      0      0      0      0      0      0      0      0      2      0      0      0      0      0      0      0
AAGCATTCGCGTGCTTGGGAT     KHSRAWD       0      0      0      0      1      0      0      0      0      0      0      0      0      0      0      0      0      0
AAGCATTCTACTGCTCCTGCT     KHSTAPA       0      0      0      1      0      0      0      0      0      0      0      0      0      0      0      0      0      0
AAGCATTCTGTTATTAAGTGG     KHSVIKW       0      0      0      0      0      0      0      0      0      0      0      0      0      0      4      0      0      0
AAGCATTCTTATACTCATCAT     KHSYTHH       0      0      0      0      1      0      0      0      0      0      0      0      0      0      0      0      0      0
AAGCATTCTTTTATTACTTGG     KHSFITW       0      0      0      0      0      0      0      0      0      0      0      0      0      0      0      7      0      0
AAGCATTGGCCTGCTTTGGAT     KHWPALD       0      0      0      0      0      0      0      0      0      0      0      0      0      2      0      0      0      0
AAGCATTGTCAGGTGCCTGCT     KHCQVPA       0      0      0      0      0      0      0      0      0      0      0      0      0      0      0      0     35      0
AAGCATTTGACTGCTAGTGCG     KHLTASA       0      0      0      0      0      0      0      0      0      0      0      0      0      0      1      0      0      0
AAGCATTTGACTGCTATGGCG     KHLTAMA       0      0      0      0      0      0      0      0      0      0      0      0      0      0    189      0      0      1
AAGCATTTGATTCTGCCTCCT     KHLILPP       0      0      0      0      0      0      0      1      0      0      0      0      0      0      0      0      0      0
AAGCATTTGCATGTTACGACG     KHLHVTT       0      0      0      0      0      0      0      0      0      1      0      0      0      0      0      0      0      0
AAGCATTTGTATCAGACTGAG     KHLYQTE       0      0      0      0      0      0      0      0      0      0      0      0      0      0      1      0      0      0
AAGCATTTTCCGTATTATCCG     KHFPYYP       0      0      0      0      0      0      0      0      0      2      0      0      0      0      0      0      0      0
AAGCCGAAGGATCTGCCGCCG     KPKDLPP       0      0      0      0      0      0      0      0      0      1      0      0      0      0      0      0      0      0
AAGCCGAATCATTATTATTCT     KPNHYYS       0      0      0      0      0      0      0      0      0      0      1      0      0      0      0      7      0      0
AAGCCGAATCATTTGCCGGTT     KPNHLPV       0      0      0      0      0      0      0      0      0      0      1      0      0      0      0      0      0      0
AAGCCGAATCCTGTGAATCAT     KPNPVNH       0      0      0      0      0      0      0      0      0      0      3      0      0      0      0      0      0      0
AAGCCGAATTGGTGGATGTCG     KPNWWMS       0      0      0      0      0      0      0      0      0      0      0      0      0      0      4      0      0      0
AAGCCGACGAATGCTAATCTT     KPTNANL       0      0      0      0      1      0      0      0      0      0      0      0      0      0      0      0      0      0
AAGCCGACTCTGGCGTTTTAT     KPTLAFY       0      0      0      1      1      0      0      0      0      0      0      0      0      0      0      0      0      0
AAGCCGACTGTGACTTATTCT     KPTVTYS       0      0      0      0      0      0      0      0      0      0      0      0      1      0      0      0      0      0
AAGCCGAGTAGTTATCCGATG     KPSSYPM       0      0      0      0      0      0      0      1      0      0      0      0      0      0      0      0      0      0
AAGCCGAGTATTTTTGAGCCG     KPSIFEP       0      0      0      0      0      0      0      0      0      0      0      0      0      0      0     49      0      0
AAGCCGATTCATCGTAGTCCG     KPIHRSP       0      0      0      1      0      0      0      0      0      0      0      0      0      0      0      0      0      0
AAGCCGATTGGTGCTACTCAT     KPIGATH       0      0      0      0      0      0      0      0      0      0      0      0      0      0      0      0      0      1
AAGCCGATTTCTAGGACGTCT     KPISRTS       0      0      0      0      0      0      0      0      0      1      0      0      0      0      0      0      0      0
AAGCCGCAGAAGCAGTATACG     KPQKQYT       0      0      0      0      0      0      0      0      0      0      0      0      0      0      1      0      0      0
AAGCCGCAGCCTCATTGGCGG     KPQPHWR       0      0      0      0      0      0      0      1      0      0      0      0      0      0      0      0      0      0
AAGCCGCAGCTTTTGGCTACT     KPQLLAT       0      0      0      0      1      0      1      0      0      0      0      0      0      0      0      0      0      0
AAGCCGCAGGATTTGTATTTG     KPQDLYL       0      0      0      0      1      0      1      0      0      0      0      0      0      0      0      0      0      0
AAGCCGCAGGCGTCTTCGTGG     KPQASSW       0      0      0      0      0      0      0      0      0      0      1      0      0      0      0      0      0      0
AAGCCGCAGGTTCCGGCGACG     KPQVPAT       0      0      0      0      0      0      0      0      0      1      2      0      0      0      0      0      0      0
AAGCCGCATACGCCTAAGCAT     KPHTPKH       0      0      0      0      0      0      0      0      0      1      0      0      0      0      0      0      0      0
AAGCCGCATATTAATAGTCTT     KPHINSL       0      0      0      0      0      0      0      0      0      0      0      0      2      0      0      0      0      0
AAGCCGCATCCTTCGAGTCTG     KPHPSSL       0      0      0      0      0      0      0      0      0      0      3      1      0      0      0      0      0      0
AAGCCGCATTCTCCTATTTCG     KPHSPIS       0      0      0      0      1      0      1      0      0      0      0      0      0      0      0      0      0      0
AAGCCGCCGAATGTTGCGTAT     KPPNVAY       0      0      0      0      0      0      0      0      0      1      0      0      0      0      0      0      0      0
AAGCCGCCGACGCGGTCTATT     KPPTRSI       0      0      0      0      0      0      0      0      0      1      0      0      0      0      0      0      0      0
AAGCCGCCGCATGATAAGTCT     KPPHDKS       0      0      0      1      1      0      0      0      0      0      0      0      0      0      0      0      0      0
AAGCCGCCGCCGGTTCGTCAT     KPPPVRH       0      0      0      0      0      0      0      0      0      1      3      1      0      0      0      0      0      0
AAGCCGCCGCGTATTTATGGG     KPPRIYG       0      0      0      0      0      0      0      0      0      0      1      0      0      0      0      0      0      0
AAGCCGCCGGATCGTATGCCG     KPPDRMP       0      0      0      1      0      0      0      0      0      0      0      0      0      0      0      0      0      0
AAGCCGCCGTGGTCGCTGAAG     KPPWSLK       0      0      0      0      1      0      0      0      0      0      0      0      0      0      0      0      0      0
AAGCCGCCGTTTTCTCCTCGG     KPPFSPR       0      0      0      0      0      0      0      0      0      2      0      0      0      0      0      0      0      0
AAGCCGCCTCAGAATTCTAGT     KPPQNSS       0      0      0      0      0      0      0      0      0      0      0      0      0      0      0      0      0      5
AAGCCGCCTCCGAAGGCGATG     KPPPKAM       0      0      0      0      1      0      0      0      0      0      0      0      0      0      0      0      0      0
AAGCCGCCTGATATGCCTCGT     KPPDMPR       0      0      0      1      0      0      0      0      0      0      0      0      0      0      0      0      0      0
AAGCCGCCTGCTATGATTGTG     KPPAMIV       0      0      0      0      0      0      0      0      0      2      0      0      0      0      0      0      0      0
AAGCCGCCTGCTGATCTGAGT     KPPADLS       0      0      0      1      0      0      0      0      0      0      0      0      0      0      0      0      0      0
AAGCCGCCTGTGTATCCTCGG     KPPVYPR       0      0      0      0      1      0      1      0      0      0      0      0      0      0      0      0      0      0
AAGCCGCCTTATCAGAATCCG     KPPYQNP       0      0      0      0      0      0      0      0      0      1      0      0      0      0      0      0      0      0
AAGCCGCCTTCGCAGACTTCT     KPPSQTS       0      0      0      0      0      0      0      0      0      1      0      0      0      0      0      0      0      0
AAGCCGCTGAATCCGCAGAAT     KPLNPQN       0      0      0      0      0      0      0      0      0      0      0      1      0      0      0      0      0      0
AAGCCGCTGATGGCTCGTACG     KPLMART       0      0      0      0      0      0      0      0      0      0      1      0      0      0      0      0      0      0
AAGCCGCTGCAGCTGAAGATG     KPLQLKM       0      0      1      0      0      0      0      0      0      0      0      0      0      0      0      0      0      0
AAGCCGCTGCCGGCTACTGTT     KPLPATV       0      0      0      0      0      0      0      0      0      0      1      0      0      0      0      0      0      0
AAGCCGCTGCTTTCTTCGTCG     KPLLSSS       0      0      0      0      0      0      0      0      0      3      0      0      0      0      0      0      0      0
AAGCCGCTGGTTGCTCGGACT     KPLVART       0      0      0      0      0      0      0      0      0      1      0      0      0      0      0      0      0      0
AAGCCGCTTAAGGTTCCGTCT     KPLKVPS       0      0      0      0      0      0      0      0      0      1      2      0      0      0      0      0      0      0
AAGCCGCTTACTAAGCCGCAT     KPLTKPH       0      0      0      0      0      0      0      0      0      0      1      0      0      0      0      0      0      0
AAGCCGCTTACTAAGCCGCCT     KPLTKPP       0      0      0      0      1      0      0      0      0      0      0      0      0      0      0      0      0      0
AAGCCGCTTCCTTCGCATCTT     KPLPSHL       0      0      0      0      0      0      0      0      0      1      0      0      0      0      0      0      0      0
AAGCCGGAGACTACGCCTAAG     KPETTPK       0      0      0      0      1      0      0      0      0      0      0      0      0      0      0      0      0      0
AAGCCGGAGCATACTTCTTGG     KPEHTSW       0      0      0      0      0      0      0      0      0      0      0      0      0      1      0      0      0      0
AAGCCGGATACTGTTCCGACG     KPDTVPT       0      0      0      0      0      0      0      0      0      0      0      0      0      0      1      0      0      0
AAGCCGGATATTACTAAGTTT     KPDITKF       0      0      0      0      0      0      0      0      0      0      0      0      2      0      0      0      0      0
AAGCCGGATCATTGTTCTATT     KPDHCSI       0      0      0      0      0      0      0      0      0      0      0      0      0      1      0      0      0      0
AAGCCGGCGCATCCGTCGGGG     KPAHPSG       0      0      0      0      0      0      0      0      0      0      1      0      0      0      0      0      0      0
AAGCCGGCGCATTCGAGTTCT     KPAHSSS       0      0      0      3      0      0      0      0      0      0      0      0      0      0      0      0      0      0
AAGCCGGCTATGACTGTTATT     KPAMTVI       0      0      0      0      0      0      0      0      0      0      0      0      4      0      0      0      0      0
AAGCCGGCTCCTCATCTTTGG     KPAPHLW       0      0      0      0      0      0      0      0      0      0      0      0      0      0      0      0     16      0
AAGCCGGTGCATTCTTGGGAG     KPVHSWE       0      0      0      0      0      0      0      0      0      0      0      0      0      2      0      0      0      0
AAGCCGGTGGTTACTCCTCAG     KPVVTPQ       0      0      0      0      1      0      0      0      0      0      0      0      0      0      0      0      0      0
AAGCCGGTGTCGCATTCGAGT     KPVSHSS       0      0      0      0      0      0      0      0      0      0      1      1      0      0      0      0      0      0
AAGCCGGTTAATATGACGCAG     KPVNMTQ       0      0      0      0      1      0      0      0      0      0      0      0      0      0      0      0      0      0
AAGCCGGTTCAGCTGGATCAT     KPVQLDH       0      0      0     23      6      0      1      0      0      7      0      0      0      0      0      6      0      0
AAGCCGGTTTATATTACGAAG     KPVYITK       0      0      0      0      0      0      0      0      0      0      2      0      0      0      0      0      0      0
AAGCCGTATACGTCTCAGGAT     KPYTSQD       0      0      0      1      0      0      0      0      0      0      0      0      0      0      0      0      0      0
AAGCCGTATCTTGGTCCGCGG     KPYLGPR       0      0      0      0      1      0      0      0      0      0      0      0      0      0      0      0      0      0
AAGCCGTCGACGAATCTTCTT     KPSTNLL       0      0      0      0      0      0      0      0      0      2      0      0      0      0      0      0      0      0
AAGCCGTCGATTTCTCCGCAT     KPSISPH       0      0      0      0      0      0      0      1      0      0      0      0      0      0      0      0      0      0
AAGCCGTCGCAGATTCTGAAT     KPSQILN       0      0      0      0      0      0      0      0      0      0      1      0      0      0      0      0      0      0
AAGCCGTCGCCGCCGTTGGTG     KPSPPLV       0      0      0      0      0      0      0      0      0      1      0      0      0      0      0      0      0      0
AAGCCGTCGCTTCCTCATTCT     KPSLPHS       0      0      0      0      1      0      0      0      0      0      0      0      0      0      0      0      0      0
AAGCCGTCGGCTTCTCCGCCT     KPSASPP       0      0      0      0      0      0      2      0      0      0      0      0      0      0      0      0      0      0
AAGCCGTCGTTGCAGGATACT     KPSLQDT       0      0      0      0      0      0      0      0      0      0      1      1      0      0      0      0      0      0
AAGCCGTCTATTGCTGGGGAG     KPSIAGE       0      0      0      0      0      0      0      0      0      0      1      0      0      0      0      0      0      0
AAGCCGTCTCCTACTTTGCTG     KPSPTLL       0      0      0      1      0      0      0      0      0      0      0      0      0      0      0      0      0      0
AAGCCGTCTCCTGCTTCTTGG     KPSPASW       0      0      0      0      0      0      0      0      0      1      0      0      0      0      0      0      0      0
AAGCCGTCTGGGCCTTTGCCT     KPSGPLP       0      0      0      0      0      0      0      0      0      1      0      0      0      0      0      0      0      0
AAGCCGTCTTCGCATTTTAGT     KPSSHFS       0      0      0      0      0      0      0      0      0      0      0      1      0      0      0      0      0      0
AAGCCGTGGCTTACTACTGTG     KPWLTTV       0      0      0      0      0      0      0      0      0      0      1      0      0      0      0      0      0      0
AAGCCGTGGGAGCCTCAGCTG     KPWEPQL       0      0      0      2      2      0      0      0      0      0      0      0      0      0      0      0      0      0
AAGCCGTTGAATTCTAGTCAG     KPLNSSQ       0      0      0      0      0      0      0      0      0      0      0      0      0      0      0      0      0      1
AAGCCGTTGCTGCCTATGACG     KPLLPMT       0      0      0      0      0      0      0      0      0      0      1      0      0      0      0      0      0      0
AAGCCGTTTAGGCCTATGTTG     KPFRPML       0      0      0      0      0      0      0      0      0      0      0      0      0      4      0      0      0      0
AAGCCGTTTATTACTTTGCCG     KPFITLP       0      0      0      0      0      0      0      0      0      1      0      0      0      0      0      0      0      0
AAGCCTAAGCTGTTGCCGGCG     KPKLLPA       0      0      0      0      0      0      0      0      0      2      1      0      0      0      0      0      0      0
AAGCCTAATCAGGATCGTATT     KPNQDRI       0      0      0      0      1      0      0      0      0      0      0      0      0      0      0      0      0      0
AAGCCTAATGTGTTGGTGATT     KPNVLVI       0      0      0      0      0      0      0      0      0      0      0      0      0      0      0     97      0      0
AAGCCTAATTATACTACGACT     KPNYTTT       0      0      0      0      0      0      0      0      0      1      1      0      0      0      0      0      0      0
AAGCCTAATTCTTCTTATTTG     KPNSSYL       0      0      0      0      0      0      0      0      0      0      0      0      0      0      0      0      0      5
AAGCCTAATTTGCATGCTACG     KPNLHAT       0      0      0      0      0      0      0      0      0      0      0      0      6      0      0      0      0      0
AAGCCTACGATTTTTCTTGAT     KPTIFLD       0      0      0      0      0      0      0      0      0      3      0      0      0      0      0      0      0      0
AAGCCTACGCATCCGACGCGT     KPTHPTR       0      0      0      1      0      1      0      0      0      0      0      0      0      0      0      0      0      0
AAGCCTACGCATCCTGTTCCT     KPTHPVP       0      0      0      1      0      0      0      0      0      0      0      0      0      0      0      0      0      0
AAGCCTACTCTGATGCTGCAT     KPTLMLH       0      0      0      1      0      0      0      0      0      0      0      0      0      0      0      0      0      0
AAGCCTACTGCGTTGACTCCT     KPTALTP       0      0      0      0      0      0      0      0      0      0      1      0      0      0      0      0      0      0
AAGCCTACTGCTCCTAGGTTG     KPTAPRL       0      0      0      0      0      0      0      0      0      0      0      0      0      4      0      0      0      0
AAGCCTACTTTGGCGCATTTT     KPTLAHF       0      0      0      0      0      0      0      0      0      2      2      0      0      0      0      0      0      0
AAGCCTAGTATTCCGTATGAT     KPSIPYD       0      0      0      0      0      0      0      0      0      0      0      0      0      0      0      0      0     11
AAGCCTAGTCAGGATCGTATT     KPSQDRI       0      0      0      0      0      0      1      0      0      0      0      0      0      0      0      0      0      0
AAGCCTAGTCTTCAGAATAAT     KPSLQNN       0      0      0      0      0      0      0      0      0      0      0      0      0      1      0      0      0      0
AAGCCTAGTGCGCCTGATCAG     KPSAPDQ       0      0      0      0      0      0      0      0      0      0      0      0      0      0      1      0      0      0
AAGCCTAGTTTGCCTGAGCCT     KPSLPEP       0      0      0      0      0      0      0      0      0      0      0      0      0      0      0      0     20      0
AAGCCTAGTTTGTGGCAGGAT     KPSLWQD       0      0      0      0      1      0      0      0      0      0      0      0      0      0      0      0      0      0
AAGCCTATGAATACTATGCAG     KPMNTMQ       0      0      0      1      1      0      0      0      0      0      0      0      0      0      0      0      0      0
AAGCCTATGCAGTGGTCTTTG     KPMQWSL       0      0      0      0      0      0      0      0      0      0      0      0      0     37      0      0      0      0
AAGCCTATGTGGCCGGATCCG     KPMWPDP       0      0      0      0      0      0      0      0      0      5      6      0      0      0      0      0      0      0
AAGCCTATTAATGGTATTGAG     KPINGIE       0      0      0      0      0      0      0      0      0      0      0      0      0      0     10      0      0      0
AAGCCTATTGGTTCGTCTCCT     KPIGSSP       0      0      0      0      0      0      0      0      0      2      0      0      0      0      0      0      0      0
AAGCCTCAGCATACGCCGCAG     KPQHTPQ       0      0      0      1      0      0      0      0      0      0      0      0      0      0      0      0      0      0
AAGCCTCAGCCGCTTATTGAG     KPQPLIE       0      0      0      0      0      0      0      0      0      2      0      0      0      0      0      0      0      0
AAGCCTCAGGCTCCGCTTCGT     KPQAPLR       0      0      0      0      0      0      0      0      0      1      0      0      0      0      0      0      0      0
AAGCCTCAGTATCCTGTGAGG     KPQYPVR       0      0      0      0      0      0      0      0      0      0      0      0      0      0      0      0     10      0
AAGCCTCAGTTGACGTCGCCT     KPQLTSP       0      0      0      0      0      0      0      0      0      2      0      0      0      0      0      0      0      0
AAGCCTCAGTTTCAGTGGAAT     KPQFQWN       0      0      0      0      0      0      1      0      0      0      0      0      0      0      0      0      0      0
AAGCCTCAGTTTTTGCATATG     KPQFLHM       0      0      0      0      0      0      0      0      0      0      0      0      0      0      0      0      0      1
AAGCCTCATCGGATTCCGTAT     KPHRIPY       0      0      0      1      0      0      0      0      0      0      0      0      0      0      0      0      0      0
AAGCCTCATCTTCTGACGCCG     KPHLLTP       0      0      0      0      0      0      0      0      0      0      0      0      0      0      0      0      0     23
AAGCCTCATGATACGCATCCG     KPHDTHP       0      0      0      0      2      0      0      0      0      0      0      0      0      0      0      0      0      0
AAGCCTCATTGGTTTTATTTT     KPHWFYF       0      0      0      0      0      0      0      0      0      0      0      0      0      0      0     40      0      0
AAGCCTCATTTTGATATTCTT     KPHFDIL       0      0      0      0      0      0      0      0      0      0      0      0      0      0      0      8      0      0
AAGCCTCCGAAGAATCCTCAT     KPPKNPH       0      0      0      0      1      0      0      0      0      0      0      0      0      0      0      0      0      0
AAGCCTCCGAAGATGATGTCG     KPPKMMS       0      0      0      0      0      0      0      0      0      1      0      0      0      0      0      0      0      0
AAGCCTCCGCAGACTACTAAG     KPPQTTK       0      0      0      0      0      0      0      0      0      0      0      0      0      0      0      0      2      0
AAGCCTCCGCCGCGGCATGGG     KPPPRHG       0      0      0      0      0      0      0      0      0      1      0      0      0      0      0      0      0      0
AAGCCTCCGCCGCGGCCTCCT     KPPPRPP       0      0      0      0      0      0      1      0      0      0      0      0      0      0      0      0      0      0
AAGCCTCCGGAGTATTTTGCG     KPPEYFA       0      0      0      0      1      0      0      0      0      0      0      0      0      0      0      0      0      0
AAGCCTCCGGCTAGGCTTCCT     KPPARLP       0      0      0      0      0      0      0      0      0      1      0      0      0      0      0      0      0      0
AAGCCTCCGTCTTCTAGTTTT     KPPSSSF       0      0      0      1      0      0      0      0      0      0      0      0      0      0      0      0      0      0
AAGCCTCCTAATCTGCAGAAG     KPPNLQK       0      0      0      0      0      0      0      0      0      2      0      0      0      0      0      0      0      0
AAGCCTCCTACGTTTAAGGAT     KPPTFKD       0      0      0      0      0      0      0      0      0      2      2      0      0      0      0      0      0      0
AAGCCTCCTCGTTCGACGTCG     KPPRSTS       0      0      0      0      0      1      0      0      0      0      0      0      0      0      0      0      0      0
AAGCCTCCTCTTCGTCTGCCG     KPPLRLP       0      0      0      0      0      0      0      0      0      0      2      0      0      0      0      0      0      0
AAGCCTCCTTATATTCCGCTT     KPPYIPL       0      0      0      0      0      0      0      0      0      0      2      2      0      0      0      0      0      0
AAGCCTCCTTCGCATCTGCAT     KPPSHLH       0      0      0      1      0      0      0      0      0      0      0      0      0      0      0      0      0      0
AAGCCTCCTTCGGCGCCGGCT     KPPSAPA       0      0      0      0      0      0      0      0      0      1      1      0      0      0      0      0      0      0
AAGCCTCCTTCGTCGAGTACG     KPPSSST       0      0      0      0      0      0      0      2      0      0      0      0      0      0      0      0      0      0
AAGCCTCCTTCGTGTCAGCTG     KPPSCQL       0      0      0      0      0      0      0      0      0      1      0      0      0      0      0      0      0      0
AAGCCTCCTTGGCTTTCGGCT     KPPWLSA       0      0      0      0      1      0      0      0      0      0      0      0      0      0      0      0      0      0
AAGCCTCCTTTGCCGCATTCT     KPPLPHS       0      0      0      0      0      0      0      0      0      0      0      0      0      0      0      0      0      2
AAGCCTCCTTTGCCGCATTTT     KPPLPHF       0      0      0      0      0      0      0      0      0      0      0      0      0      0      0      0      0     16
AAGCCTCGTCTTTCTCATCTT     KPRLSHL       0      0      0      0      0      0      0      0      0      0      0      0      0      0      0      0      4      0
AAGCCTCTGAATGCGAATCTG     KPLNANL       0      0      0      0      0      0      0      0      0      0      0      0      0      1      0      0      0      0
AAGCCTCTGATTGATCAGCGT     KPLIDQR       0      0      0      0      0      0      0      0      0      1      0      0      0      0      0      0      0      0
AAGCCTCTGCCTTCGTCTCCG     KPLPSSP       0      0      0      0      1      0      0      0      0      0      0      0      0      0      0      0      0      0
AAGCCTCTGGAGCTGCCTACG     KPLELPT       0      0      0      0      0      0      0      0      0      2      0      0      0      0      0      0      0      0
AAGCCTCTGTCGTTTAAGCCT     KPLSFKP       0      0      0      0      0      0      0      1      0      0      0      0      0      0      0      0      0      0
AAGCCTCTTCCGCTGCCGACT     KPLPLPT       0      0      0      1      0      0      0      0      0      0      0      0      0      0      0      0      0      0
AAGCCTCTTTCGAATATGATG     KPLSNMM       0      0      0      0      0      0      0      0      0      1      0      0      0      0      0      0      0      0
AAGCCTCTTTTGTTTCAGTGG     KPLLFQW       0      0      0      1      0      0      0      0      0      0      0      0      0      0      0      0      0      0
AAGCCTGAGCAGCTGCGTGAT     KPEQLRD       0      0      0      0      1      0      0      1      0      0      0      0      0      0      0      0      0      0
AAGCCTGAGCTGTCGATGTCG     KPELSMS       0      0      0      0      0      0      0      0      0      3      1      0      0      0      0      0      0      0
AAGCCTGAGGTTCATACTTCT     KPEVHTS       0      0      0      0      0      0      0      0      0      0      0      1      0      0      0      0      0      0
AAGCCTGATGGTATTGCGAAG     KPDGIAK       0      0      0      0      0      0      0      0      0      1      0      0      0      0      0      0      0      0
AAGCCTGCGATGCCGTCTTCG     KPAMPSS       0      0      0      0      0      0      0      0      0      2      2      2      0      0      0      0      0      0
AAGCCTGCGCCGGCTCTTACT     KPAPALT       0      0      0      0      0      0      0      0      0      0      0      1      0      0      0      0      0      0
AAGCCTGCGGTTCAGACGCGT     KPAVQTR       0      0      0      0      0      0      0      0      0      2      0      0      0      0      0      0      0      0
AAGCCTGCGTGGTCTATGCTG     KPAWSML       0      0      0      0      0      0      0      0      0      1      0      0      0      0      0      0      0      0
AAGCCTGCTAATACGCATCCG     KPANTHP       0      0      0      0      2      0      0      0      0      0      0      0      0      0      0      0      0      0
AAGCCTGCTCCTCTGCGGTTG     KPAPLRL       0      0      0      0      0      0      1      0      0      0      0      0      0      0      0      0      0      0
AAGCCTGGGCCGCCGCTGCAT     KPGPPLH       0      0      0      0      0      0      0      0      0      1      0      0      0      0      0      0      0      0
AAGCCTGTGCCTCCGTGGCTG     KPVPPWL       0      0      0      0      0      0      0      0      0      0      1      0      0      0      0      0      0      0
AAGCCTGTGCTTCTGTCTATG     KPVLLSM       0      0      0      0      1      0      0      0      0      0      0      0      0      0      0      0      0      0
AAGCCTGTTACGCGTTTTGAG     KPVTRFE       0      0      0      0      0      0      0      0      0      1      1      0      0      0      0      0      0      0
AAGCCTGTTCCGCGTCCTCCT     KPVPRPP       0      0      0      1      0      0      0      0      0      0      0      0      0      0      0      0      0      0
AAGCCTTATCTTGCGCGTCTT     KPYLARL       0      0      0      0      0      0      0      0      0      0      0      0      1      0      0      0      0      0
AAGCCTTCGAATAATCATAAT     KPSNNHN       0      0      0      0      0      0      0      0      0      0      0      0      0      3      0      0      0      0
AAGCCTTCGCCGATGCCTCAT     KPSPMPH       0      0      0      0      1      0      1      0      0      0      0      0      0      0      0      0      0      0
AAGCCTTCTATTCCGCATTCT     KPSIPHS       0      0      0      0      0      0      0      0      0      0      0      0      0      0      0      0      0      6
AAGCCTTCTGAGAATTTGTGG     KPSENLW       0      0      0      0      0      0      0      0      0      0      0      0      0      0      0      2      0      0
AAGCCTTCTTGTGCTCAGTCG     KPSCAQS       0      0      0      1      1      0      0      0      0      0      0      0      0      0      0      0      0      0
AAGCCTTCTTTTTGGGATCTG     KPSFWDL       0      0      0      0      0      0      0      0      0      0      1      0      0      0      0      0      0      0
AAGCCTTGGCCGACGAGTATT     KPWPTSI       0      0      0      0      0      0      0      1      0      0      0      0      0      0      0      0      0      0
AAGCCTTGGTCTCCGATGCCT     KPWSPMP       0      0      0      0      1      0      0      0      0      0      0      0      0      0      0      0      0      0
AAGCCTTTGACTTTTGAGCCT     KPLTFEP       0      0      0      0      0      0      0      0      0      0      0      0      0      0      0     13      0      0
AAGCCTTTGAGTATGCCTCTT     KPLSMPL       0      0      0      0      0      0      0      0      0      2      0      0      0      0      0      0      0      0
AAGCCTTTTAATACGTTGAAG     KPFNTLK       0      0      0      0      0      0      0      0      0      0      0      0      0      0      1      0      0      0
AAGCCTTTTCATGGGACTCTT     KPFHGTL       0      0      0      0      0      0      0      0      0      0      0      2      0      0      0      0      0      0
AAGCCTTTTCCGCAGGAGGAG     KPFPQEE       0      0      0      0      0      0      0      0      0      0      1      0      0      0      0      0      0      0
AAGCCTTTTCCTTGGTATCCT     KPFPWYP       0      0      0      0      0      0      0      0      0      0      1      2      0      0      0      0      0      0
AAGCCTTTTCTTGATCCTGGT     KPFLDPG       0      0      0      0      0      0      0      0      0      0      0      0      0      0     26      0      0      0
AAGCGGCTGCTGGGTTCTGTG     KRLLGSV       0      0      0      0      0      0      0      0      0      0      1      0      0      0      0      0      0      0
AAGCTGAAGCCTGATCAGACT     KLKPDQT       0      0      0      0      0      0      0      0      0      0      0      0      0      0      0      0      0     13
AAGCTGAATACTCCTACTTCT     KLNTPTS       0      0      0      0      0      0      0      0      0      2      0      0      0      0      0      0      0      0
AAGCTGAATGCGCATCCGCCG     KLNAHPP       0      0      0      0      0      0      0      0      0      1      0      0      0      0      0      0      0      0
AAGCTGAATGCTGTGTTGCCT     KLNAVLP       0      0      0      0      0      0      0      0      0      0      0      0      4      0      0      0      0      0
AAGCTGAATGGGTGGACTAGT     KLNGWTS       0      0      0      0      0      0      0      0      0      0      0      0      0      0     19      0      0      0
AAGCTGACGATTCTTCCGTGG     KLTILPW       0      0      0      0      0      0      0      0      0      0      0      0      0      7      0      0      0      0
AAGCTGACGGTGGATAAGCTG     KLTVDKL       0      0      0      0      0      0      0      0      0      0      0      0      0     22      0      0      0      0
AAGCTGACGGTTCTGCGTCTG     KLTVLRL       0      0      0      0      0      0      0      0      0      0      2      1      0      0      0      0      0      0
AAGCTGACTCAGATTACTGCG     KLTQITA       0      0      0      0      0      0      0      0      0      0      0      0      0      0      0      0      0     12
AAGCTGACTGAGTATAATCTT     KLTEYNL       0      0      0      0      0      0      1      0      0      0      0      0      0      0      0      0      0      0
AAGCTGATGATTATTAATGTT     KLMIINV       0      0      0      0      0      0      0      0      0      0      0      0      0      1      0      0      0      0
AAGCTGATGCAGGATGAGATT     KLMQDEI       0      0      0      0      0      0      0      0      0      0      0      0      1      0      0      0      0      0
AAGCTGATGCCTATGATGATG     KLMPMMM       0      0      0      0      0      0      0      0      0      0      0      0      0      0      0      1      0      0
AAGCTGATGGTTGAGTCGTGG     KLMVESW       0      0      0      0      0      0      0      0      0      2      0      0      0      0      0      0      0      0
AAGCTGATGTGGCCGGTTTAT     KLMWPVY       0      0      0      0      0      0      0      0      0      2      1      0      0      0      0      0      0      0
AAGCTGATTCCGGTTGTTCTG     KLIPVVL       0      0      0      0      0      0      0      0      0      0      0      0      0      7      0      0      0      0
AAGCTGCAGAATGTTCCGGGT     KLQNVPG       0      0      0      0      0      0      0      0      0      3      4      1      0      0      0      0      0      0
AAGCTGCAGCCGCGTACTCAT     KLQPRTH       0      0      0      0      0      0      0      0      0      1      0      0      0      0      0      0      0      0
AAGCTGCAGGAGCCTTATGAG     KLQEPYE       0      0      0      0      0      0      0      0      0      0      1      1      0      0      0      0      0      0
AAGCTGCAGTCGCATTTGTTT     KLQSHLF       0      0      0      0      0      0      0      0      0      0      0      0      0      3      0      0      0      0
AAGCTGCATGCGACTAATTTG     KLHATNL       0      0      0      2      2      0      0      0      0      0      0      0      0      0      0      0      0      0
AAGCTGCATGCGCATTATCCT     KLHAHYP       0      0      0      0      0      0      1      0      0      0      0      0      0      0      0      0      0      0
AAGCTGCATTCTTATCTTCCT     KLHSYLP       0      0      0      0      0      0      0      0      0      1      0      0      0      0      0      0      0      0
AAGCTGCCGATTGTTGAGCTG     KLPIVEL       0      0      0      0      0      0      0      0      0      1      0      0      0      0      0      0      0      0
AAGCTGCCTAAGCCTACTGCT     KLPKPTA       0      0      0      0      0      0      1      0      0      0      0      0      0      0      0      0      0      0
AAGCTGCCTACTACTGGGATG     KLPTTGM       0      0      0      0      0      0      0      0      0      0      0      0      0      0      0      0      0      4
AAGCTGCCTCATGCGTTTTCT     KLPHAFS       0      0      0      0      1      0      0      0      0      0      0      0      0      0      0      0      0      0
AAGCTGCCTCCGAGTTATTGG     KLPPSYW       0      0      0      0      1      0      0      2      0      0      0      0      0      0      0      0      0      0
AAGCTGCCTCCGAGTTCTTAT     KLPPSSY       0      0      0      0      0      0      0      0      0      1      1      0      0      0      0      0      0      0
AAGCTGCGTCCGATGCTTACG     KLRPMLT       0      0      0      0      0      0      1      0      0      0      0      0      0      0      0      0      0      0
AAGCTGCTGCATCCTGCTCAT     KLLHPAH       0      0      0      1      0      0      0      0      0      0      0      0      0      0      0      0      0      0
AAGCTGCTGCCGTCTACTCAT     KLLPSTH       0      0      0      0      1      0      0      0      0      0      0      0      0      0      0      0      0      0
AAGCTGCTGGAGTTGCAGGCT     KLLELQA       0      0      0      0      1      0      0      0      0      0      0      0      0      0      0      0      0      0
AAGCTGCTTAATCAGCATGGG     KLLNQHG       0      0      0      0      0      0      0      0      0      0      0      0      0      1      0      0      0      0
AAGCTGCTTCATTATCATCGG     KLLHYHR       0      0      0      0      0      0      0      0      0      0      0      0      0      0      0     39      0      0
AAGCTGCTTGATATGTTTTGG     KLLDMFW       0      0      0      0      0      0      0      0      0      0      0      0      0      0      1      0      0      0
AAGCTGGAGAGTCGTCCTCAG     KLESRPQ       0      0      0      0      1      0      0      0      0      0      0      0      0      0      0      0      0      0
AAGCTGGAGCCGCTGCCTGCT     KLEPLPA       0      0      0      0      0      0      0      0      0      1      0      0      0      0      0      0      0      0
AAGCTGGAGGGTCATTTTCGT     KLEGHFR       0      0      0      0      0      0      0      0      0      0      0      1      0      0      0      0      0      0
AAGCTGGAGTTGCCTTTGGTT     KLELPLV       0      0      0      0      0      0      0      0      0      0      0      0      0      0      0      2      0      0
AAGCTGGATCGTGCTTATCAG     KLDRAYQ       0      0      0      0      0      0      0      0      0      0      0      0      0      8      0      0      0      0
AAGCTGGATCTGACTCAGTAT     KLDLTQY       0      0      0      0      2      0      0      0      0      0      0      0      0      0      0      0      0      0
AAGCTGGATGATCGTGAGACT     KLDDRET       0      0      0      0      0      0      0      0      0      0      0      0      0      0      0     50      0      0
AAGCTGGATTTTACTCCTCAG     KLDFTPQ       0      0      0      0      0      0      0      0      0      0      0      0      0      0      0      9      0      0
AAGCTGGCGCCGGTGCCGTCG     KLAPVPS       0      0      0      0      0      0      0      0      0      0      1      0      0      0      0      0      0      0
AAGCTGGCTGCGCTGCATCGT     KLAALHR       0      0      0      0      0      0      0      0      0      0      0      0      0      0      0      0      0      1
AAGCTGGCTGCGCTGCCTCGT     KLAALPR       0      0      0      0      0      0      0      0      0      0      0      0      0      0      0      0      0     32
AAGCTGGTGCCTGCTTGGCAT     KLVPAWH       0      0      0      0      0      0      0      0      0      0      1      0      0      0      0      0      0      0
AAGCTGGTTATTGCTTATAAG     KLVIAYK       0      0      0      0      0      0      0      0      0      0      0      0      0      0      2      0      0      0
AAGCTGTATAGGGAGTTTAAT     KLYREFN       0      0      0      0      0      0      0      0      0      0      0      0      0      0      1      0      0      0
AAGCTGTATGGTAAGTTGTTG     KLYGKLL       0      0      0      0      0      0      0      0      0      0      0      0      0      0      0      0      0      9
AAGCTGTCGATTATTCTTACG     KLSIILT       0      0      0      0      0      0      0      0      0      0      1      0      0      0      0      0      0      0
AAGCTGTCGCATCTTGTTCAG     KLSHLVQ       0      0      0      0      0      0      0      0      0      0      2      0      0      0      0      0      0      0
AAGCTGTCGCCTCCTCCGGCT     KLSPPPA       0      0      0      0      0      0      2      0      0      0      0      0      0      0      0      0      0      0
AAGCTGTCGCTGTCTATGCAG     KLSLSMQ       0      0      0      0      0      0      0      0      0      0      0      1      0      0      0      0      0      0
AAGCTGTCGGCGTTGCATTAT     KLSALHY       0      0      0      2      0      0      0      0      0      0      0      0      0      0      0      0      0      0
AAGCTGTCTGCGGCGTTGGAG     KLSAALE       0      0      0      0      0      0      0      0      0      0      0      0      0      0      0      1      0      0
AAGCTGTGGACGATTCCTCCT     KLWTIPP       0      0      0      0      0      0      0      0      0      1      0      0      0      0      0      0      0      0
AAGCTGTGGACGGATAATCCT     KLWTDNP       0      0      0      0      1      0      2      0      0      0      0      0      0      0      0      0      0      0
AAGCTGTGGACGGATATGCCT     KLWTDMP       0      0      0      0      1      0      0      0      0      0      0      0      0      0      0      0      0      0
AAGCTGTGGCAGACTGATCAG     KLWQTDQ       0      0      0      0      0      0      1      1      0      0      0      0      0      0      0      0      0      0
AAGCTGTGGCATCATTCTCCG     KLWHHSP       0      0      0      1      2      0      1      1      0      0      0      0      0      0      0      0      0      0
AAGCTGTGGGCGACTGAGAGG     KLWATER       0      0      0      0      0      0      1      0      0      0      0      0      0      0      0      0      0      0
AAGCTGTTGCAGCATCGGACG     KLLQHRT       0      0      0      0      0      0      0      0      0      0      0      0      0      0      1      0      0      0
AAGCTGTTGTCGGGTTCTGCT     KLLSGSA       0      0      0      0      0      0      0      0      0      0      1      0      0      0      0      0      0      0
AAGCTGTTTCGTGTTCCTCCG     KLFRVPP       0      0      0      0      0      0      0      0      0      0      1      0      0      0      0      0      0      0
AAGCTGTTTGAGCATTATGAT     KLFEHYD       0      0      0      0      0      0      0      0      0      0      0      0      0      0      0      1      0      0
AAGCTGTTTGCGCATGATCGG     KLFAHDR       0      0      0      1      0      0      0      0      0      0      0      0      0      0      0      0      0      0
AAGCTGTTTGCTCCGCCTATG     KLFAPPM       0      0      0      0      0      0      0      0      0      0      0      0      0      0      0     14      0      0
AAGCTGTTTGCTGCGTTTCAG     KLFAAFQ       0      0      0      0      0      0      0      0      0      0      1      0      0      0      0      0      0      0
AAGCTTAATCAGCAGTGTCAG     KLNQQCQ       0      0      0      0      0      0      0      0      0      0      0      0      3      0      0      0      0      0
AAGCTTAATGAGGCTCGTTCT     KLNEARS       0      0      0      0      0      0      0      0      0      0      0      0      0      0      7      0      0      0
AAGCTTAATGAGTCGGTGACT     KLNESVT       0      0      0      0      0      0      0      0      0      0      0      0      0     13      0      0      0      0
AAGCTTAATGATCCGCTTCCT     KLNDPLP       0      0      0      0      1      0      0      0      0      0      0      0      0      0      0      0      0      0
AAGCTTACGATGGTTCCTACT     KLTMVPT       0      0      0      0      0      0      0      0      0      3      0      0      0      0      0      0      0      0
AAGCTTACGTGGGATCCGCGT     KLTWDPR       0      0      0      0      1      0      1      0      0      0      0      0      0      0      0      0      0      0
AAGCTTACGTTTCCTGCTCGT     KLTFPAR       0      0      0      1      1      0      0      0      0      0      0      0      0      0      0      0      0      0
AAGCTTACTAATCCGCAGAAT     KLTNPQN       0      0      0      0      0      0      0      0      0      0      2      0      0      0      0      0      0      0
AAGCTTACTATTCCGCAGGGT     KLTIPQG       0      0      0      0      0      0      0      0      0      0      0      0      5      0      0      0      0      0
AAGCTTACTCTTCCTATGCCG     KLTLPMP       0      0      0      0      1      0      0      0      0      0      0      0      0      0      0      0      0      0
AAGCTTACTGCTCCTCATCCG     KLTAPHP       0      0      0      0      1      0      0      0      0      0      0      0      0      0      0      0      0      0
AAGCTTACTGGGACTGCGCGT     KLTGTAR       0      0      0      0      0      0      0      0      0      1      0      0      0      0      0      0      0      0
AAGCTTAGTCTTGCGCATCTT     KLSLAHL       0      0      0      2      0      0      1      0      0      0      0      0      0      0      0      0      0      0
AAGCTTATGTGTCCTCGTGTT     KLMCPRV       0      0      0      0      0      0      0      0      0      0      0      0      0      1      0      0      0      0
AAGCTTCAGATTGCTGATTCT     KLQIADS       0      0      0      0      0      0      0      0      0      2      1      0      0      0      0      0      0      0
AAGCTTCAGCCGCATTTTACT     KLQPHFT       0      0      0      1      0      0      0      0      0      0      0      0      0      0      0      0      0      0
AAGCTTCAGTCTGTGTTTGCG     KLQSVFA       0      0      0      0      0      0      0      0      0      1      1      0      0      0      0      0      0      0
AAGCTTCATACTATGGCTCCT     KLHTMAP       0      0      0      0      1      0      0      0      0      0      0      0      0      0      0      0      0      0
AAGCTTCATCATCCGTATTTG     KLHHPYL       0      0      0      1      2      0      1      0      0      0      0      0      0      0      0      0      0      0
AAGCTTCATTCGCAGGTGATG     KLHSQVM       0      0      0      0      0      0      0      0      0      0      0      0      0      1      0      0      0      0
AAGCTTCATTCGCCGGTGATG     KLHSPVM       0      0      0      0      0      0      0      0      0      0      0      0      0     13      0      0      0      0
AAGCTTCCGCCTCCTCGGCCT     KLPPPRP       0      0      0      1      2      0      0      0      0      0      0      0      0      0      0      0      0      0
AAGCTTCCGCTTCCTATTCCT     KLPLPIP       0      0      0      0      0      0      0      0      0      1      0      0      0      0      0      0      0      0
AAGCTTCCGTTGCTGAATATG     KLPLLNM       0      0      0      1      0      0      0      0      0      0      0      0      0      0      0      0      0      0
AAGCTTCCGTTGGATTGGTAT     KLPLDWY       0      0      0      0      2      0      0      0      0      0      0      0      0      0      0      0      0      0
AAGCTTCCTCAGCCTCCGGGG     KLPQPPG       0      0      0      0      0      0      0      0      0      1      0      0      0      0      0      0      0      0
AAGCTTCCTCGTTCGACGTCG     KLPRSTS       0      0      0      0      0      4      0      0      0      0      0      0      0      0      0      0      0      0
AAGCTTCCTCTTCCGCCGGCT     KLPLPPA       0      0      0      0      1      0      0      0      0      0      0      0      0      0      0      3      0      0
AAGCTTCCTGAGAAGAATATT     KLPEKNI       0      0      0      0      1      0      0      0      0      0      0      0      0      0      0      0      0      0
AAGCTTCCTGCGACTTTGCGT     KLPATLR       0      0      0      0      0      0      0      0      0      1      6      0      0      0      0      0      0      0
AAGCTTCCTGGGTGGTCGGCT     KLPGWSA       0      0      0      1      0      0      0      0      0      0      0      0      0      0      0      0      0      0
AAGCTTCTGTGTCCTCGTGTT     KLLCPRV       0      0      0      0      0      0      0      0      0      0      0      0      0      9      0      0      0      0
AAGCTTCTGTTGGATGCTCGG     KLLLDAR       0      0      0      0      1      0      1      0      0      0      0      0      0      0      0      0      0      0
AAGCTTCTTAATGCTAGTCCT     KLLNASP       0      0      0      0      0      0      0      0      0      1      0      0      0      0      0      0      0      0
AAGCTTCTTTTGGCTATTAAT     KLLLAIN       0      0      0      0      0      0      0      0      0      0      0      0      0      0      0      0      0      1
AAGCTTGAGATTATTGATGCG     KLEIIDA       0      0      0      0      0      0      0      0      0      0      1      0      0      0      0      0      0      0
AAGCTTGAGCCTCCGACTGTT     KLEPPTV       0      0      0      0      0      0      0      0      0      0      0      0      0      0      0     14      0      0
AAGCTTGAGCTGCATACGGCT     KLELHTA       0      0      0      0      0      0      0      0      0      1      0      0      0      0      0      0      0      0
AAGCTTGATCCGGCTCCTTAT     KLDPAPY       0      0      0      0      0      0      0      0      0      0      0      0      0      0      0      0      0      5
AAGCTTGATTCGAGGCATAGT     KLDSRHS       0      0      0      0      0      0      0      0      0      0      0      0      0      0      0      0      0      3
AAGCTTGCGCATCATTCGGCT     KLAHHSA       0      0      0      0      0      0      0      0      0      0      0      2      0      0      0      0      0      0
AAGCTTGCTTCTCATATTCCT     KLASHIP       0      0      0      0      2      0      0      0      0      0      0      0      0      0      0      0      0      0
AAGCTTGGGCCGCTGCTTCTT     KLGPLLL       0      0      0      0      1      0      0      0      0      0      0      0      0      0      0      0      0      0
AAGCTTGTTCATAGGAGTTAT     KLVHRSY       0      0      0      0      0      0      0      0      0      0      0      0      0      0      4      0      0      0
AAGCTTTATCCTAGTTATGAG     KLYPSYE       0      0      0      0      0      0      0      0      0      0      0      0      0      0      0      0      0     11
AAGCTTTATGATGTGGTGGTT     KLYDVVV       0      0      0      0      0      0      0      0      0      0      0      0      0      0      0      0      0     15
AAGCTTTCTGGTATTCCTGAG     KLSGIPE       0      0      0      0      0      0      0      0      0      0      2      0      0      0      0      0      0      0
AAGCTTTCTTTGCCTCCTCTG     KLSLPPL       0      0      0      0      0      0      0      0      0      1      1      0      0      0      0      0      0      0
AAGCTTTGGAATATTCTGCCT     KLWNILP       0      0      0      0      0      0      0      0      0      0      8      8      0      0      0      0      0      0
AAGCTTTGGACTATTCCTCCT     KLWTIPP       0      0      1      0      0      0      0      0      0      0      0      0      0      0      0      0      0      0
AAGCTTTGGACTTTGGCGCAT     KLWTLAH       0      0      0      0      0      0      0      0      0      0      0      0      1      0      0      0      0      0
AAGCTTTGGGTGCTTGAGAGG     KLWVLER       0      0      0      0      0      0      0      0      0      0      0      0      0      0      0      0      3      0
AAGCTTTTGAATAGGTCTCCT     KLLNRSP       0      0      0      0      0      0      0      0      0      1      1      0      0      0      0      0      0      0
AAGGAGAATATTCCTACTGTG     KENIPTV       0      0      0      0      0      0      0      0      0      0      0      0      0      0      0      0      0      5
AAGGAGACGATTACGCTGGGG     KETITLG       0      0      0      0      0      0      0      0      0      0      0      0      0      0      1      0      0      0
AAGGAGACGCCTGTTACTCTG     KETPVTL       0      0      0      0      0      0      0      0      0      4      0      0      0      0      0      0      0      0
AAGGAGAGGGCTGCGCCTCCT     KERAAPP       0      0      0      0      0      0      0      0      0      0      0      0      0      0      0      0      3      0
AAGGAGAGTCATCATGAGCTT     KESHHEL       0      0      0      0      0      0      0      0      0      1      0      0      0      0      0      0      0      0
AAGGAGAGTCCTAAGACTGCG     KESPKTA       0      0      1      0      0      0      0      0      0      0      0      0      0      0      0      0      0      0
AAGGAGATGACGGTGAGGTCT     KEMTVRS       0      0      0      0      0      0      1      0      0      0      0      0      0      0      0      0      0      0
AAGGAGATGCATGAGTCGCGG     KEMHESR       0      0      0      0      0      0      0      0      0      0      0      0      0      0      0      0      0      3
AAGGAGATTCATACGAATCTT     KEIHTNL       0      0      0      0      0      0      0      0      0      0      0      0      0      0      0      0      0     16
AAGGAGCAGAGTCGGGCTGAT     KEQSRAD       0      0      0      0      0      0      0      0      0      0      0      0      0      0      0     37      0      0
AAGGAGCAGCGGATGTTTTAT     KEQRMFY       0      0      0      0      0      0      0      0      0      0      0      0      0      1      0      0      0      0
AAGGAGCAGGCGATGAGTCAT     KEQAMSH       0      0      0      0      0      0      0      0      0      0      0      0      0      0      0      0      0     25
AAGGAGCATCATTCGCATCCT     KEHHSHP       0      0      0      0      0      0      0      0      0      0      0      0      0      0      0      0      0      9
AAGGAGCATCCTGGTCTTCTT     KEHPGLL       0      0      0      0      0      0      0      0      0      0      4      0      0      0      0      0      0      0
AAGGAGCATGATCCTGCTCTT     KEHDPAL       0      0      0      0      0      0      0      0      0      0      3      0      0      0      0      0      0      0
AAGGAGCATTCTACGCTTTTT     KEHSTLF       0      0      0      0      1      0      0      0      0      0      0      0      0      0      0      0      0      0
AAGGAGCCGATGCTTTGGCAT     KEPMLWH       0      0      0      0      0      0      0      0      0      0      0      0      0      0      0      0      0     15
AAGGAGCCGGCTCTTCGGAAG     KEPALRK       0      0      0      0      0      0      0      0      0      1      0      0      0      0      0      0      0      0
AAGGAGCCTCTGATGTATCGT     KEPLMYR       0      0      0      0      0      0      0      0      0      0      0      0      2      0      0      0      0      0
AAGGAGCCTGATCCGCCTCCG     KEPDPPP       0      0      0      0      0      0      0      0      0      1      0      0      0      0      0      0      0      0
AAGGAGCCTGTGGGTGAGAGG     KEPVGER       0      0      0      0      0      0      0      0      0      1      2      0      0      0      0      0      0      0
AAGGAGCCTTCGCGTATTGCT     KEPSRIA       0      0      0      1      0      0      0      0      0      0      0      0      0      0      0      0      0      0
AAGGAGCTTATGCGGACTACT     KELMRTT       0      0      0      0      0      0      0      0      0      0      0      0      0      0      0      4      0      0
AAGGAGCTTTCTCCGTCGGAT     KELSPSD       0      0      0      0      0      0      0      0      0      1      0      0      0      0      0      0      0      0
AAGGAGGAGACGCCGATTACG     KEETPIT       0      0      0      0      0      0      0      0      0      0      0      0      0      0      0      0      0      3
AAGGAGGAGCCTCATCCTGAG     KEEPHPE       0      0      0      0      0      0      0      0      0      0      1      0      0      0      0      0      0      0
AAGGAGGCGGATGTGAATTAT     KEADVNY       0      0      0      0      0      0      0      0      0      0      0      0      0      0      0      3      0      0
AAGGAGGTGCGGCCTATTGCT     KEVRPIA       0      0      0      0      0      0      0      0      0      1      0      0      0      0      0      0      0      0
AAGGAGGTGCGGTCGATTCAT     KEVRSIH       0      0      0      0      0      0      0      0      0      0      0      0      0      0      0      0      0     12
AAGGAGGTTTTTCGGTCGTCG     KEVFRSS       0      0      0      1      0      0      0      0      0      0      0      0      0      0      0      0      0      0
AAGGAGTATAGTATTATTGAG     KEYSIIE       0      0      0      0      0      0      0      0      0      0      0      0      0      4      0      0      0      0
AAGGAGTCGCCTAGTCTTGAT     KESPSLD       0      0      0      0      0      0      0      0      0      0      0      0      0      1      0      0      0      0
AAGGAGTCGGCTGTTGAGATT     KESAVEI       0      0      0      0      1      0      0      0      0      0      0      0      0      0      0      0      0      0
AAGGAGTGTTGTTCGGGGGCT     KECCSGA       0      0      0      0      0      0      0      0      0      0      0      0      0      0      0      0      0      1
AAGGATAATACGAGTACGTGG     KDNTSTW       0      0      0      0      0      0      0      0      0      0      0      0      0      0      0      1      0      0
AAGGATAATTCGTTTACTTTT     KDNSFTF       0      0      0      0      0      0      0      0      0      0      0      0      0      0      0     36      0      0
AAGGATACGCTGCCGGCTGGT     KDTLPAG       0      0      0      0      0      0      0      0      0      0      0      0      0      0     18      0      0      0
AAGGATACGGGTTATACTTTG     KDTGYTL       0      0      0      0      0      0      0      0      0      0      0      0      4      0      0      0      0      0
AAGGATATGCAGATTCATCAT     KDMQIHH       0      0      0      0      0      0      0      0      0      0      0      0      0      0      0     19      0      0
AAGGATATGCAGTCTTCTGGT     KDMQSSG       0      0      0      0      0      0      0      0      0      0      0      0      0      0      0     67      0      0
AAGGATATGCTGAATACTATT     KDMLNTI       0      0      0      0      0      0      0      0      0      0      0      0      0      0      5      0      0      0
AAGGATATTCATTTGGAGAAG     KDIHLEK       0      0      0      0      0      0      0      0      0      0      0      0      0      0      0      0      0      6
AAGGATCATCCGCCTCGTTAT     KDHPPRY       0      0      0      0      1      0      0      0      0      0      0      0      0      0      0      0      0      0
AAGGATCCGACTTTTCATCCG     KDPTFHP       0      0      0      0      0      0      0      0      0      0      0      0      0      0      0      0      6      0
AAGGATCCGAGGTTGTCTTCG     KDPRLSS       0      0      0      0      1      0      0      0      0      0      0      0      0      0      0      0      0      0
AAGGATCCGCATTTGGTGCCG     KDPHLVP       0      0      0      1      0      0      1      0      0      0      0      0      0      0      0      0      0      0
AAGGATCCGGCGCATACTGTT     KDPAHTV       0      0      0      0      0      0      0      0      0      1      0      0      0      0      0      0      0      0
AAGGATCCTCATTTGGTGCCG     KDPHLVP       0      0      0      1      0      0      0      0      0      0      0      0      0      0      0      0      0      0
AAGGATCGTAGTTTGGATTTG     KDRSLDL       0      0      0      0      0      0      0      0      0      1      0      0      0      0      0      0      0      0
AAGGATCGTCCTCCTAATACT     KDRPPNT       0      0      0      0      0      0      0      0      0      0      0      1      0      0      0      0      0      0
AAGGATGAGTTTCGGTCGCAT     KDEFRSH       0      0      0      0      0      0      0      0      0      0      0      0      0      0      2      0      0      0
AAGGATGCGACGAGGACTATT     KDATRTI       0      0      0      0      0      0      0      0      0      0      0      0      0      0      0      0      0     16
AAGGATGCGTCGTTGACTATT     KDASLTI       0      0      0      0      0      0      0      0      0      0      0      0      0      0     22      0      0      0
AAGGATGCGTTTCAGCTTCTT     KDAFQLL       0      0      0      0      0      0      0      0      0      0      2      2      0      0      0      0      0      0
AAGGATGCTTATGTGAATCAG     KDAYVNQ       0      0      0      0      0      0      0      0      0      0      0      0      0      0      0      0     26      0
AAGGATGTGGAGGTTACGCCG     KDVEVTP       0      0      0      0      0      0      0      0      0      0      0      0      0      3      0      0      0      0
AAGGATGTGGTTAGGATGTCG     KDVVRMS       0      0      0      0      0      0      0      0      0      0      0      0      0      0      6      0      0      0
AAGGATGTGTATGTTAGTCTG     KDVYVSL       0      0      0      0      0      0      0      0      0      0      0      0      0      0      0      0      0     12
AAGGATGTGTTGGCTACGACG     KDVLATT       0      0      0      0      0      0      0      0      0      0      0      0      0      2      0      0      0      0
AAGGATGTGTTTGTTCGTTGG     KDVFVRW       0      0      0      0      0      0      1      1      0      0      0      0      0      0      0      0      0      0
AAGGATGTTCATCCGCTTCGG     KDVHPLR       0      0      0      1      0      0      0      0      0      0      0      0      0      0      0      0      0      0
AAGGATGTTCTGCATATTCAG     KDVLHIQ       0      0      0      0      0      0      0      0      0      0      0      0      0      0      2      0      0      0
AAGGATTATAAGGATGTTCGT     KDYKDVR       0      0      0      0      0      0      0      0      0      0      0      0      0      0      0      6      0      0
AAGGATTATCCGGTGCGTCCT     KDYPVRP       0      0      0      0      0      0      0      0      0      1      0      0      0      0      0      0      0      0
AAGGATTCGCGGATGCCTCAT     KDSRMPH       0      0      0      0      0      0      0      0      0      1      3      0      0      0      0      0      0      0
AAGGATTCTAATGATGCGATG     KDSNDAM       0      0      0      0      0      0      1      0      0      0      0      0      0      0      0      0      0      0
AAGGATTGGATGAGTACTAAG     KDWMSTK       0      0      0      0      0      0      0      0      0      0      0      0      0      4      0      0      0      0
AAGGATTGGATGTCTGATAAG     KDWMSDK       0      0      0      0      0      0      0      0      0      0      0      0      0      0     14      0      0      0
AAGGATTGGGTGGAGCAGATG     KDWVEQM       0      0      0      0      0      0      0      0      0      0      0      0      0      0      3      0      0      0
AAGGATTGTCTGTGGGCGCCG     KDCLWAP       0      0      0      1      0      0      0      0      0      0      0      0      0      0      0      0      0      0
AAGGATTTTACTGCGGTGATG     KDFTAVM       0      0      0      0      0      0      0      0      0      0      0      0      7      0      0      0      0      0
AAGGATTTTGATCAGTTGCAG     KDFDQLQ       0      0      0      0      0      0      0      0      0      0      0      0      0      0      0     14      0      0
AAGGCGAATAATCAGGTTGTT     KANNQVV       0      0      0      0      0      0      0      0      0      0      1      0      0      0      0      0      0      0
AAGGCGAGTATGCCGCAGTCG     KASMPQS       0      0      0      0      0      0      0      0      0      1      2      0      0      0      0      0      0      0
AAGGCGAGTGTTTCGCATATG     KASVSHM       0      0      0      0      0      0      0      0      0      0      0      0      0      0      0      0      0     12
AAGGCGATGCATACTGCGCAG     KAMHTAQ       0      0      0      0      1      0      0      0      0      0      0      0      0      0      0      0      0      0
AAGGCGATTGGTCCGATGTTT     KAIGPMF       0      0      0      1      0      0      0      0      0      0      0      0      0      0      0      0      0      0
AAGGCGCAGGATTCGGGGCAT     KAQDSGH       0      0      0      0      1      0      0      0      0      0      0      0      0      0      0      0      0      0
AAGGCGCATATTGTGCCGTGG     KAHIVPW       0      0      0      0      0      0      0      0      0      0      0      0      0      0      0      4      0      0
AAGGCGCATCATCAGCATAGG     KAHHQHR       0      0      0      0      0      0      0      0      0      0      0      0      0      0     22      0      0      0
AAGGCGCCGAATAGTACTGTT     KAPNSTV       0      0      0      0      0      0      0      0      0      0      0      0      0      0      0      0      0      1
AAGGCGCCGAGTAAGGTTTAT     KAPSKVY       0      0      0      0      0      0      0      0      0      1      0      0      0      0      0      0      0      0
AAGGCGCCGCATCCTATGCAT     KAPHPMH       0      0      0      0      1      0      0      1      0      0      0      0      0      0      0      0      0      0
AAGGCGCCGCCGGTGTCGTTT     KAPPVSF       0      0      0      0      0      0      0      0      0      0      0      0      0      0      0      0      0     33
AAGGCGCCGCCGTCGGCTCAT     KAPPSAH       0      0      0      0      0      0      0      0      0      0      2      0      0      0      0      0      0      0
AAGGCGCCTACTACTGCGAGT     KAPTTAS       0      0      0      0      0      0      0      0      0      2      0      0      0      0      0      0      0      0
AAGGCGCCTCAGAGTACGATG     KAPQSTM       0      0      0      0      0      0      0      0      0      2      0      0      0      0      0      0      0      0
AAGGCGCCTCAGCCGCCTAAT     KAPQPPN       0      0      0      0      0      0      0      0      0      1      0      0      0      0      0      0      0      0
AAGGCGCCTTTGTCTGAGCTT     KAPLSEL       0      0      0      0      0      0      0      0      0      0      0      0      0      0      0      0      5      0
AAGGCGCTGAGTGCTATGTCG     KALSAMS       0      0      0      0      0      0      0      0      0      0      0      0      0      0      0      0      0     29
AAGGCGCTGCTTACGATTGTT     KALLTIV       0      0      0      0      4      0      0      0      0      0      0      0      0      0      0      0      0      0
AAGGCGCTGCTTGATAATCCT     KALLDNP       0      0      0      1      1      0      0      0      0      0      0      0      0      0      0      0      0      0
AAGGCGCTTCATCCGCTTACT     KALHPLT       0      0      0      0      0      0      0      0      0      0      0      0      0      0      0      0      0      1
AAGGCGCTTCATGAGCTTTGG     KALHELW       0      0      0      0      0      0      0      0      0      0      1      1      0      0      0      0      0      0
AAGGCGCTTCCGCAGGCGAAT     KALPQAN       0      0      0      0      0      0      0      0      0      0      0      0      0      0      0      5      0      0
AAGGCGCTTCCTCAGGCGAAT     KALPQAN       0      0      0      0      0      0      0      0      0      0      0      0      0      0      0      1      0      0
AAGGCGGATCAGTTTAATTCG     KADQFNS       0      0      0      0      0      0      0      0      0      0      1      0      0      0      0      0      0      0
AAGGCGGCGAGTTCTGTTCCT     KAASSVP       0      0      0      0      0      0      0      1      0      0      0      0      0      0      0      0      0      0
AAGGCGGCGCCTGGTTCTGTG     KAAPGSV       0      0      0      0      0      0      0      0      0      2      0      0      0      0      0      0      0      0
AAGGCGGCGGATATGAATATT     KAADMNI       0      0      0      0      0      0      0      0      0      0      0      0      0      0      0      0     13      0
AAGGCGGGGACGCTGAGGATT     KAGTLRI       0      0      0      0      0      0      0      0      0      0      2      0      0      0      0      0      0      0
AAGGCGGGTAATACTGCTATT     KAGNTAI       0      0      0      0      0      0      0      0      0      1      2      0      0      0      0      0      0      0
AAGGCGGTGATTCCGTTTTCT     KAVIPFS       0      0      0      0      0      0      0      0      0      0      1      0      0      0      0      0      0      0
AAGGCGTATCATCAGGCGCCG     KAYHQAP       0      0      0      0      0      0      0      0      0      1      0      0      0      0      0      0      0      0
```
