## Supporting Data (Sequencing, Scripts) for "Reproducible Discovery of Cell-Binding Peptides “Lost” in Bulk Amplification via Emulsion Amplification in Phage Display Panning": all_seq_selections.txt (part 2 of 8)

```
AAGGCGTATCATGTTAGTGCT     KAYHVSA       0      0      0      0      0      0      0      0      0      0      0      0      0      2      0      0      0      0
AAGGCGTATGTTGTGCAGGAG     KAYVVQE       0      0      0      0      0      0      0      0      0      0      0      0      4      0      0      0      0      0
AAGGCGTCGGTGACGCTTCTT     KASVTLL       0      0      0      1      0      0      0      0      0      0      0      0      0      0      0      0      0      0
AAGGCGTCTCCGAAGTGGCTG     KASPKWL       0      0      0      0      0      0      0      0      0      0      4      0      0      0      0      8      0      0
AAGGCGTTTACGACGGTGGGT     KAFTTVG       0      0      0      0      0      0      0      0      0      0      0      0      0      0     17      0      0      0
AAGGCGTTTCAGCTTTGGCCT     KAFQLWP       0      0      0      1      0      0      0      0      0      0      0      0      0      0      0      0      0      0
AAGGCGTTTGCGCCTGCTATT     KAFAPAI       0      0      0      0      0      0      0      0      0      0      0      0      0      0      0      0      0      1
AAGGCGTTTGCTCATCCGACT     KAFAHPT       0      0      0      1      0      0      0      0      0      0      0      0      0      0      0      0      0      0
AAGGCGTTTTATAATGATCAT     KAFYNDH       0      0      0      0      0      0      0      0      0      0      1      2      0      0      0      0      0      0
AAGGCTACGCCTACTTATCCT     KATPTYP       0      0      0      0      0      0      0      0      0      0      1      0      0      0      0      0      0      0
AAGGCTACTCCTACGCAGGCG     KATPTQA       0      0      0      0      0      0     12      0      0      0      0      0      0      0      0      0      0      0
AAGGCTACTTTTACGAAGCTT     KATFTKL       0      0      0      0      0      0      0      0      0      0      0      0      7      0      0      0      0      0
AAGGCTAGTATTACTCGTGGT     KASITRG       0      0      0      1      0      0      0      0      0      0      0      0      0      0      0      0      0      0
AAGGCTAGTCAGCCTCCTCTT     KASQPPL       0      0      0      0      0      0      0      0      0      0      0      0      0      8      0      0      0      0
AAGGCTATGACTGGGGATAGG     KAMTGDR       0      0      0      0      0      0      0      0      0      0      1      2      0      0      0     13      0      0
AAGGCTATTAATTATTTGTCG     KAINYLS       0      0      0      0      0      0      0      0      0      0      0      0      3      0      0      0      0      0
AAGGCTCAGCCTCTGCCTGGT     KAQPLPG       0      0      0      0      0      0      0      0      0      0      0      0      0      0      0      2      0      0
AAGGCTCATATTTCTTCTGGT     KAHISSG       0      0      0      0      0      0      0      0      0      0      0      0      0      7      0      0      0      0
AAGGCTCCGCGGTCTGCGTAT     KAPRSAY       0      0      0      0      0      0      0      1      0      0      0      0      0      0      0      0      0      0
AAGGCTCCGGAGGCTCAGCGG     KAPEAQR       0      0      0      0      0      0      0      0      0      1      2      0      0      0      0      0      0      0
AAGGCTCCGGCGCATCGTCTT     KAPAHRL       0      0      0      1      0      0      0      0      0      0      0      0      0      0      0      0      0      0
AAGGCTCCTGATAGGCTGGCG     KAPDRLA       0      0      0      1      0      0      0      0      0      0      0      0      0      0      0      0      0      0
AAGGCTCCTTATATTGCTGCT     KAPYIAA       0      0      0      0      0      0      0      0      0      0      0      0      0      0      0      0      0      1
AAGGCTCTGCCGAGTTTGACT     KALPSLT       0      0      0      5      1      0     89     55      8      0      0      0      0      0      1      0      0      0
AAGGCTCTGCCGAGTTTGTCT     KALPSLS       0      0      0      0      1      0      0      0      0      0      0      0      0      0      0      0      0      0
AAGGCTCTGCCGATGTTGACT     KALPMLT       0      0      0      0      1      0      0      0      0      0      0      0      0      0      0      0      0      0
AAGGCTCTGTCGAATAGTATG     KALSNSM       0      0      0      2      0      0      0      0      0      0      0      0      0      0      0      0      0      0
AAGGCTCTTCTGGAGGGTGTG     KALLEGV       0      0      0      0      0      0      0      0      0      1      0      0      0      0      0      0      0      0
AAGGCTCTTGCGCTTTATAGT     KALALYS       0      0      0      0      0      0      0      0      0      0      0      0      0      0      0      0      0      4
AAGGCTCTTGGTGATTCGGAT     KALGDSD       0      0      0      0      0      0      0      0      0      0      0      0      0      0      0     24      0      0
AAGGCTGAGAGTTATTTGCAT     KAESYLH       0      0      0      0      0      0      0      0      0      0      0      0      0      0      0      0      0      7
AAGGCTGAGGCGCTTTCGACT     KAEALST       0      0      0      0      0      0      0      0      0      2      1      0      0      0      0      0      0      0
AAGGCTGATCAGCTTCTGCGG     KADQLLR       0      0      0      0      0      0      0      0      0      1      4      0      0      0      0      0      0      0
AAGGCTGATGCGATTGAGCTT     KADAIEL       0      0      0      0      0      0      0      0      0      0      1      0      0      0      0      0      0      0
AAGGCTGCGCTGTATAATCCT     KAALYNP       0      0      0      0      0      0      0      0      0      0      0      0      0      0      0      0      0     18
AAGGCTGCGCTTATTACTATG     KAALITM       0      0      0      0      0      0      0      0      0      0      0      1      0      0      0      0      0      0
AAGGCTGGGCATATGAATACG     KAGHMNT       0      0      0      0      0      0      0      0      0      0      0      0      0      0      0      0      0     24
AAGGCTGGTGAGCCTTCGACG     KAGEPST       0      0      0      0      0      0      0      0      0      0      0      0      0      0      0      0      0      2
AAGGCTGGTTGTGTTGCGGAT     KAGCVAD       0      0      0      0      0      0      0      0      0      0      0      0      0     21      0      0      0      0
AAGGCTGTTAATCCGCTTCGG     KAVNPLR       0      0      0      1      0      0      0      0      0      0      0      0      0      0      0      0      0      0
AAGGCTGTTCATCCGCTTCTG     KAVHPLL       0      0      0      0      0      0      0      0      0      0      0      0      0      0      0      0      0      1
AAGGCTGTTCATCGGCTTCGG     KAVHRLR       0      0      0      0      1      0      0      0      0      0      0      0      0      0      0      0      0      0
AAGGCTGTTCATCTGCATAAT     KAVHLHN       0      0      0      0      0      0      0      0      0      0      0      0      0      0      0      0     27      0
AAGGCTGTTCCGTATATTTAT     KAVPYIY       0      0      0      0      1      0      0      0      0      0      0      0      0      0      0      0      0      0
AAGGCTGTTGATGAGCGGCAT     KAVDERH       0      0      0      0      0      0      0      0      0      0      0      0      0      0     12      0      0      0
AAGGCTTATCTTACTGTGATT     KAYLTVI       0      0      0      0      0      0      0      0      0      1      0      0      0      0      0      0      0      0
AAGGCTTATGATTGGACTACT     KAYDWTT       0      0      0      0      1      0      0      0      0      0      0      0      0      0      0      0      0      0
AAGGCTTATGCTGTTCATCCT     KAYAVHP       0      0      0      0      1      0      0      0      0      0      0      0      0      0      0      0      0      0
AAGGCTTCGACGTCGCGGGAG     KASTSRE       0      0      0      1      0      0      0      0      0      0      0      0      0      0      0      0      0      0
AAGGCTTCGATTTCTACGTTT     KASISTF       0      0      0      0      0      0      0      0      0      2      0      0      0      0      0      0      0      0
AAGGCTTCTAATTTTTCGCTG     KASNFSL       0      0      0      0      0      0      0      0      0      0      0      0      0      0      0     10      0      0
AAGGCTTCTAGTACTCTGACG     KASSTLT       0      0      0      0      0      0      0      1      0      0      0      0      0      0      0      0      0      0
AAGGCTTCTCTGCGTATGACT     KASLRMT       0      0      0      0      0      0      0      0      0      0      1      0      0      0      0      0      0      0
AAGGCTTGGCTGCCGCCGCGG     KAWLPPR       0      0      0      0      0      0      0      0      0      3      0      0      0      0      0      0      0      0
AAGGCTTGGGTTCCGTTTCCT     KAWVPFP       0      0      0      0      0      0      0      0      0      0      2      1      0      0      0      0      0      0
AAGGCTTGGGTTTTGCCTCCG     KAWVLPP       0      0      0      0      0      0      0      0      0      0      0      0      0      0      0      0      0      3
AAGGCTTTGCAGTATCCTCAG     KALQYPQ       0      0      0      0      0      0      0      0      0      0      0      0      0      1      0      0      0      0
AAGGCTTTGCATCATCCTCCG     KALHHPP       0      0      0      0      0      0      0      0      0      1      1      0      0      0      0      0      0      0
AAGGCTTTGCGGCATCCTCAG     KALRHPQ       0      0      0      0      0      0      0      0      0      0      0      0      0      1      0      0      0      0
AAGGCTTTGCGGTATCCTCAG     KALRYPQ       0      0      0      0      0      0      0      0      0      0      0      0      0    375      0      0      0      0
AAGGCTTTTGCTCTTTATTAT     KAFALYY       0      0      0      0      0      0      0      0      0      0      0      0      0      0      0      0      0      7
AAGGGGAATACGTTGTATTCT     KGNTLYS       0      0      0      0      0      0      0      0      0      0      0      0      0      0      2      0      0      0
AAGGGGACTACGTGGAGTCAG     KGTTWSQ       0      0      0      0      0      0      1      0      0      0      0      0      0      0      0      0      0      0
AAGGGGATGCCTACGAATATG     KGMPTNM       0      0      0      0      0      0      0      0      0      0      0      0      3      0      0      0      0      0
AAGGGGATTAATCCGGCTCTG     KGINPAL       0      0      0      1      0      0      0      0      0      0      0      0      0      0      0      0      0      0
AAGGGGATTGTGCCTCATCCG     KGIVPHP       0      0      0      0      0      0      0      0      0      0      3      0      0      0      0      0      0      0
AAGGGGCCTTATTTTGCTTTT     KGPYFAF       0      0      0      0      0      0      0      0      0      0      0      0      0      0      0      0     41      0
AAGGGGCTGATTTCGACTAGT     KGLISTS       0      0      0      1      0      0      0      0      0      0      0      0      0      0      0      0      0      0
AAGGGGCTGCCTCATCCTGAG     KGLPHPE       0      0      0      1      0      0      0      0      0      0      0      0      0      0      0      0      0      0
AAGGGGTATAAGGATTTGCCT     KGYKDLP       0      0      0      0      0      0      0      0      0      1      0      1      0      0      0      0      0      0
AAGGGGTTTGCTTCTCCTATT     KGFASPI       0      0      0      1      2      0      0      0      0      0      0      0      0      0      0      0      0      0
AAGGGGTTTGTTCCTATGTCT     KGFVPMS       0      0      0      0      0      0      0      0      0      0      1      0      0      0      0      0      0      0
AAGGGTAATCCGAATATTCGT     KGNPNIR       0      0      0      0      0      0      0      0      0      0      1      0      0      0      0      0      0      0
AAGGGTAGTAAGCTTTGGACT     KGSKLWT       0      0      0      0      0      0      0      0      0      0      0      0      1      0      0      0      0      0
AAGGGTATGTCGCTGGGGCAT     KGMSLGH       0      0      0      0      0      0      0      0      0      0      0      0      0      0      0      0      3      0
AAGGGTCAGTTTCTGACGCAT     KGQFLTH       0      0      0      0      0      0      0      0      0      0      0      0      0      0      0      0     17      0
AAGGGTCCTACGAGTATGCAT     KGPTSMH       0      0      0      0      0      0      0      0      0      0      0      0      0      0      0      0      0     10
AAGGGTCCTATGATGGCTATT     KGPMMAI       0      0      0      0      0      0      0      0      0      0      0      0      0      0      0      0      4      0
AAGGGTCCTATTGTGACTTAT     KGPIVTY       0      0      0      0      0      0      0      0      0      0      0      0      0      0      0      4      0      0
AAGGGTCTGGCTGTGCATGAT     KGLAVHD       0      0      0      0      0      0      0      0      0      0      0      0      0      0      1      0      0      0
AAGGGTCTTCCTCATCCGACT     KGLPHPT       0      0      0      0      0      0      0      0      0      1      0      0      0      0      0      0      0      0
AAGGGTGAGGAGGCGTTTCGT     KGEEAFR       0      0      0      0      0      0      0      0      0      0      1      0      0      0      0      0      0      0
AAGGGTGATGCTAGGCCTTTG     KGDARPL       0      0      0      0      0      0      5      0      0      0      0      0      0      0      0      0      0      0
AAGGGTGCGGGGCAGACTGAG     KGAGQTE       0      0      0      0      0      0      0      0      0      2      0      0      0      0      0      0      0      0
AAGGGTGTGAATGTTAATTAT     KGVNVNY       0      0      0      0      0      0      0      0      0      0      0      0      0      1      0      0      0      0
AAGGGTTATCATCCGCCTCCT     KGYHPPP       0      0      0      1      0      0      0      0      0      0      0      0      0      0      0      0      0      0
AAGGGTTCGACGCTGCCTACT     KGSTLPT       0      0      0      0      0      0      0      1      0      0      0      0      0      0      0      0      0      0
AAGGGTTCTATGCTGGATATT     KGSMLDI       0      0      0      0      1      0      0      0      0      0      0      0      0      0      0      0      0      0
AAGGGTTTGATGTCTCATTAT     KGLMSHY       0      0      0      0      0      0      0      0      0      0      0      0      0      0      0      0      0      3
AAGGGTTTTCCTCCTTTGTCT     KGFPPLS       0      0      0      0      0      0      0      0      0      1      0      0      0      0      0      0      0      0
AAGGTGAATGTTTGGCTTACG     KVNVWLT       0      0      0      0      0      0      0      0      0      0      0      0      0      0      0      0      0     11
AAGGTGACGGAGATGGCGGCT     KVTEMAA       0      0      0      1      0      0      0      0      0      0      0      0      0      0      0      0      0      0
AAGGTGACGGAGGCGGCTGCG     KVTEAAA       0      0      0      0      0      0      0      0      0      0      0      0      0      6      0      0      0      0
AAGGTGACTGCGACTTCGCCG     KVTATSP       0      0      0      1      1      0      0      0      0      0      0      0      0      0      0      0      0      0
AAGGTGATGCCTTCGACGCCT     KVMPSTP       0      0      0      0      0      0      0      0      0      0      0      1      0      0      0      5      0      0
AAGGTGATGGCTTATATGCGG     KVMAYMR       0      0      0      0      0      0      0      0      0      0      1      0      0      0      0      0      0      0
AAGGTGCAGCAGGAGGTTGAG     KVQQEVE       0      0      0      0      0      0      0      0      0      0      0      0      0      0      0      0      0     17
AAGGTGCCGACGGTGCCGGGG     KVPTVPG       0      0      0      0      0      0      0      0      0      0      0      1      0      0      0      0      0      0
AAGGTGCCGAGTAGGATTACT     KVPSRIT       0      0      0      0      0      0      0      0      0      0      0      0      0      0      0      0     20      0
AAGGTGCCGCTTGGGTTTGAT     KVPLGFD       0      0      0      0      1      0      1      0      0      0      0      0      0      0      0      0      0      0
AAGGTGCCGTATCCGCCGCTT     KVPYPPL       0      0      0      0      0      0      0      0      0      0      0      0      0      0      0      0     38      0
AAGGTGCCGTGGTATCATTTG     KVPWYHL       0      0      0      0      0      0      0      0      0      0      0      0      0      0      0      0      1      0
AAGGTGCCGTTGTATCATTGG     KVPLYHW       0      0      0      0      0      0      0      0      0      0      0      0      0      0      0      0      1      0
AAGGTGCCTCCGGTGAATCGG     KVPPVNR       0      0      0      0      0      0      0      0      0      0      0      0      0      0      0      0      0      8
AAGGTGCCTGGTTGGATTCAG     KVPGWIQ       0      0      0      0      0      0      0      0      0      0      0      0      0      0      0      2      0      0
AAGGTGCTGGAGATTTTGAAT     KVLEILN       0      0      0      0      0      0      0      0      0      0      0      0      0      0      0      0      0      1
AAGGTGCTGTCTAATTTGGAG     KVLSNLE       0      0      0      0      0      0      0      0      0      0      0      0      0      6      0      0      0      0
AAGGTGCTTCCTCCTACGCAG     KVLPPTQ       0      0      0      0      0      0      7      6      0      0      0      0      0      0      0      0      0      0
AAGGTGGATCCTCCTTCGACG     KVDPPST       0      0      0      0      0      0      0      0      0      2      0      0      0      0      0      0      0      0
AAGGTGGCTCATAATATGAAG     KVAHNMK       0      0      0      0      0      0      0      0      0      0      0      0      0      0     14      0      0      0
AAGGTGGCTGCGAAGTATCAT     KVAAKYH       0      0      0      0      0      0      0      0      0      0      1      0      0      0      0      0      0      0
AAGGTGGCTTCGGCTCATTAT     KVASAHY       0      0      0      1      0      0      0      0      0      0      0      0      0      0      0      0      0      0
AAGGTGGCTTGGAGTGCGTAT     KVAWSAY       0      0      0      0      0      0      0      0      0      0      0      0      0      0      0      0      0      1
AAGGTGGCTTGGAGTGCGTCT     KVAWSAS       0      0      0      0      0      0      0      0      0      0      0      0      0      0      0      0      0     40
AAGGTGGCTTGGGGTGCGTCT     KVAWGAS       0      0      0      0      0      0      0      0      0      0      0      0      0      0      0      0      0      1
AAGGTGGTGATGAGTTTGGTT     KVVMSLV       0      0      0      0      0      0      0      0      0      0      0      0      3      0      0      0      0      0
AAGGTGTGGCTTCTTACTACT     KVWLLTT       0      0      0      0      0      0      0      0      0      0      0      0      0      0      0      0      0      3
AAGGTGTGGTATCTGCCGCCT     KVWYLPP       0      0      0      0      0      0      0      0      0      4      7     22      0      0      0      4      0      0
AAGGTGTGGTTGTTTTCGCAT     KVWLFSH       0      0      0      0      0      0      0      0      0      0      0      0      0      4      0      0      0      0
AAGGTGTTGCCTGCGTGGCTG     KVLPAWL       0      0      0      0      0      0      0      0      0      1      0      0      0      0      0      0      0      0
AAGGTGTTGCTGAATGCGGAG     KVLLNAE       0      0      0      0      1      0      0      1      0      0      0      0      0      0      0      0      0      0
AAGGTGTTGGATAATGGGATT     KVLDNGI       0      0      0      0      0      0      0      0      0      0      0      0      0      0      0      5      0      0
AAGGTTACGCATTCTTCTCCT     KVTHSSP       0      0      0      9      3      1      0      0      0      0      0      0      0      0      0      0      0      0
AAGGTTACGCCGCTTAGTGTG     KVTPLSV       0      0      0      0      0      0      0      0      0      0      0      0      0      0     57      0      0      0
AAGGTTATGATGCTTCATGCT     KVMMLHA       0      0      0      0      0      0      0      0      0      0      1      0      0      0      0      0      0      0
AAGGTTATGGAGGCTATTACG     KVMEAIT       0      0      0      0      0      0      0      0      0      0      0      0      0      0      0     31      0      0
AAGGTTATTACTGAGTGGGAT     KVITEWD       0      0      0      0      0      0      0      0      0      0      0      0      0      0      0      0      0     17
AAGGTTATTGCGCATAAGAAT     KVIAHKN       0      0      0      0      0      0      2      0      0      0      0      0      0      0      0      0      0      0
AAGGTTCAGTTTGGGCCGCAT     KVQFGPH       0      0      0      0      0      0      0      0      0      1      0      0      0      0      0      0      0      0
AAGGTTCATCTTATGTGGCAG     KVHLMWQ       0      0      0      0      0      0      0      0      0      0      0      0      0      0      0      0      0     17
AAGGTTCATGCTCGGTTTGAT     KVHARFD       0      0      0      1      0      0      0      0      0      0      0      0      0      0      0      0      0      0
AAGGTTCCGACTACGGCGCAG     KVPTTAQ       0      0      0      0      0      0      0      0      0      1      0      0      0      0      0      0      0      0
AAGGTTCCGATTCCGTCGCCG     KVPIPSP       0      0      0      0      1      0      0      0      0      0      0      0      0      0      0      0      0      0
AAGGTTCCGCAGAGTGTGGGT     KVPQSVG       0      0      0      1      1      0      0      0      0      0      0      0      0      0      0      0      0      0
AAGGTTCCGGCTCCGTTGTAT     KVPAPLY       0      0      0      0      0      0      0      1      0      0      0      0      0      0      0      0      0      0
AAGGTTCCTGCGTGGGCTCCT     KVPAWAP       0      0      0      0      0      0      0      0      0      1      0      0      0      0      0      0      0      0
AAGGTTCCTTCTTTGATGACG     KVPSLMT       0      0      0      0      0      0      0      0      0      0      0      0      0      0      0      0     29      0
AAGGTTCTTACTCCGCTTCCG     KVLTPLP       0      0      0      1      0      0      0      0      0      0      0      0      0      0      0      0      0      0
AAGGTTGATTGGCATGCGCCT     KVDWHAP       0      0      0      0      0      0      0      0      0      0      0      0      0      0      2      0      0      0
AAGGTTGCGTCTTGGCAGACG     KVASWQT       0      0      0      0      0      0      0      0      0      0      0      0      0      0      0      0      0      8
AAGGTTGCGTTTACTACTACT     KVAFTTT       0      0      0      0      0      0      0      0      0      0      0      0      0      8      0      0      0      0
AAGGTTGGTAATGCGCCGTTG     KVGNAPL       0      0      0      0      0      0      0      1      0      0      0      0      0      0      0      0      0      0
AAGGTTGGTGCGAATCTTGTT     KVGANLV       0      0      0      0      0      0      0      0      0      0      0      0      0      2      0      0      0      0
AAGGTTTCGATTGTTGCGTGG     KVSIVAW       0      0      0      1      0      0      0      0      0      0      0      0      0      0      0      0      0      0
AAGGTTTCGCTTCCTTTTAAG     KVSLPFK       0      0      0      0      0      0      0      0      0      2      0      0      0      0      0      0      0      0
AAGGTTTCTTTGATGCATTTT     KVSLMHF       0      0      0      0      0      0      0      0      0      0      0      0      0      0      7      0      0      0
AAGGTTTGGCTGATTCAGGGT     KVWLIQG       0      0      0      0      0      0      0      0      0      0      7      1      0      0      0      0      0      0
AAGGTTTGGCTTATTTCTCCT     KVWLISP       0      0      3      0      0      0      0      0      0      0      0      0      0      0      0      0      0      0
AAGGTTTGGGAGTTGCATCCT     KVWELHP       0      0      0      0      0      0      0      0      0      0      6     27      0      0      0     17      0      0
AAGGTTTGGTATATTACGCCT     KVWYITP       0      0      0      0      0      0      0      0      0      0      0      6      0      0      0      2      0      0
AAGGTTTGTTTGGAGTCGTAT     KVCLESY       0      0      0      0      0      0      0      0      0      0      0      0      0      0      0      0      0      7
AAGGTTTTGCCTCCGCTTCGG     KVLPPLR       0      0      0      0      0      0      0      0      0      0      0      0      0      0      0      0      0      1
AAGGTTTTTCAGCGGCCTTCG     KVFQRPS       0      0      0      1      0      0      0      0      0      0      0      0      0      0      0      0      0      0
AAGGTTTTTCAGCTTCAGGTG     KVFQLQV       0      0      0      0      1      0      0      0      0      0      0      0      0      0      0      0      0      0
AAGGTTTTTCCGCATCTGGCT     KVFPHLA       0      0      0      0      0      0      0      0      0      1      0      0      0      0      0      0      0      0
AAGTATAAGTTTGGTACTCTG     KYKFGTL       0      0      0      0      0      0      0      0      0      0      0      0      0      0      0      8      0      0
AAGTATAATACTCTGAGGATG     KYNTLRM       0      0      0      0      0      0      0      0      0      0      0      0      0      0      0      0      0      9
AAGTATAATGGGGCTCATAAT     KYNGAHN       0      0      0      0      0      0      0      0      0      0      0      0      0      0      0     10      0      0
AAGTATAATGTTCTGCTTTCG     KYNVLLS       0      0      0      0      0      0      0      0      0      1      0      0      0      0      0      0      0      0
AAGTATACGTATCAGCCTTCT     KYTYQPS       0      0      0      0      0      0      0      0      0      0      0      0      0      0      0      0      0      6
AAGTATACTTTGAGTTCGTTG     KYTLSSL       0      0      0      0      0      0      0      0      0      0      0      0      0      0      0      0      0      1
AAGTATAGTGAGAGTATTTTT     KYSESIF       0      0      0      0      0      0      0      0      0      0      0      0      0      0      0      0     18      0
AAGTATAGTTGGTGGTGGCCG     KYSWWWP       0      0      0      0      0      0      0      0      0      0      0      0      0      0      0      0      0     10
AAGTATATTCCGTCGAATCCT     KYIPSNP       0      0      0      0      0      0      0      0      0      0      0      0      0      0     18      0      0      0
AAGTATCAGAATCCTTGGACG     KYQNPWT       0      0      0      0      0      0      0      0      0      0      0      0      1      0      0      0      0      0
AAGTATCAGACGTCGGTTCCG     KYQTSVP       0      0      0      1      7      0      2      0      0      0      0      0      0      0      0      0      0      0
AAGTATCATGGGTATGAGGCG     KYHGYEA       0      0      0      0      0      0      0      0      0      0      0      0      0      0      0      0      0     16
AAGTATCATTGGTATGAGGCG     KYHWYEA       0      0      0      0      0      0      0      0      0      0      0      0      0      0      0      0      0      1
AAGTATCCGTTTCTTGAGCTG     KYPFLEL       0      0      0      0      0      0      0      0      0      0      0      0      1      0      0      0      0      0
AAGTATCCGTTTCTTGATGCT     KYPFLDA       0      0      0      0      0      0      0      0      0      0      0      0    200      0      0      0      0      0
AAGTATCCTGATATGTCGGTT     KYPDMSV       0      0      0      0      1      0      0      0      0      0      0      0      0      0      0      0      0      0
AAGTATCCTTTTCTTGATGCT     KYPFLDA       0      0      0      0      0      0      0      0      0      0      0      0      1      0      0      0      0      0
AAGTATCTGCTGCCTCAGCAT     KYLLPQH       0      0      0      0      1      0      0      0      0      0      0      0      0      0      0      0      0      0
AAGTATCTGGCGATTGCGGTT     KYLAIAV       0      0      0      0      0      0      0      0      0      0      0      0      0      0      0      0      0     13
AAGTATCTTGATCCTGATCTT     KYLDPDL       0      0      0      0      0      0      0      0      0      1      1      0      0      0      0      0      0      0
AAGTATCTTGCGATTGCGGTT     KYLAIAV       0      0      0      0      0      0      0      0      0      0      0      0      0      0      0      0      0      1
AAGTATCTTTTTCAGCCTCTG     KYLFQPL       0      0      0      0      0      0      0      0      0      0      0      1      0      0      0      0      0      0
AAGTATGAGTCTGCTTCGTGG     KYESASW       0      0      0      2      0      0      0      0      0      0      0      0      0      0      0      0      0      0
AAGTATGATACGTCGAATGCT     KYDTSNA       0      0      0      0      0      0      0      0      0      0      0      0      0      0      0     11      0      0
AAGTATGATTATAGGTGGCCT     KYDYRWP       0      0      0      0      0      0      0      0      0      0      0      0      0      0     11      0      0      0
AAGTATGCGCATATGGATTAT     KYAHMDY       0      0      0      0      1      0      0      0      0      0      0      0      0      0      0      0      0      0
AAGTATGCGCCGACGGATTCG     KYAPTDS       0      0      0      0      0      0      1      0      0      0      0      0      0      0      0      0      0      0
AAGTATGCGGATCGTTCTGAG     KYADRSE       0      0      0      0      0      0      0      0      0      2      0      0      0      0      0      0      0      0
AAGTATGCGTGGGGGATGCCG     KYAWGMP       0      0      0      0      0      0      0      0      0      0      0      0      0      0      4      0      0      0
AAGTATGGTTTGCTGCCTCAG     KYGLLPQ       0      0      0      0      0      0      0      0      0      0      0      0      3      0      0      0      0      0
AAGTATGTGTTGGAGCCTGTT     KYVLEPV       0      0      0      0      0      0      0      0      0      1      1      0      0      0      0      0      0      0
AAGTATTATGATCCTCGGAAT     KYYDPRN       0      0      0      0      0      0      0      0      0      0      1      0      0      0      0      0      0      0
AAGTATTCTCATGAGTTGCAT     KYSHELH       0      0      0      0      0      0      0      0      0      1      0      0      0      0      0      0      0      0
AAGTATTGGGAGATTAGGAAT     KYWEIRN       0      0      0      0      0      0      0      1      0      0      0      0      0      0      0      0      0      0
AAGTATTTGACTACTGCTACG     KYLTTAT       0      0      0      0      0      0      0      0      0      0      0      0      0      0      5      0      0      0
AAGTATTTGCAGCCGCAGATG     KYLQPQM       0      0      0      0      0      0      0      0      0      0      0      0      0      1      0      0      0      0
AAGTATTTGCATGGTGGGACT     KYLHGGT       0      0      0      0      0      0      0      0      0      0      0      0      0      0    122      0      0      0
AAGTCGAATGATATTAGTTCG     KSNDISS       0      0      0      0      0      0      0      0      0      0      0      0      0      0      0      1      0      0
AAGTCGAATTTGAATGATGCG     KSNLNDA       0      0      0      0      0      0      0      0      0      0      0      0      0      2      0      0      0      0
AAGTCGACGTATCATTTTCAG     KSTYHFQ       0      0      0      0      0      0      0      0      0      0      0      0      1      0      0      0      0      0
AAGTCGACTACGTTGGTTCCG     KSTTLVP       0      0      0      0      0      0      0      0      0      0      0      0      0      2      0      0      0      0
AAGTCGAGTATTCATCCGCGG     KSSIHPR       0      0      0      0      0      0      0      0      0      2      4      0      0      0      0      0      0      0
AAGTCGAGTCTTCCTACGCCG     KSSLPTP       0      0      0      2      1      0      0      1      0      0      0      0      0      0      0      0      0      0
AAGTCGATGGCGTATGATCCT     KSMAYDP       0      0      0      0      0      0      0      0      0      0      0      0      0      0      0      0      1      0
AAGTCGATGGCGTGTGATCCT     KSMACDP       0      0      0      0      0      0      0      0      0      0      0      0      0      0      0      0    343      0
AAGTCGATTTCTACGTTGCCT     KSISTLP       0      0      0      0      0      0      0      0      0      1      0      0      0      0      0      0      0      0
AAGTCGCAGTTTCCGCCGCGT     KSQFPPR       0      0      0      0      0      0      0      0      0      3      1      0      0      0      0      0      0      0
AAGTCGCATTTTTGGCGTGTT     KSHFWRV       0      0      0      0      0      0      0      0      0      0      0      0      0      0      0      0     14      0
AAGTCGCCGCCGCCTGTGGAT     KSPPPVD       0      0      0      0      1      0      0      0      0      0      0      0      0      0      0      0      0      0
AAGTCGCCTCAGTTGATTTTT     KSPQLIF       0      0      0      0      1      0      0      3      0      0      0      0      0      0      0      0      0      0
AAGTCGCCTCCGCCTGTTAGG     KSPPPVR       0      0      0      1      0      0      0      0      0      0      0      0      0      0      0      0      0      0
AAGTCGCCTCCGGATGGTAAT     KSPPDGN       0      0      0      0      0      0      0      0      0      0      1      0      0      0      0      0      0      0
AAGTCGCCTCCTCCGTTTTCG     KSPPPFS       0      0      0      0      1      0      0      0      0      0      0      0      0      0      0      0      0      0
AAGTCGCCTCTGATGACTCTT     KSPLMTL       0      0      0      0      0      0      2      0      0      0      0      0      0      0      0      0      0      0
AAGTCGCCTCTGGATCTGCTT     KSPLDLL       0      0      0      0      0      0      0      0      0      0      0      0      0      0      6      0      0      0
AAGTCGCCTCTGTTTGCTCAT     KSPLFAH       0      0      0      0      0      0      0      0      0      2      0      0      0      0      0      0      0      0
AAGTCGCCTTCGATGACTCTT     KSPSMTL       0      0      0      0      0      0     63     46      5      0      0      0      0      0      0      0      0      0
AAGTCGCCTTCGTTGACTCTT     KSPSLTL       0      0      0      0      0      0      0      1      0      0      0      0      0      0      0      0      0      0
AAGTCGCCTTCTAATAATACT     KSPSNNT       0      0      0      0      0      0      0      0      0      1      0      0      0      0      0      0      0      0
AAGTCGCTGAGTACTATTGTT     KSLSTIV       0      0      0      0      0      0      0      0      0      0      0      0      0      3      0      0      0      0
AAGTCGCTGCCGGATTATGCT     KSLPDYA       0      0      0      0      0      0      0      0      0      0      0      1      0      0      0      0      0      0
AAGTCGCTTCCGTTGACTCTT     KSLPLTL       0      0      0      0      0      0      1      0      0      0      0      0      0      0      0      0      0      0
AAGTCGGAGGCTCCGTATCTG     KSEAPYL       0      0      0      0      0      0      0      0      0      1      0      0      0      0      0      0      0      0
AAGTCGGATTCTCATCATGAG     KSDSHHE       0      0      0      0      0      0      0      0      0      0      0      0      0      2      0      0      0      0
AAGTCGGGTAATTATTGGAAT     KSGNYWN       0      0      0      0      0      0      0      0      0      2      3      0      0      0      0      0      0      0
AAGTCGGTGCTGCCTTCGCCG     KSVLPSP       0      0      0      0      0      0      0      0      0      1      0      0      0      0      0      0      0      0
AAGTCGGTGGAGCTTAATCGT     KSVELNR       0      0      0      0      0      0      0      0      0      1      4      0      0      0      0      0      0      0
AAGTCGGTTCATACTCTGTTT     KSVHTLF       0      0      0      0      0      0      0      0      0      1      0      0      0      0      0      0      0      0
AAGTCGGTTTCTTTTCATGAT     KSVSFHD       0      0      0      1      0      0      0      0      0      0      0      0      0      0      0      0      0      0
AAGTCGTATGATACTGTTGAT     KSYDTVD       0      0      0      0      0      0      0      0      0      1      0      0      0      0      0      0      0      0
AAGTCGTCGTCGTATGCTCTT     KSSSYAL       0      0      0      0      0      0      0      0      0      0      0      0      0      0      0      0    150      0
AAGTCGTCTCTTCCGAATTCT     KSSLPNS       0      0      0      0      2      0      0      0      0      0      0      0      0      0      0      0      0      0
AAGTCGTCTTTTGCTCTTCCT     KSSFALP       0      0      0      0      0      0      0      0      0      4      2      1      0      0      0      0      0      0
AAGTCGTGTCTTGTTTCGCCG     KSCLVSP       0      0      0      1      3      0      0      0      0      0      0      0      0      0      0      0      0      0
AAGTCTAATGTGTTGGTGATT     KSNVLVI       0      0      0      0      0      0      0      0      0      0      0      0      0      0      0      1      0      0
AAGTCTACGAGTCCTCCTCTG     KSTSPPL       0      0      0      1      2      0      0      0      0      0      0      0      0      0      0      0      0      0
AAGTCTACTGTGAGGATTGAG     KSTVRIE       0      0      0      0      0      0      0      0      0      2      2      0      0      0      0      0      0      0
AAGTCTACTTGGAATTGGTAT     KSTWNWY       0      0      0      0      0      0      0      0      0      0      0      0      0      0      0      0      1      0
AAGTCTAGTTCGGATAGTTGG     KSSSDSW       0      0      0      0      0      0      0      0      0      0      0      0      0      0      0     20      0      0
AAGTCTATGATTTTTTCGAAT     KSMIFSN       0      0      0      0      0      0      0      0      0      0      0      0      0      0      0      0      0      1
AAGTCTATGCTTCATACGTTT     KSMLHTF       0      0      0      0      0      0      0      0      0      0      0      0      0      0      0      0      0      1
AAGTCTATTCCTGTGTATACT     KSIPVYT       0      0      0      0      0      0      0      0      0      0      0      0      1      0      0      0      0      0
AAGTCTCAGGATTCGCTTTCG     KSQDSLS       0      0      0      0      0      0      0      0      0      0      0      0      0      0      0      6      0      0
AAGTCTCATACGTGGTCGAAT     KSHTWSN       0      0      0      0      0      0      0      0      0      0      0      0      2      0      0      0      0      0
AAGTCTCATGCGGTGAATGTT     KSHAVNV       0      0      0      0      0      0      0      0      0      1      0      0      0      0      0      0      0      0
AAGTCTCCGAATTGGAATATG     KSPNWNM       0      0      0      1      0      0      0      0      0      0      0      0      0      0      0      0      0      0
AAGTCTCCGCAGCTTAATCGT     KSPQLNR       0      0      0      0      1      0      0      0      0      0      0      0      0      0      0      0      0      0
AAGTCTCCGCATTTTCCGACG     KSPHFPT       0      0      0      0      0      0      0      0      0      4      0      0      0      0      0      0      0      0
AAGTCTCCGCTGGATCATGAT     KSPLDHD       0      0      0      0      0      0      0      0      0      0      0      0      0      0      0      0      0     13
AAGTCTCCGTATAGGCAGATT     KSPYRQI       0      0      0      0      0      0      0      0      0      0      0      0      0      0      0      0      0      1
AAGTCTCCGTATAGGCCGATT     KSPYRPI       0      0      0      0      0      0      0      0      0      0      0      0      0      0      0      0      0      9
AAGTCTCCGTATATTCCGCAT     KSPYIPH       0      0      0      0      0      0      0      0      0      0      2      1      0      0      0      0      0      0
AAGTCTCCGTTTCATTCTGGT     KSPFHSG       0      0      0      0      0      0      0      0      0      0      0      0      0      0      0      0     33      0
AAGTCTCCTAATGATATTTGG     KSPNDIW       0      0      0      0      0      0      0      0      0      0      0      0      0      0      0      3      0      0
AAGTCTCCTGAGTATCGGCTG     KSPEYRL       0      0      0      0      0      0      0      0      0      3      3      1      0      0      0      0      0      0
AAGTCTCCTGCGCGGCCTCCG     KSPARPP       0      0      0      0      0      0      0      0      0      1      6      0      0      0      0      0      0      0
AAGTCTCCTGGGGATTCTTAT     KSPGDSY       0      0      0      0      0      0      0      0      0      0      0      0      0      0      0      0      0      6
AAGTCTCCTTTGCATGCTCCT     KSPLHAP       0      0      0      1      1      0      0      0      0      0      0      0      0      0      0      0      0      0
AAGTCTCGGGTGATGTCTCGT     KSRVMSR       0      0      0      0      0      0      0      0      0      0      0      0      1      0      0      0      0      0
AAGTCTCTGCAGCCTATGGAG     KSLQPME       0      0      0      0      0      0      0      0      0      0      1      0      0      0      0      0      0      0
AAGTCTCTTGAGCTTCCTTTG     KSLELPL       0      0      0      0      0      0      0      0      0      0      0      0      0      0      0      0      0      2
AAGTCTCTTTTGGAGCATCAG     KSLLEHQ       0      0      0      0      0      0      0      0      0      1      0      0      0      0      0      0      0      0
AAGTCTGAGCTGATTTATCGG     KSELIYR       0      0      0      0      0      0      0      0      0      1      0      0      0      0      0      0      0      0
AAGTCTGATGTGTTTCATTCG     KSDVFHS       0      0      0      0      0      0      0      0      0      0      2      1      0      0      0      0      0      0
AAGTCTGCGTTGCCGCTGTTG     KSALPLL       0      0      0      0      0      0      1      0      0      0      0      0      0      0      0      0      0      0
AAGTCTGCTACTGCTTTTAGT     KSATAFS       0      0      0      1      0      0      0      0      0      0      0      0      0      0      0      0      0      0
AAGTCTGCTCCTGTTCAGCAT     KSAPVQH       0      0      0      0      1      0      0      0      0      0      0      0      0      0      0      0      0      0
AAGTCTGCTCCTTTTATTTCT     KSAPFIS       0      0      0      0      0      0      0      0      0      0      1      0      0      0      0      0      0      0
AAGTCTGCTGCGGTTGTGGTG     KSAAVVV       0      0      0      0      0      0      0      0      0      0      0      0      0      0      0      1      0      0
AAGTCTTATCTGACGATTGCT     KSYLTIA       0      0      0      0      0      0      0      0      0      0      0      0      0      0      1      0      0      0
AAGTCTTATTATCCGCAGCAG     KSYYPQQ       0      0      0      0      0      0      0      0      0      0      0      0      0      0      0      6      0      0
AAGTCTTCTATTAGTAATACT     KSSISNT       0      0      0      0      0      0      0      0      0      0      0      0      0      0      0      0      0      3
AAGTCTTGGAGTGGGCCGGTG     KSWSGPV       0      0      0      0      0      0      0      0      0      0      0      0      0      0      1      0      0      0
AAGTCTTGGCCTTCGGAGGTT     KSWPSEV       0      0      0      0      0      0      0      0      0      0      0      0      0      0     10      0      0      0
AAGTCTTGTAGTGCTATGCCT     KSCSAMP       0      0      0      0      1      1      0      0      0      0      0      0      0      0      0      0      0      0
AAGTGGACGCCTAATTCTGCG     KWTPNSA       0      0      0      0      0      0      0      0      0      0      1      0      0      0      0      0      0      0
AAGTGGACGGTGAGTCCTATG     KWTVSPM       0      0      0      0      0      0      0      0      0      1      2      0      0      0      0      0      0      0
AAGTGGACTCAGCTGCTTACT     KWTQLLT       0      0      0      0      0      0      0      0      0      6      2      0      0      0      0      0      0      0
AAGTGGAGTGATCAGGGTGCG     KWSDQGA       0      0      0      0      0      0      0      0      0      0      0      0      0      0      0      1      0      0
AAGTGGAGTTATAATCTGAAG     KWSYNLK       0      0      0      0      0      0      0      0      0      0      0      0      0      0      4      0      0      0
AAGTGGATTGGGAATATTGAG     KWIGNIE       0      0      0      0      0      0      0      0      0      0      0      0     11      0      0      0      0      0
AAGTGGCAGCATATGCTTACG     KWQHMLT       0      0      0      0      0      0      0      0      0      1      0      0      0      0      0      0      0      0
AAGTGGCATGATATTAGTGTG     KWHDISV       0      0      0      0      0      0      0      0      0      0      0      0      0      0      0      0      0      3
AAGTGGCCGACGCCTCCGCGT     KWPTPPR       0      0      0      0      1      0      0      0      0      0      0      0      0      0      0      0      0      0
AAGTGGCCGTTGTCGCATCCT     KWPLSHP       0      0      0      0      0      0     57     62      0      1      0      0      0      0      0      0    304      0
AAGTGGCCGTTGTCGCGTCCT     KWPLSRP       0      0      0      0      0      0      0      0      0      0      0      0      0      0      0      0      1      0
AAGTGGCCTATTACGGGTAGT     KWPITGS       0      0      0      0      0      0      0      1      0      0      0      0      0      0      0      0      0      0
AAGTGGCTGCTTGCTCCGTTT     KWLLAPF       0      0      0      0      0      0      0      0      0      0      0      0      0      0      0      0      0      3
AAGTGGGAGATTCGTCCGAAT     KWEIRPN       0      0      0      0      0      0      0      0      0      0      0      0      0      0      0      9      0      0
AAGTGGGATTATTCTCATCTG     KWDYSHL       0      0      0      0      0      0      0      0      0      2      0      0      0      0      0      0      0      0
AAGTGGGCTAATTATAAGTCG     KWANYKS       0      0      0      0      0      0      0      0      0      0      0      0      0      0      8      0      0      0
AAGTGGGCTACTGGGATTGAG     KWATGIE       0      0      0      0      0      0      0      0      0      2      0      0      0      0      0      0      0      0
AAGTGGGGTGAGGTTCATCAT     KWGEVHH       0      0      0      0      0      0      0      0      0      0      0      0      0      0      0      0    129      0
AAGTGGGTGAGGTTTCATCAT     KWVRFHH       0      0      0      0      0      0      0      0      0      0      0      0      0      0      0      0      1      0
AAGTGGGTGTTTCAGGTGTTG     KWVFQVL       0      0      0      0      0      0      0      0      0      0      0      0      2      0      0      0      0      0
AAGTGGGTGTTTTCTCCTCTT     KWVFSPL       0      0      0      0      0      0      0      0      0      0      0      0      0      0      0      0     97      0
AAGTGGGTTCTGCATCCTCTG     KWVLHPL       0      0      0      0      0      0      0      0      0      0      7      5      0      0      0      6      0      0
AAGTGGGTTGTGTCGTTGCCT     KWVVSLP       0      0      0      0      0      0      0      0      0      0      0      0      0      0     14      0      0      0
AAGTGGGTTTGGGATATGCCG     KWVWDMP       0      0      0      0      0      0      0      0      0      0      0      0      0      0      0      0      0     15
AAGTGGTATCAGGGGTCGCTG     KWYQGSL       0      0      0      0      0      0      0      0      0      0      0      0      0      0      0      0     18      0
AAGTGGTCGTTGTATGAGATT     KWSLYEI       0      0      0      0      0      0      0      0      0      0      0      0      1      0      0      0      0      0
AAGTGGTCTTATGATGAGTGG     KWSYDEW       0      0      0      0      0      0      0      0      0      0      0      0      0      0      0      0      0      2
AAGTGGTTTTCGCCGTATACT     KWFSPYT       0      0      0      0      0      0      0      5      0      0      0      0      0      0      0      0      0      0
AAGTGTAATAGTCAGGCTATT     KCNSQAI       0      0      0      0      0      0      0      0      0      0      0      0      0      0      0      0      0      5
AAGTGTAATTTGAGTTTTAAG     KCNLSFK       0      0      0      0      0      0      0      0      0      0      0      0      2      0      0      0      0      0
AAGTGTACTCATCATATTAAT     KCTHHIN       0      0      0      0      0      0      0      0      0      0      0      0      0     14      0      0      0      0
AAGTGTATGACGACGGTTCGT     KCMTTVR       0      0      0      0      0      0      0      0      0      0      0      0      0      0      1      0      0      0
AAGTGTATTTCGACGATTTCG     KCISTIS       0      0      0      0      0      0      0      0      0      0      0      0      0      1      0      0      0      0
AAGTGTTGTCAGATTACGAGT     KCCQITS       0      0      0      0      0      0      0      0      0      0      0      0      1      0      0      0      0      0
AAGTGTTGTGTTGATTCTGTT     KCCVDSV       0      0      0      0      0      0      0      0      0      0      0      0      0      0     12      0      0      0
AAGTGTTGTTATCCTATGGTG     KCCYPMV       0      0      0      1      2      0      4      1      0      0      0      0      0      0      0      0      0      0
AAGTGTTTTACTCCTCCTGGT     KCFTPPG       0      0      0      0      0      0      0      0      0      0      0      0      0      0      0      0      0      1
AAGTTGAAGATTAATCCGAGT     KLKINPS       0      0      0      0      0      0      0      1      0      0      0      0      0      0      0      0      0      0
AAGTTGAAGCCGCCGACTTTG     KLKPPTL       0      0      0      3      0      0      0      0      0      0      0      0      0      0      0      0      0      0
AAGTTGAATTGGGCTCATTTT     KLNWAHF       0      0      0      0      4      0      0      0      0      0      0      0      0      0      0      0      0      0
AAGTTGACGCTGCATCCTCTT     KLTLHPL       0      0      0      0      0      0      0      0      0      1      0      0      0      0      0      0      0      0
AAGTTGACTTATCAGGGGTAT     KLTYQGY       0      0      0      0      2      0      0      0      0      0      0      0      0      0      0      0      0      0
AAGTTGAGGCCGTATTTTGAG     KLRPYFE       0      0      0      0      0      0      0      0      0      0      0      0      0      0      4      0      0      0
AAGTTGATGCCTCCGAAGTCG     KLMPPKS       0      0      0      0      1      0      0      0      0      0      0      0      0      0      0      0      0      0
AAGTTGATGGATGGTAAGCAT     KLMDGKH       0      0      0      0      0      0      0      0      0      1      0      0      0      0      0      0      0      0
AAGTTGATTCAGCCGACGCAG     KLIQPTQ       0      0      0      0      0      0      0      0      0      0      0      0      0      0      1      0      0      0
AAGTTGATTCCTCCTAATGCT     KLIPPNA       0      0      0      0      0      0     20      7      0      0      0      0      0      0      0      0      0      0
AAGTTGCAGACGCTTACGCTG     KLQTLTL       0      0      0      0      0      0      0      0      0      0      1      0      0      0      0      0      0      0
AAGTTGCAGACTCTTCTGCCG     KLQTLLP       0      0      0      0      0      0      0      0      0      0      1      0      0      0      0      0      0      0
AAGTTGCAGGAGCTTAGTACG     KLQELST       0      0      0      0      0      0      0      0      0      5      8      0      0      0      0      0      0      0
AAGTTGCAGTGGCTGAAGGTT     KLQWLKV       0      0      0      0      0      0      0      0      0      0      0      0      0      1      0      0      0      0
AAGTTGCAGTTGATTTCGCCT     KLQLISP       0      0      0      0      0      0      0      1      0      0      0      0      0      0      0      0      0      0
AAGTTGCAGTTTTATGAGTTG     KLQFYEL       0      0      0      7      2      0      1      0      0      0      0      0      0      0      0      0      0      0
AAGTTGCATGTTTCGGGTACT     KLHVSGT       0      0      0      0      0      0      0      0      0      0      0      0      0      0      0      0      0      4
AAGTTGCCGACGATTAATATT     KLPTINI       0      0      0      0      1      0      0      0      0      0      0      0      0      0      0      0      0      0
AAGTTGCCGCATGCTATTAAG     KLPHAIK       0      0      0      0      0      0      0      0      0      0      0      0      0      0      5      0      0      0
AAGTTGCCGGATCTTCGGGGT     KLPDLRG       0      0      0      0      0      0      0      0      0      0      0      0      0      0      0      0      0      1
AAGTTGCCGGCTCCGCTTATT     KLPAPLI       0      0      0      0      0      0      0      0      0      1      0      0      0      0      0      0      0      0
AAGTTGCCTAGGCATAATCCG     KLPRHNP       0      0      0      0      1      0      0      0      0      0      0      0      0      0      0      0      0      0
AAGTTGCCTATTATGACGCTT     KLPIMTL       0      0      0      0      0      0      0      0      0      0      0      0      0      0      0      0      0     11
AAGTTGCCTGATCTTCGGGGT     KLPDLRG       0      0      0      0      0      0      0      0      0      0      0      0      0      0      0      0      0      2
AAGTTGCCTTCTGGTATGCAT     KLPSGMH       0      0      0      0      0      0      0      0      0      0      2      0      0      0      0      0      0      0
AAGTTGCCTTGTTTGAAGCAT     KLPCLKH       0      0      0      0      0      0      0      0      0      0      0      0      0      0      0      0      0      1
AAGTTGCTGGGGACGAAGGAG     KLLGTKE       0      0      0      0      0      0      0      0      0      0      0      0      0      0      0      0      0      5
AAGTTGCTTGCTACTGGGTAT     KLLATGY       0      0      0      0      0      0      0      0      0      0      0      0      0      0      0      0      0     11
AAGTTGGAGCTGAGGGCGATG     KLELRAM       0      0      0      2      2      0      1      0      0      0      0      0      0      0      0      0      0      0
AAGTTGGAGCTGTGGTCTGCT     KLELWSA       0      0      0      0      0      0      0      0      0      0      0      1      0      0      0      0      0      0
AAGTTGGAGGCGGTGAATCAG     KLEAVNQ       0      0      0      0      0      0      0      0      0      0      0      0      0      0      0      0      0     12
AAGTTGGAGTGTCGGTCTGCT     KLECRSA       0      0      0      0      0      0      0      0      0      0      0      1      0      0      0      0      0      0
AAGTTGGATGATAAGTATCAT     KLDDKYH       0      0      0      0      0      0      0      0      0      1      0      0      0      0      0      0      0      0
AAGTTGGCGGCGCCTGATCAT     KLAAPDH       0      0      0      0      0      0      0      0      0      0      0      0      0      0      0      1      0      0
AAGTTGGCTCTTGAGCGGCCT     KLALERP       0      0      0      0      0      0      0      0      0      1      0      0      0      0      0      0      0      0
AAGTTGGCTGTGCCGTATTTT     KLAVPYF       0      0      0      0      0      0      0      0      0      0      0      0      0      0      0      0      0      1
AAGTTGGCTTTGACGCGTACG     KLALTRT       0      0      0      0      0      0      0      0      0      0      0      0      0      0      0      1      0      0
AAGTTGGTGCATGGTACTACG     KLVHGTT       0      0      0      0      0      0      0      0      0      1      1      0      0      0      0      0      0      0
AAGTTGGTGGGTAGTCCTTCG     KLVGSPS       0      0      0      0      0      0      0      0      0      0      0      0      0      0      0      0      0      1
AAGTTGGTTCGTCATGAGTAT     KLVRHEY       0      0      0      0      0      0      0      0      0      0      0      0     67      0      0      0      0      0
AAGTTGTATAATCGGCCTCCG     KLYNRPP       0      0      0      1      0      0      0      0      0      0      0      0      0      0      0      0      0      0
AAGTTGTATCCTGCGCTTTGG     KLYPALW       0      0      0      0      1      0      0      0      0      0      0      0      0      0      0      0      0      0
AAGTTGTCGGCTCTTGCGTGG     KLSALAW       0      0      0      0      0      0      0      0      0      1      0      0      0      0      0      0      0      0
AAGTTGTCTACGTCGCCTATT     KLSTSPI       0      0      0      0      0      0      0      0      0      1      0      0      0      0      0      0      0      0
AAGTTGTGGAATATTTCGTCT     KLWNISS       0      0      0      0      0      0      0      0      0      0      0      6      0      0      0     14      0      0
AAGTTGTGGAATTATTCGTCT     KLWNYSS       0      0      0      0      0      0      0      0      0      0      0      1      0      0      0      0      0      0
AAGTTGTTGCCGAATGTGAGT     KLLPNVS       0      0      0      0      0      0      0      0      0      0      0      0      0      1      0      0      0      0
AAGTTGTTTCTTAATGAGCTT     KLFLNEL       0      0      0      0      0      0      0      0      0      0      0      0      0      0      2      0      0      0
AAGTTGTTTGATTATGCTAAT     KLFDYAN       0      0      0      1      0      0      0      0      0      0      0      0      0      0      0      0      0      0
AAGTTTAATCCTTTGCCGCCG     KFNPLPP       0      0      0      0      2      0      0      0      0      0      0      0      0      0      0      0      0      0
AAGTTTACGCATCATCAGATG     KFTHHQM       0      0      0      0      0      0      0      0      0      0      0      0      0     12      0      0      0      0
AAGTTTACTTATCTTTTGGCG     KFTYLLA       0      0      0      0      0      0      0      0      0      0      0      0      0      0      0      0      0      8
AAGTTTAGTCAGATTAGTATT     KFSQISI       0      0      0      0      0      0      0      0      0      0      0      0      0      0      0      0      0      5
AAGTTTATGACGACGGAGGTT     KFMTTEV       0      0      0      0      0      0      0      0      0      0      0      0      0      0      0      0      0      1
AAGTTTATTATGAAGAATGAT     KFIMKND       0      0      0      0      0      0      0      0      0      0      0      0      0      0      0      0      5      0
AAGTTTATTGCGACGCCTGGT     KFIATPG       0      0      0      0      0      0      0      0      0      0      1      0      0      0      0      6      0      0
AAGTTTATTTCGCATTGTGAG     KFISHCE       0      0      0      0      0      0      0      0      0      0      0      0      0      0      0      0      0      1
AAGTTTCATGATATGTCGCGT     KFHDMSR       0      0      0      0      0      0      0      0      0      0      0      0      0      0      0      0      0      1
AAGTTTCATGATGGTACTGTG     KFHDGTV       0      0      0      0      0      0      0      0      0      1      0      0      0      0      0      0      0      0
AAGTTTCCGATGCCTCAGTAT     KFPMPQY       0      0      0      0      1      0      0      0      0      0      0      0      0      0      0      0      0      0
AAGTTTCCGCGTAGTGTTCAT     KFPRSVH       0      0      0      0      0      0      0      0      0      0      0      0      0      0      4      0      0      0
AAGTTTCCGTCTGTGTTTGCT     KFPSVFA       0      0      0      1      1      0      2      1      0      0      0      0      0      0      0      0      0      0
AAGTTTCCGTGGCTTGCTTCT     KFPWLAS       0      0      0      0      0      0      0      0      0      0      0      0      0      9      0      0      0      0
AAGTTTCCGTTTTTTCTTCAT     KFPFFLH       0      0      0      0      0      0      0      0      0      0      0      0      0      0      0      0      0      9
AAGTTTCCTTCGACGCTTTTG     KFPSTLL       0      0      0      0      0      0      0      0      0      0      0      0      1      0      0      0      0      0
AAGTTTCTGACTGATTTTCCG     KFLTDFP       0      0      0      0      0      0      0      0      0      0      1      0      0      0      0      0      0      0
AAGTTTCTTCAGCCGCTGAAT     KFLQPLN       0      0      0      0      0      0      0      0      0      1      0      0      0      0      0      0      0      0
AAGTTTCTTGCTAGTCAGCCG     KFLASQP       0      0      0      0      0      0      0      0      0      0      0      0      0      1      0      0      0      0
AAGTTTGATATGGTGAAGCTG     KFDMVKL       0      0      0      0      0      0      0      0      0      0      0      0     24      0      0      0      0      0
AAGTTTGATCGGTCTCAGGGT     KFDRSQG       0      0      0      0      0      0      0      0      0      0      0      0      0      0      0      0      0     17
AAGTTTGCGGATCTGGTTGAT     KFADLVD       0      0      0      1      0      0      0      0      0      0      0      0      0      0      0      0      0      0
AAGTTTGCGGCTTCTAGTTAT     KFAASSY       0      0      0      0      0      0      0      0      0      0      0      0      3      0     94     22      0      0
AAGTTTGGTACGGGTGAGTGT     KFGTGEC       0      0      0      0      0      0      1      0      0      0      0      0      0      0      0      0      0      0
AAGTTTTATACTCATCCGCGT     KFYTHPR       0      0      0      0      0      0      0      0      0      1      0      0      0      0      0      0      0      0
AAGTTTTCTTCTCCGTTGATT     KFSSPLI       0      0      0      0      1      0      0      0      0      0      0      0      0      0      0      0      0      0
AATAAGACGACTGCGACTCCG     NKTTATP       0      0      0      0      0      0      0      0      0      0      0      0      0      0      0      1      0      0
AATAAGACGGCTCCGGAGGCG     NKTAPEA       0      0      0      0      0      0      0      0      0      0      0      0      0      0      0      2      0      0
AATAAGACGTATCCGTATTCG     NKTYPYS       0      0      0      0      0      0      0      0      0      1      0      0      0      0      0      0      0      0
AATAAGACTTATGTTCAGTCG     NKTYVQS       0      0      0      0      0      0      0      0      0      1      0      0      0      0      0      0      0      0
AATAAGATGGCTTATATTCCT     NKMAYIP       0      0      0      0      0      0      0      0      0      0      0      0      0      0      0     38      0      0
AATAAGATTACTTCGCTGACG     NKITSLT       0      0      0      0      0      0      0      0      0      1      0      0      0      0      0      0      0      0
AATAAGCAGGATTATGCGCAT     NKQDYAH       0      0      0      0      0      0      0      0      0      0      3      0      0      0      0      0      0      0
AATAAGCATCCGGATCCGTGG     NKHPDPW       0      0      0      0      0      0      0      0      0      1      0      0      0      0      0      0      0      0
AATAAGCCGTCGTATGCTTAT     NKPSYAY       0      0      0      0      1      0      0      0      0      0      0      0      0      0      0      0      0      0
AATAAGCCTCATCCGGTTGAT     NKPHPVD       0      0      0      0      0      0      0      0      0      0      0      0      0      0      0     41      0      0
AATAAGCCTCATTTTCCTTCG     NKPHFPS       0      0      0      0      0      0      0      0      0      1      0      0      0      0      0      0      0      0
AATAAGCCTCCGAAGATGCCT     NKPPKMP       0      0      0      0      1      0      0      0      0      0      0      0      0      0      0      0      0      0
AATAAGCGTCCTGTGACGTGG     NKRPVTW       0      0      0      0      0      0      0      0      0      0      0      0      0      0      0      1      0      0
AATAAGCTGCCGCTTCTTTAT     NKLPLLY       0      0      0      0      0      0      0      0      0      1      0      0      0      0      0      0      0      0
AATAAGCTGCCTAGGATGTTG     NKLPRML       0      0      0      0      0      0      0      0      0      0      0      0      0      0      0     56      0      0
AATAAGCTGTCTACTGTGGGT     NKLSTVG       0      0      0      0      0      0      0      0      0      0      0      0      3      0      0      0      0      0
AATAAGCTTGAGTTTCCGCAT     NKLEFPH       0      0      0      1      0      0      0      0      0      0      0      0      0      0      0      0      0      0
AATAAGCTTGCGGGTTATGGT     NKLAGYG       0      0      0      0      0      0      0      0      0      0      0      0      0      0      0      1      0      0
AATAAGCTTGCGGGTTCTGGT     NKLAGSG       0      0      0      0      0      0      0      0      0      0      0      0      0      0      0      1      0      0
AATAAGCTTGCTACGGTTATT     NKLATVI       0      0      0      0      0      0      0      0      0      2      0      0      0      0      0      0      0      0
AATAAGCTTGTGCCTATGGAT     NKLVPMD       0      0      0      0      0      0      0      0      0      0      0      0      0      0      0     53      0      0
AATAAGCTTTTTCATCCGACG     NKLFHPT       0      0      0      0      0      0      0      0      0      0      0      0      0      1      0      0      0      0
AATAAGCTTTTTCTGGCTGCG     NKLFLAA       0      0      0      0      0      0      1      0      0      0      0      0      0      0      0      0      0      0
AATAAGGATACGCTGAAGATT     NKDTLKI       0      0      0      0      0      0      0      1      0      0      0      0      0      0      0      0      0      0
AATAAGGCGGTTTGGCATACT     NKAVWHT       0      0      0      0      0      0      0      1      0      0      0      0      0      0      0      0      0      0
AATAAGGCTCATTATCCGTCG     NKAHYPS       0      0      0      0      0      0      0      0      0      0      0      0      0      0      0     20      0      0
AATAAGGCTTTTACGGCGTCG     NKAFTAS       0      0      0      0      0      0      0      0      0      1      0      0      0      0      0      0      0      0
AATAAGGTTGGTCTTTTGTAT     NKVGLLY       0      0      0      0      0      0      0      0      0      0      0      0      0      0      0      0      0      1
AATAAGTCGGATATTCCTCAT     NKSDIPH       0      0      0      0      0      0      0      0      0      0      0      0      0      1      0      0      0      0
AATAAGTGGATTCCGGATTCT     NKWIPDS       0      0      0      0      0      0      0      0      0      0      0      0      0      0      1      0      0      0
AATAATAAGGCGACTCCGCTT     NNKATPL       0      0      0      0      0      0      0      0      0      2      0      0      0      0      0      0      0      0
AATAATAATACTATTACTCGG     NNNTITR       0      0      0      0      0      0      0      0      0      0      0      0      0      0      0      5      0      0
AATAATACGAGTGTTAAGTGG     NNTSVKW       0      0      0      0      0      0      0      0      0      0      0      0      0      0      2      0      0      0
AATAATACGATGATTCTGCTG     NNTMILL       0      0      0      0      0      0      0      0      0      1      0      0      0      0      0      0      0      0
AATAATACGCATCTGCTGGCG     NNTHLLA       0      0      0      0      0      0      0      0      0      0      0      0      0      1      0      0      0      0
AATAATACGTTGTCGAGTACT     NNTLSST       0      0      0      0      0      0      0      0      0      0      0      0      0      0      1      0      0      0
AATAATACGTTGTCGCGTACT     NNTLSRT       0      0      0      0      0      0      0      0      0      0      0      0      0      0   2417      0      0      0
AATAATACGTTGTCGCGTGCT     NNTLSRA       0      0      0      0      0      0      0      0      0      0      0      0      0      0      3      0      0      0
AATAATACTATGATGCATCAT     NNTMMHH       0      0      0      4      3      0      0      0      0      0      0      0      0      0      0      0      0      0
AATAATACTATTGGTTATACG     NNTIGYT       0      0      0      0      0      0      0      0      0      0      0      0      1      0      0      0      0      0
AATAATACTGTGTATATGCGG     NNTVYMR       0      0      0      0      0      0      0      0      0      2      1      0      0      0      0      0      0      0
AATAATACTTATTCTCTTTTT     NNTYSLF       0      0      0      0      0      0      0      0      0      1      0      0      0      0      0      0      0      0
AATAATAGTAATCAGCATGAT     NNSNQHD       0      0      0      0      1      0      0      0      0      0      0      0      0      0      0      0      0      0
AATAATAGTAATTATGTTTCT     NNSNYVS       0      0      0      0      0      0      0      0      0      1      0      0      0      0      0      0      0      0
AATAATAGTCATAATGAGCGT     NNSHNER       0      0      0      0      0      0      0      0      0      0      0      0      1      0      0      0      0      0
AATAATAGTGTGACTGCGTCG     NNSVTAS       0      0      0      0      1      0      0      0      0      0      0      0      0      0      0      0      0      0
AATAATATGGAGAGTACGTCG     NNMESTS       0      0      0      0      0      0      0      0      0      0      0      0      0      0      0      0      0      4
AATAATATGTATGCGCGTCCG     NNMYARP       0      0      0      0      0      0      0      0      0      0      0      0      4      0      0      0      0      0
AATAATATTGAGTTTCAGGCG     NNIEFQA       0      0      0      0      0      0      0      0      0      0      0      0      0      3      0      0      0      0
AATAATATTGATCATGTTCCT     NNIDHVP       0      0      0      0      0      0      0      0      0      0      0      0      0      0      0      0     16      0
AATAATATTTATCCTTATAGT     NNIYPYS       0      0      0      0      0      0      0      0      0      0      1      0      0      0      0      0      0      0
AATAATCAGACTGCGGCTCGT     NNQTAAR       0      0      0      0      0      0      1      0      0      0      0      0      0      0      0      0      0      0
AATAATCAGCATATGCCTGGT     NNQHMPG       0      0      0      0      0      0      0      0      0      0      3      0      0      0      0     10      0      0
AATAATCAGCGGATTTCTGCT     NNQRISA       0      0      0      0      0      0      0      0      0      0      0      0      0      4      0      0      0      0
AATAATCAGGCTCTGACTACG     NNQALTT       0      0      0      0      0      0      0      0      0      1      3      0      0      0      0      0      0      0
AATAATCAGTGGCTGTCTCCG     NNQWLSP       0      0      0      0      1      0      0      0      0      0      0      0      0      0      0      0      0      0
AATAATCATGCTCCTTGGTCT     NNHAPWS       0      0      0      0      0      0      0      0      0      0      1      0      0      0      0      0      0      0
AATAATCATGTTAGTAAGCAG     NNHVSKQ       0      0      0      0      0      0      0      0      0      1      0      0      0      0      0      0      0      0
AATAATCATTATATGTGTGAT     NNHYMCD       0      0      0      0      0      0      0      0      0      0      0      0      0      4      0      0      0      0
AATAATCATTCGTATACGCAT     NNHSYTH       0      0      0      0      1      0      1      1      0      0      0      0      0      0      0      0      0      0
AATAATCCGACGCCGCATGAG     NNPTPHE       0      0      0      1      0      0      0      0      0      0      0      0      0      0      0      0      0      0
AATAATCCGCTGTGGCAGGGG     NNPLWQG       0      0      0      0      1      0      0      0      0      0      0      0      0      0      0      0      0      0
AATAATCCGGGGAATTTTACT     NNPGNFT       0      0      0      0      0      0      0      0      0      0      0      0      0      0      0      0      0      2
AATAATCCGGTGGAGCAGACG     NNPVEQT       0      0      0      0      0      0      0      0      0      0      0      0      0      0      0      0     15      0
AATAATCCGTATATTATTGTG     NNPYIIV       0      0      0      0      0      0      0      0      0      0      0      0      0      0      0      1      0      0
AATAATCCTATGCAGGGTATG     NNPMQGM       0      0      0      0      0      0      0      0      0      0      0      0      6      0      0      0      0      0
AATAATCCTGCGCCGATGACG     NNPAPMT       0      0      0      0      0      0      0      0      0      0      0      0      0      0      0      0      0     11
AATAATCCTTCGATGCGTCTT     NNPSMRL       0      0      0      0      0      0      0      0      0      0      1      0      0      0      0      0      0      0
AATAATCGGTTGCCTACTACG     NNRLPTT       0      0      0      0      0      0      0      0      0      0      0      0     14      0      0      0      0      0
AATAATCTGAAGGATCATGGT     NNLKDHG       0      0      0      0      0      0      0      0      0      0      0      0      0      0      0      0      0      3
AATAATCTGACGCCGCATGAG     NNLTPHE       0      0      0      0      0      0      0      1      0      0      0      0      0      0      0      0      0      0
AATAATCTGACTCATCCTCCT     NNLTHPP       0      0      0      2      0      0      0      0      0      0      0      0      0      0      0      0      0      0
AATAATCTTCCTGAGCTGACT     NNLPELT       0      0      0      0      0      0      0      0      0      0      0      0      0      0      0      0      0      4
AATAATCTTGAGCCGCCTTTT     NNLEPPF       0      0      0      0      0      0      0      0      0      1      0      0      0      0      0      0      0      0
AATAATCTTGTTTTTGTTGAT     NNLVFVD       0      0      0      0      1      0      0      0      0      0      0      0      0      0      0      0      0      0
AATAATCTTTATAATAATCCT     NNLYNNP       0      0      0      0      0      0      0      0      0      0      0      0      0      3      0      0      0      0
AATAATCTTTTGCGTGCTTGG     NNLLRAW       0      0      0      0      0      0      0      0      0      0      0      0      0      0      0      0      0      5
AATAATGAGGCTAGGTTTCGT     NNEARFR       0      0      0      0      0      0      0      0      0      0      0      0      0      0      0      0      0     17
AATAATGAGGCTCTGCATAGT     NNEALHS       0      0      0      0      0      0      0      0      0      0      0      0      0      0      0      0      0      3
AATAATGATACGTCTTGGAAT     NNDTSWN       0      0      0      0      0      0      0      0      0      1      0      0      0      0      0      0      0      0
AATAATGCGGATGCTCGGCAT     NNADARH       0      0      0      0      0      0      0      0      0      0      0      0      0      0      6      0      0      0
AATAATGCGTTGTCGCGTACT     NNALSRT       0      0      0      0      0      0      0      0      0      0      0      0      0      0      1      0      0      0
AATAATGCTCATCTGACGTGT     NNAHLTC       0      0      0      0      0      0      0      0      0      0      0      0      0      0      0      0      0     14
AATAATGCTCTTTCTCTTAAT     NNALSLN       0      0      0      0      0      0      0      0      0      1      0      0      0      0      0      0      0      0
AATAATGGGGAGCCGATTGCG     NNGEPIA       0      0      0      0      0      0      0      0      0      0      0      0      0      0      0      2      0      0
AATAATGGTGAGTTTTGTTAT     NNGEFCY       0      0      0      0      0      0      0      0      0      0      0      0      2      0      0      0      0      0
AATAATGGTTGTGCGAAGCAT     NNGCAKH       0      0      0      0      0      0      0      0      0      0      0      0      0      0      0      0      0      2
AATAATGTGATGGAGTCTAAG     NNVMESK       0      0      0      0      0      0      0      0      0      1      0      0      0      0      0      0      0      0
AATAATGTGTTTCCTCATTCT     NNVFPHS       0      0      0      0      0      0      0      0      0      0      0      0      4      0      0      0      0      0
AATAATGTTCTGCCTTATCCT     NNVLPYP       0      0      0      0      0      0      0      0      0      2      0      0      0      0      0      0      0      0
AATAATTATCTGATTGTGAAT     NNYLIVN       0      0      0      0      0      0      0      0      0      0      0      0      0      0      0      0      0      1
AATAATTATTCTAATCCGTTG     NNYSNPL       0      0      0      0      0      0      0      0      0      0      1      0      0      0      0      0      0      0
AATAATTCGACGCGTGATCCG     NNSTRDP       0      0      0      0      0      0      0      0      0      0      0      0      0      0      2      0      0      0
AATAATTCGATTATTAGTCAG     NNSIISQ       0      0      0      0      0      0      0      0      0      0      0      0      2      0      0      0      0      0
AATAATTCGCTTCTGGATAAT     NNSLLDN       0      0      0      0      0      0      0      0      0      0      0      0      3      0      0      0      0      0
AATAATTCGGGGAGTCCGCGT     NNSGSPR       0      0      0      0      1      0      0      0      0      0      0      0      0      0      0      0      0      0
AATAATTCTATGTTGCGTCTG     NNSMLRL       0      0      0      0      0      0      0      0      0      1      0      0      0      0      0      0      0      0
AATAATTCTGAGGCTATGGAT     NNSEAMD       0      0      0      0      0      0      0      0      0      0      0      0      0      1      0      0      0      0
AATAATTCTTATATGATTCTT     NNSYMIL       0      0      0      0      0      0      0      0      0      0      0      0      0      0      0      1      0      0
AATAATTCTTCGCCGCTTTCT     NNSSPLS       0      0      0      0      1      0      0      0      0      0      0      0      0      0      0      0      0      0
AATAATTCTTGGATTAGTCGT     NNSWISR       0      0      0      0      0      0      0      0      0      0      0      0      0      0      0      3      0      0
AATAATTGGATGGTTGATAGT     NNWMVDS       0      0      0      0      0      0      0      0      0      0      0      0     86      0      0      0      0      0
AATAATTGGCAGTATATTATG     NNWQYIM       0      0      0      0      0      0      0      0      0      0      0      0      0      2      0      0      0      0
AATAATTGGTCGTGGAGTCCT     NNWSWSP       0      0      0      0      0      0      0      0      0      1      0      0      0      0      0      0      0      0
AATAATTGTACGGCTGAGCGG     NNCTAER       0      0      0      0      0      0      0      0      0      0      0      0      0      0      0      0     14      0
AATAATTTGAAGCATTGGATT     NNLKHWI       0      0      0      0      0      0      0      0      0      0      0      0      1      0      0      0      0      0
AATAATTTGACTCCTACTGAT     NNLTPTD       0      0      0      0      0      0      0      0      0      0      0      0      0      0      0      0      0      2
AATAATTTGAGTAGTCTTTTT     NNLSSLF       0      0      0      0      0      0      0      0      0      0      0      0      0      0      0      0      0      9
AATAATTTGCTGGTGTTTCCG     NNLLVFP       0      0      0      0      0      0      0      0      0      0      0      0      0      0      0      1      0      0
AATAATTTGGATGTTGAGTTG     NNLDVEL       0      0      0      0      0      0      0      0      0      0      0      0      0      2      0      0      0      0
AATAATTTTACGTCGCCTGGT     NNFTSPG       0      0      0      0      0      0      0      0      0      0      0      0      0      0      0      0      2      0
AATACGAAGAATCCGGGTGGT     NTKNPGG       0      0      0      0      1      0      0      0      0      0      0      0      0      0      0      0      0      0
AATACGAAGCTTCATCCTTCT     NTKLHPS       0      0      0      0      0      0      0      0      0      0      0      0      0      1      0      0      0      0
AATACGAATCGTGATGTTGAT     NTNRDVD       0      0      0      0      0      0      0      0      0      0      0      0      0      0      0     11      0      0
AATACGAATTCTACTCGTTCT     NTNSTRS       0      0      0      0      0      0      0      0      0      0      0      0      0     46      0      0      0      0
AATACGAATTTGCCGCCTGGT     NTNLPPG       0      0      0      0      0      0      0      0      0      2      0      0      0      0      0      0      0      0
AATACGACGAATAGTGCTGGT     NTTNSAG       0      0      0      0      0      0      0      0      0      0      0      0      0      9      0      0      0      0
AATACGACTGTTCCGCCGACG     NTTVPPT       0      0      0      0      0      0      0      0      0      0      2      0      0      0      0      0      0      0
AATACGACTTCGCCTTCGATG     NTTSPSM       0      0      0      0      0      0      0      0      0      1      0      0      0      0      0      0      0      0
AATACGAGGGGTGATAATTAT     NTRGDNY       0      0      0      0      0      0      0      0      0      0      0      0      0      0      0      0      0      6
AATACGAGTACTACGTCGATG     NTSTTSM       0      0      0      0      0      0      0      0      0      1      0      0      0      0      0      0      0      0
AATACGAGTATTAATCAGTCT     NTSINQS       0      0      0      0      0      0      0      0      0      3      0      0      0      0      0      0      0      0
AATACGATGAGTGCGGTGTGG     NTMSAVW       0      0      0      0      0      0      0      0      0      0      0      0      0      0      0      0    212      0
AATACGATGCTTTATAATTTT     NTMLYNF       0      0      0      0      0      0      0      0      0      1      0      0      0      0      0      0      0      0
AATACGATTATGTCGTCGTCT     NTIMSSS       0      0      0      0      0      0      0      0      0      1      0      0      0      0      0      0      0      0
AATACGATTCAGTGGCCGCCG     NTIQWPP       0      0      0      0      0      0      0      0      0      0      0      0      0      0      0     33      0      0
AATACGCAGACTTTTGAGCCG     NTQTFEP       0      0      0      0      1      0      0      0      0      0      0      0      0      0      0      0      0      0
AATACGCAGATTCATCCTTCT     NTQIHPS       0      0      0      0      0      0      0      0      0      0      0      0      0      1      0      0      0      0
AATACGCAGCGGCTGGATGCT     NTQRLDA       0      0      0      0      0      0      0      0      0      1      0      0      0      0      0      0      0      0
AATACGCAGCTTCATCCTACT     NTQLHPT       0      0      0      0      0      0      0      0      0      0      0      0      0      1      0      0      0      0
AATACGCAGCTTCATCCTTCT     NTQLHPS       0      0      0      0      0      0      0      0      0      0      0      0      0   1124      0      0      0      0
AATACGCAGCTTCATCCTTTT     NTQLHPF       0      0      0      0      0      0      0      0      0      0      0      0      0      1      0      0      0      0
AATACGCAGCTTGGTCGTTTG     NTQLGRL       0      0      0      0      0      0      0      0      0      2      0      0      0      0      0      0      0      0
AATACGCAGGGTCCTCCTTCT     NTQGPPS       0      0      0      0      0      0      0      0      0      0      1      0      0      0      0      0      0      0
AATACGCAGTTTCATCCTTCT     NTQFHPS       0      0      0      0      0      0      0      0      0      0      0      0      0      1      0      0      0      0
AATACGCATCATCGTTCTGCG     NTHHRSA       0      0      0      0      0      0      0      0      0      1      0      0      0      0      0      8      0      0
AATACGCATTCTGTTTCGACT     NTHSVST       0      0      0      2      1      0      0      1      0      0      0      0      0      0      0      0      0      0
AATACGCCGCCTGCGCATAGG     NTPPAHR       0      0      0      0      1      0      0      0      0      0      0      0      0      0      0      0      0      0
AATACGCCGGCGGGGATGCCT     NTPAGMP       0      0      0      0      0      0      0      0      0      2      0      0      0      0      0      0      0      0
AATACGCCTAATATGACGAAT     NTPNMTN       0      0      0      0      0      0      0      0      0      1      2      0      0      0      0      0      0      0
AATACGCCTACTGTGGAGCCG     NTPTVEP       0      0      0      0      0      0      0      0      0      0      0      1      0      0      0      0      0      0
AATACGCCTATTGTGCCTGTT     NTPIVPV       0      0      0      0      0      0      0      0      0      0      0      0      0      0      0      0      0     27
AATACGCCTCCTCGGCCTACT     NTPPRPT       0      0      0      0      0      0      0      0      0      1      0      0      0      0      0      0      0      0
AATACGCCTCTGCCTAATCTG     NTPLPNL       0      0      0      2      1      0      0      0      0      0      0      0      0      0      0      0      0      0
AATACGCCTGATTCGAATATT     NTPDSNI       0      0      0      0      0      0      0      0      0      0      0      0      0      0      3      0      0      0
AATACGCCTGGGGATCCGACG     NTPGDPT       0      0      0      0      0      0      0      0      0      1      0      0      0      0      0      0      0      0
AATACGCCTGGTGTGTCGCAT     NTPGVSH       0      0      0      0      0      0      0      0      0      1      1      0      0      0      0      0      0      0
AATACGCCTTCTTCTCCGCAT     NTPSSPH       0      0      0      0      0      0      0      0      0      2      0      0      0      0      0      0      0      0
AATACGCCTTTGTGGCCGAGG     NTPLWPR       0      0      0      0      0      0      0      0      0      1      0      0      0      0      0      0      0      0
AATACGCCTTTTACGCCTCAG     NTPFTPQ       0      0      0      0      0      0      0      0      0      2      0      0      0      0      0      0      0      0
AATACGCGGGGTGAGGCGTTG     NTRGEAL       0      0      0      0      0      0      0      0      0      0      0      0      0      0      3      0      0      0
AATACGCGGTTTTCTCCGACT     NTRFSPT       0      0      0      0      1      0      0      0      0      0      0      0      0      0      0      0      0      0
AATACGCGTACGTTTCATTCG     NTRTFHS       0      0      0      0      0      0      0      0      0      0      0      0      1      0      0      0      0      0
AATACGCGTCCTGTGACGTGG     NTRPVTW       0      0      0      0      0      0      0      0      0      0      0      0      0      0      0      2      0      0
AATACGCGTGCGTTTCATTCG     NTRAFHS       0      0      0      0      0      0      0      0      0      0      0      0     31      0      0      0      0      0
AATACGCTGACGGATACGCTT     NTLTDTL       0      0      0      0      0      0      0      0      0      0      0      0      0      0      0      1      0      0
AATACGCTGATTGGTGCGTTT     NTLIGAF       0      0      0      0      0      0      0      0      0      0      0      0      0     11      0      0      0      0
AATACGCTGCAGCAGAGTACT     NTLQQST       0      0      0      0      0      0      0      0      0      0      0      0      0      1      0      0      0      0
AATACGCTGCTGCATTATCCT     NTLLHYP       0      0      0      0      1      0      0      0      0      0      0      0      0      0      0      0      0      0
AATACGCTTGCTTTTGCTGAG     NTLAFAE       0      0      0      0      0      0      0      0      0      0      0      0      0      0      0      0      0      6
AATACGGAGCGTCATCCGGGT     NTERHPG       0      0      0      0      0      0      0      0      0      0      0      0      0      0      0      0      0      1
AATACGGAGTCGATTCTTCGT     NTESILR       0      0      0      0      0      0      0      0      0      0      1      0      0      0      0      0      0      0
AATACGGCGACGGATACGACT     NTATDTT       0      0      0      0      0      0      0      0      0      0      0      0      0      0      0      0      0      5
AATACGGCGTGGACTAAGCGG     NTAWTKR       0      0      0      0      0      0      1      0      0      0      0      0      0      0      0      0      0      0
AATACGGCTCCTGATGCGCGT     NTAPDAR       0      0      0      0      0      0      0      0      0      1      1      0      0      0      0      0      0      0
AATACGGCTGAGCATAATTTG     NTAEHNL       0      0      0      0      0      0      0      0      0      0      0      0      0     14      0      0      0      0
AATACGGGGGCGCCGGCTACT     NTGAPAT       0      0      0      0      0      0      0      0      0      0      0      0      0      8      0      0      0      0
AATACGGGTAAGTCGACTCCG     NTGKSTP       0      0      0      0      0      0      1      0      0      0      0      0      0      0      0      0      0      0
AATACGGGTATGTCGCATGAT     NTGMSHD       0      0      0      0      0      0      0      0      0      0      1      0      0      0      0      6      0      0
AATACGGGTGATCTGGGTTCT     NTGDLGS       0      0      0      0      0      0      1      0      0      0      0      0      0      0      0      0      0      0
AATACGGGTTTGAAGCTGGAT     NTGLKLD       0      0      0      0      0      0      0      0      0      0      0      0      0      0      0      0      0     12
AATACGGTGCTGTCTAATCCT     NTVLSNP       0      0      0      0      0      0      0      0      0      0      0      0      0      0      0      5      0      0
AATACGGTGTTGCGTCCTAGT     NTVLRPS       0      0      0      0      0      0      0      0      0      0      0      0      0      0      9      0      0      0
AATACGGTTACGGAGACGAGG     NTVTETR       0      0      0      0      0      0      0      0      0      0      0      0      0      0     40      0      0      0
AATACGGTTCCGCCTGCTACG     NTVPPAT       0      0      0      0      0      0      0      0      0      1      0      0      0      0      0      0      0      0
AATACGTATGCGCAGTCGCCT     NTYAQSP       0      0      0      0      0      0      0      0      0      0      0      0      0      0      0      0      0      6
AATACGTATGCTAGGTTTGCT     NTYARFA       0      0      0      0      1      0      0      0      0      0      0      0      0      0      0      0      0      0
AATACGTATGTTACTCGTCCT     NTYVTRP       0      0      0      0      0      0      0      0      0      1      0      0      0      0      0      0      0      0
AATACGTCGTATGTTAAGCGT     NTSYVKR       0      0      0      0      0      0      0      0      0      2      0      0      0      0      0      0      0      0
AATACGTCTACTATTAATACG     NTSTINT       0      0      0      0      0      0      0      0      0      1      0      0      0      0      0      0      0      0
AATACGTCTTATTTGATGTCT     NTSYLMS       0      0      0      0      0      0      0      0      0      0      2      0      0      0      0      0      0      0
AATACGTCTTCTGTGGCTAAG     NTSSVAK       0      0      0      0      0      0      0      1      0      0      0      0      0      0      0      0      0      0
AATACGTGGAATACTCCGATT     NTWNTPI       0      0      0      0      0      0      0      0      0      0      1      1      0      0      0      0      0      0
AATACGTGGATTAGGGATGAT     NTWIRDD       0      0      0      0      0      0      0      0      0      0      0      0      0      0      0      0      0      1
AATACGTGTATTAATACTCTT     NTCINTL       0      0      0      0      0      0      0      0      0      0      0      0      0      0      0     14      0      0
AATACGTTTAGGCTTAATATT     NTFRLNI       0      0      0      0      0      0      0      0      0      0      0      0      0      1      0      0      0      0
AATACGTTTCAGTGGCCGCCG     NTFQWPP       0      0      0      0      0      0      0      0      0      0      0      0      0      0      0      1      0      0
AATACGTTTCATCGTGCTGTT     NTFHRAV       0      0      0      0      0      0      0      0      0      0      0      0      0      0      0      0      0      8
AATACGTTTCCTCATGCGCCT     NTFPHAP       0      0      0      0      0      0      0      0      0      1      0      0      0      0      0      0      0      0
AATACGTTTGGTCAGCTTTAT     NTFGQLY       0      0      0      0      0      0      0      0      0      0      1      0      0      0      0      0      0      0
AATACTAAGTCGATTGCTCCG     NTKSIAP       0      0      0      0      0      0      0      0      0      0      0      0      0      0      0      0      0     26
AATACTAATATGTTGAAGGCT     NTNMLKA       0      0      0      0      0      0      0      0      0      0      1      1      0      0      0      0      0      0
AATACTAATCATACTCAGCAT     NTNHTQH       0      0      0      0      0      0      0      0      0      0      0      0      0      9      0      0      0      0
AATACTAATGCGCGGGGGATT     NTNARGI       0      0      0      0      0      0      0      0      0      0      0      0      0      0      0     42      0      0
AATACTACGACGTTGAAGTTT     NTTTLKF       0      0      0      0      0      0      0      1      0      0      0      0      0      0      0      0      0      0
AATACTACGATGAATGGTTAT     NTTMNGY       0      0      0      0      0      0      0      0      0      0      0      0      0      2      0     15      0      0
AATACTACGCCGCAGGATGGG     NTTPQDG       0      0      0      0      0      0      0      0      0      0      0      0      0      0      0      0      0      7
AATACTACGCTTGTTCCTATT     NTTLVPI       0      0      0      0      0      0      0      0      0      1      0      0      0      0      0      0      0      0
AATACTACTAAGCCTACGCGT     NTTKPTR       0      0      0      0      0      0      0      0      0      1      0      0      0      0      0      0      0      0
AATACTACTAGTACGAATCAT     NTTSTNH       0      0      0      0      0      0      0      0      0      0      1      0      0      0      0      0      0      0
AATACTAGTAGTGCGCTGCCG     NTSSALP       0      0      0      0      0      0      0      0      0      0      1      0      0      0      0      0      0      0
AATACTAGTCAGCAGGATTGT     NTSQQDC       0      0      0      0      0      0      0      0      0      0      0      0      0      0      4      0      0      0
AATACTAGTGATACTGCGTTT     NTSDTAF       0      0      0      0      0      0      0      0      0      0      0      0      1      0      0      0      0      0
AATACTAGTTGTGCGTCTCTT     NTSCASL       0      0      0      0      0      0      0      0      0      0      0      0      0      1      0      0      0      0
AATACTATGAATTTTCCTCGT     NTMNFPR       0      0      0      0      0      0      0      0      0      0      0      0      0      0      0      0      0      1
AATACTATGCCGACTACGCAT     NTMPTTH       0      0      0      0      0      0      0      0      0      0      0      0      0     15      0      0      0      0
AATACTATGTATGAGGGTCAG     NTMYEGQ       0      0      0      1      0      0      0      0      0      0      0      0      0      0      0      0      0      0
AATACTATTATGCTGCATCAT     NTIMLHH       0      0      0      0      0      0      0      0      0      0      0      0      0      0      0      0      0     22
AATACTATTATGGCTAATCAT     NTIMANH       0      0      0      0      0      0      0      0      0      0      0      0      0      1      0      0      0      0
AATACTATTGTGCGTCTTCTT     NTIVRLL       0      0      0      0      0      0      0      0      0      0      0      0      0     33      0      0      0      0
AATACTATTGTTGCGCATTTT     NTIVAHF       0      0      0      0      0      0      0      0      0      0      0      0      0      0      0     10      0      0
AATACTCAGAATCCGCTTGTT     NTQNPLV       0      0      0      1      0      0      0      0      0      0      0      0      0      0      0      0      0      0
AATACTCAGACTTGGTGGATG     NTQTWWM       0      0      0      0      0      0      0      0      0      0      0      0      0      0      0      2      0      0
AATACTCAGCTGCAGGTGCCT     NTQLQVP       0      0      0      0      0      0      0      0      0      1      0      0      0      0      0      0      0      0
AATACTCAGTATATTCTTCCG     NTQYILP       0      0      0      0      0      0      0      0      0      2      0      0      0      0      0      0      0      0
AATACTCATCGGACGACGCCG     NTHRTTP       0      0      0      0      1      0      0      0      0      0      0      0      0      0      0      0      0      0
AATACTCATGCTCTGAAGCCG     NTHALKP       0      0      0      0      1      0      0      0      0      0      0      0      0      0      0      0      0      0
AATACTCATTTGACGCTTCTG     NTHLTLL       0      0      0      0      0      0      0      0      0      0      0      0      0     18      0      0      0      0
AATACTCCGAATCTGCGGCCT     NTPNLRP       0      0      0      0      1      0      0      0      0      0      0      0      0      0      0      0      0      0
AATACTCCGCCTCCGAAGCAT     NTPPPKH       0      0      0      0      0      0      0      0      0      1      0      0      0      0      0      0      0      0
AATACTCCGCGTTATCAGCCG     NTPRYQP       0      0      0      0      0      0      0      0      0      0      0      1      0      0      0      0      0      0
AATACTCCGTCGTTTCATCAT     NTPSFHH       0      0      0      0      0      0      0      0      0      0      0      0      0      0      0      0      0      6
AATACTCCTAAGTCTCTGATT     NTPKSLI       0      0      0      1      1      0      0      0      0      0      0      0      0      0      0      0      0      0
AATACTCCTCCTCCTGCTTTG     NTPPPAL       0      0      0      0      0      0      0      1      0      0      0      0      0      0      0      0      0      0
AATACTCCTCTGAGTCGGACT     NTPLSRT       0      0      0      0      0      0      0      0      0      1      2      0      0      0      0      0      0      0
AATACTCCTGGTGTTGCTGTT     NTPGVAV       0      0      0      0      0      0      0      0      0      0      0      0      0      0      0      0      0      6
AATACTCCTGTTCGTGGGCCT     NTPVRGP       0      0      0      0      0      0      0      0      0      1      0      0      0      0      0      0      0      0
AATACTCCTTTTAATACTCGG     NTPFNTR       0      0      0      0      0      0      0      0      0      1      2      0      0      0      0      0      0      0
AATACTCGGTATGATATTACT     NTRYDIT       0      0      0      1      0      0      0      0      0      0      0      0      0      0      0      0      0      0
AATACTCGTATTCCGGAGAAG     NTRIPEK       0      0      0      0      0      0      0      0      0      0      0      0      2      0      0      0      0      0
AATACTCTGCCTGCGCTTACT     NTLPALT       0      0      0      1      0      0      0      0      0      0      0      0      0      0      0      0      0      0
AATACTCTTACTCCTGCGTCT     NTLTPAS       0      0      0      1      0      0      0      0      0      0      0      0      0      0      0      0      0      0
AATACTCTTATTACGCGTACT     NTLITRT       0      0      0      0      0      0      0      0      0      1      0      0      0      0      0      0      0      0
AATACTCTTCTTCTTCAGTAT     NTLLLQY       0      0      0      0      0      0      0      0      0      1      0      0      0      0      0      0      0      0
AATACTCTTTATAATAAGCAG     NTLYNKQ       0      0      0      0      0      0      0      0      0      0      0      0      0      0      0      0      0      3
AATACTCTTTTTCCTGATAAT     NTLFPDN       0      0      0      0      0      0      0      0      0      1      0      0      0      0      0      0      0      0
AATACTGAGGATTTGACGCGG     NTEDLTR       0      0      0      0      0      0      0      0      0      0      0      0      0      0      0      0      0      1
AATACTGAGGGTCCTGTGCGT     NTEGPVR       0      0      0      0      0      0      0      1      0      0      0      0      0      0      0      0      0      0
AATACTGAGGTTATGCCGGTG     NTEVMPV       0      0      0      0      0      0      0      0      0      0      0      0      0      0      0      0     91      1
AATACTGATCTTCGGACTGTT     NTDLRTV       0      0      0      0      0      0      0      0      0      0      0      0      0      0      0      0      0     13
AATACTGATGCTGCTCATCGT     NTDAAHR       0      0      0      0      0      0      0      0      0      0      0      0      0      0      0      0      0      7
AATACTGATGTGGCTGGTGGT     NTDVAGG       0      0      1      0      0      0      0      0      0      0      0      0      0      0      0      0      0      0
AATACTGCGAATGATCGTAAG     NTANDRK       0      0      0      0      0      0      0      0      0      0      0      0      0      0      2      0      0      0
AATACTGCGGATAATCGTAAG     NTADNRK       0      0      0      0      0      0      0      0      0      0      0      0      0      0      3      0      0      0
AATACTGCGGATGATCGTAAG     NTADDRK       0      0      0      0      0      0      0      0      0      0      0      0     77      0    343     22      0      3
AATACTGCGTATGATCGTAAG     NTAYDRK       0      0      0      0      0      0      0      0      0      0      0      0      0      0      1      0      0      0
AATACTGCGTTTCCTGAGCGG     NTAFPER       0      0      0      0      0      0      0      0      0      1      0      0      0      0      0      0      0      0
AATACTGCTAATGCGCTGGGT     NTANALG       0      0      0      0      0      0      0      0      0      0      0      0      0      0      0      0     68      0
AATACTGCTTATGCGCCTGCT     NTAYAPA       0      0      0      0      0      0      0      0      0      0      0      0      4      0      0      0      0      0
AATACTGGTGATCAGATGGCT     NTGDQMA       0      0      0      0      0      0      0      0      0      0      0      0      2      0      0      0      0      0
AATACTGGTTCGATGGCTTAT     NTGSMAY       0      0      0      0      0      0      0      0      0      1      0      0      0      0      0      0      0      0
AATACTTATAAGGTTAATCGG     NTYKVNR       0      0      0      0      1      0      0      0      0      0      0      0      0      0      0      0      0      0
AATACTTATACGCTTCTGTTG     NTYTLLL       0      0      0      0      0      0      0      0      0      1      0      0      0      0      0      0      0      0
AATACTTATCATAAGCAGAAG     NTYHKQK       0      0      0      0      0      0      0      0      0      0      0      0      0      0      1      0      0      0
AATACTTATCCGCGTGAGTTT     NTYPREF       0      0      0      1      1      0      0      0      0      0      0      0      0      0      0      0      0      0
AATACTTCGATTATGGTTGTT     NTSIMVV       0      0      0      0      0      0      0      0      0      0      0      0      0      0      0      0      5      0
AATACTTCGCATCAGTCTGTT     NTSHQSV       0      0      0      0      0      0      0      0      0      0      0      0      2      0      0      0      0      0
AATACTTCGCATCCGCCTCCG     NTSHPPP       0      0      0      0      0      0      0      0      0      2      0      0      0      0      0      0      0      0
AATACTTCGCATCCGCTTACT     NTSHPLT       0      0      0      1      0      0      0      0      0      0      0      0      0      0      0      0      0      0
AATACTTCGCCTTCTTCTCTT     NTSPSSL       0      0      0      1      0      0      0      0      0      0      0      0      0      0      0      0      0      0
AATACTTCTAATACGCAGATT     NTSNTQI       0      0      0      0      0      0      0      0      0      0      0      0      0      0      3      0      0      0
AATACTTCTCTGATTCCTGTG     NTSLIPV       0      0      0      0      0      0      0      0      0      1      0      0      0      0      0      0      0      0
AATACTTCTGCTAGTCGTCTG     NTSASRL       0      0      0      0      0      0      0      0      0      1      0      0      0      0      0      0      0      0
AATACTTCTGTTCAGAAGGTT     NTSVQKV       0      0      0      0      0      0      0      0      0      0      0      0      0      0      0      0      3      0
AATACTTCTGTTCTGGCGCCT     NTSVLAP       0      0      0      0      0      0      0      0      0      0      0      0      0     28      0      0      0      0
AATACTTCTGTTCTGGCTCCT     NTSVLAP       0      0      0      0      0      0      0      0      0      0      0      0      0      1      0      0      0      0
AATACTTCTTCTACTATGGAT     NTSSTMD       0      0      0      0      0      0      0      0      0      0      0      0      0      0      0      0     96      0
AATACTTGGGCGCGTTATACT     NTWARYT       0      0      0      0      0      0      0      0      0      0      0      0      0      1      0      0      0      0
AATACTTGTACTCAGTCTCAT     NTCTQSH       0      0      0      0      0      0      0      0      0      0      1      0      0      0      0      0      0      0
AATACTTTGAATGCTCGTTGG     NTLNARW       0      0      0      0      0      0      0      0      0      1      0      0      0      0      0      0      0      0
AATACTTTGAGTGTTCGTACG     NTLSVRT       0      0      0      0      0      0      0      0      0      0      1      0      0      0      0      0      0      0
AATACTTTGATGGGTGATGGT     NTLMGDG       0      0      0      0      0      0      0      0      0      0      0      0      3      0      0      0      0      0
AATACTTTGCAGTTTACGCGG     NTLQFTR       0      0      0      0      0      0      0      0      0      0      0      0      0      1      0      0      0      0
AATACTTTGTGTAATACGACG     NTLCNTT       0      0      0      0      0      0      0      0      0      1      0      0      0      0      0      0      0      0
AATACTTTTCCGCCTAAGGCG     NTFPPKA       0      0      0      0      1      0      0      0      0      0      0      0      0      0      0      0      0      0
AATACTTTTCGGGAGACGAGT     NTFRETS       0      0      0      0      0      0      0      0      0      0      1      0      0      0      0      0      0      0
AATACTTTTGCTATGAAGATT     NTFAMKI       0      0      0      0      0      0      0      0      0      0      0      0      0      2      0      0      0      0
AATAGGACTGAGTTTAATCTT     NRTEFNL       0      0      0      0      0      0      0      0      0      0      0      0      5      0      0      0      0      0
AATAGGCCTCCTCTTTTGTAT     NRPPLLY       0      0      0      0      0      0      0      0      0      0      0      0      0      0      0     21      0      0
AATAGGCCTCCTTCTGAGTGG     NRPPSEW       0      0      0      0      0      0      0      0      0      0      0      0      0      9      0      0      0      0
AATAGGCCTGCGTCTAGTCCG     NRPASSP       0      0      0      0      1      0      0      0      0      0      0      0      0      0      0      0      0      0
AATAGGCTTACGTGGACGGAG     NRLTWTE       0      0      0      0      0      0      0      0      0      0      0      0      2      0      0      0      0      0
AATAGGCTTAGTTGGTCGGCG     NRLSWSA       0      0      0      0      0      0      0      0      0      1      0      0      0      0      0      0      0      0
AATAGGCTTCATTTGTCGTAT     NRLHLSY       0      0      0      0      0      0      0      0      0      0      0      0      0      0      1      0      0      0
AATAGGCTTCTTATTCCTAAG     NRLLIPK       0      0      0      0      0      0      0      0      0      0      0      0      1      0      0      0      0      0
AATAGGGCTCCTCTTCAGATT     NRAPLQI       0      0      0      0      0      0      0      0      0      1      0      0      0      0      0      0      0      0
AATAGGGTTGGTGAGGCTAGT     NRVGEAS       0      0      0      0      0      0      0      0      0      0      0      0      0      0      0     25      0      0
AATAGGTCGGAGAGTGATTGG     NRSESDW       0      0      0      0      0      0      0      0      0      0      0      0      0      3      0      0      0      0
AATAGGTTTTATGAGACGTCT     NRFYETS       0      0      0      0      0      0      0      0      0      0      0      0      0      0      0      0      0      1
AATAGTAAGGCTTATCATTAT     NSKAYHY       0      0      0      0      0      0      0      0      0      0      0      0      1      0      0      0      0      0
AATAGTACGGCGCAGGAGTCG     NSTAQES       0      0      0      1      0      0      0      0      0      0      0      0      0      0      0      0      0      0
AATAGTACGGCTTATTGGTAT     NSTAYWY       0      0      0      0      0      0      0      0      0      0      0      0      0      0      0      0      1      0
AATAGTACGGTTGTGGAGCCG     NSTVVEP       0      0      0      0      0      0      0      0      0      0      0      0      0      0      0      0      0     15
AATAGTACTAGTTCGTTGAAT     NSTSSLN       0      0      0      0      0      0      0      0      0      0      0      0      0      0      0      0      0      1
AATAGTACTCGGCTTCCGTTG     NSTRLPL       0      0      0      0      0      0      0      0      0      0      0      0      0      0      3      0      0      0
AATAGTACTGGGTTTTATGTT     NSTGFYV       0      0      0      0      0      0      0      0      0      2      0      0      0      0      0      0      0      0
AATAGTACTGGTGTTTTTGCG     NSTGVFA       0      0      0      0      0      0      0      0      0      0      0      0      0      0      0     18      0      0
AATAGTACTGTGTTGCTTTCT     NSTVLLS       0      0      0      0      0      0      0      0      0      0      0      0      0      2      0      0      0      0
AATAGTAGTAATTTTCCTTTT     NSSNFPF       0      0      0      0      0      0      0      0      0      1      0      0      0      0      0      0      0      0
AATAGTAGTATGCCGAGTCTG     NSSMPSL       0      0      0      0      0      0      0      0      0      1      0      0      0      0      0      0      0      0
AATAGTATGAATAGTGGGCTT     NSMNSGL       0      0      0      0      0      0      0      0      0      0      0      0      0      4      0      0      0      0
AATAGTATGGAGCGGTCGGCT     NSMERSA       0      0      0      0      0      0      0      0      0      0      0      0      0      0      0      0      0      1
AATAGTATTACTCCGACGTAT     NSITPTY       0      0      0      0      0      0      0      0      0      0      0      0      0      0     14      0      0      0
AATAGTCAGACGTTGATGAAG     NSQTLMK       0      0      0      0      0      0      0      0      0      0      0      0      0      0      0      0      0      3
AATAGTCAGTCGCAGCCGACT     NSQSQPT       0      0      0      0      0      0      0      0      0      0      0      0      0      0      0      0      0     12
AATAGTCATCATGTTACGCCT     NSHHVTP       0      0      0      0      0      0      0      0      0      0      0      0      3      0      0      0      0      0
AATAGTCATGCTCTTACGTTT     NSHALTF       0      0      0      0      0      0      0      0      0      0      0      0      0      0      0      4      0      0
AATAGTCCGAATGTGGCTCTT     NSPNVAL       0      0      0      0      0      0      0      0      0      1      0      0      0      0      0      0      0      0
AATAGTCCTAAGCTTGAGCTT     NSPKLEL       0      0      0      0      0      0      0      0      0      0      0      0      0      0      0      0      0      9
AATAGTCCTAGTGTTTCTCTT     NSPSVSL       0      0      0      0      0      0      0      0      0      0      0      0      0     25      0      0      0      0
AATAGTCCTCGTGAGCAGTCT     NSPREQS       0      0      0      0      0      0      0      0      0      2      0      0      0      0      0      0      0      0
AATAGTCCTGTGCGTGGTATG     NSPVRGM       0      0      0      0      1      0      0      0      0      0      0      0      0      0      0      0      0      0
AATAGTCCTGTTGGGTATAAT     NSPVGYN       0      0      0      0      0      0      1      0      0      0      0      0      0      0      0      0      0      0
AATAGTCGTAATATTGATTGG     NSRNIDW       0      0      0      0      0      0      0      0      0      0      0      0      0      0     12      0      0      0
AATAGTCGTGCTCCTGAGCGT     NSRAPER       0      0      0      0      0      0      0      0      0      0      0      0      0      0      3      0      0      0
AATAGTCTGTATTTTCCGGCG     NSLYFPA       0      0      0      0      0      0      0      0      0      0      0      0      0      0      0      9      0      0
AATAGTCTGTCTCTGCCTCTG     NSLSLPL       0      0      0      0      0      0      0      0      0      1      0      0      0      0      0      0      0      0
AATAGTCTTAATAATTGGTGT     NSLNNWC       0      0      0      0      0      0      0      0      0      0      0      0      4      0      0      0      0      0
AATAGTCTTAATACGACGCAG     NSLNTTQ       0      0      0      0      1      0      0      0      0      0      0      0      0      0      0      0      0      0
AATAGTCTTACTGCTTATGGG     NSLTAYG       0      0      0      0      1      0      0      0      0      0      0      0      0      0      0      0      0      0
AATAGTCTTCAGTATTCTTTG     NSLQYSL       0      0      0      0      0      0      0      0      0      0      0      0      0      0      0      0      0      3
AATAGTCTTCGTCCGTGGTCT     NSLRPWS       0      0      0      1      0      0      0      0      0      0      0      0      0      0      0      0      0      0
AATAGTCTTGAGTTGCTTCCG     NSLELLP       0      0      0      0      0      0      0      0      0      0      1      0      0      0      0      0      0      0
AATAGTCTTGCGAAGGCTCAG     NSLAKAQ       0      0      0      0      0      0      0      0      0      0      0      0      2      0      0      0      0      0
AATAGTGAGTTGATTCAGCCG     NSELIQP       0      0      0      0      0      0      0      0      0      0      0      0      0      0      0      0      0      8
AATAGTGCGATGGGTACGATG     NSAMGTM       0      0      0      0      0      0      0      0      0      0      0      0      0      0      0      0      0      8
AATAGTGCGTATACGCGGCCT     NSAYTRP       0      0      0      0      0      0      0      0      0      1      3      2      0      0      0      0      0      0
AATAGTGCTACGATGCTTGTT     NSATMLV       0      0      0      0      0      0      0      0      0      0      0      0      0      0      0      4      0      0
AATAGTGGGGATGTTCATGTG     NSGDVHV       0      0      0      0      0      0      0      0      0      0      0      0      0      1      0      0      0      0
AATAGTGGTGATAAGGGGTAT     NSGDKGY       0      0      0      0      0      0      0      0      0      1      0      0      0      0      0      0      0      0
AATAGTGTGCAGTGGCTGCCG     NSVQWLP       0      0      0      0      0      0      0      0      0      0      0      0      0      0      0      0      5      0
AATAGTGTGGCTTTGATGAAG     NSVALMK       0      0      0      0      0      0      0      0      0      0      0      0      0      0      0      0      0     10
AATAGTGTGTGTCATGAGTGG     NSVCHEW       0      0      0      0      0      0      0      0      0      0      0      0      0      0      0      0      0      2
AATAGTGTTATTTATAAGCGT     NSVIYKR       0      0      0      0      0      0      0      0      0      0      0      0      0      5      0      0      0      0
AATAGTTATCTTCGTATTACT     NSYLRIT       0      0      0      0      0      0      0      0      0      0      0      0      0      0      0      0      0      3
AATAGTTCTACGCCGCATTGG     NSSTPHW       0      0      0      0      0      0      0      0      0      0      0      0      8      0      0      0      0      0
AATAGTTCTCTTGTTCATCAG     NSSLVHQ       0      0      0      0      0      0      0      0      0      0      0      0      1      0      0      0      0      0
AATAGTTTGACTACGCTTAAT     NSLTTLN       0      0      0      0      0      0      0      0      0      1      0      0      0      0      0      0      0      0
AATAGTTTGCTGGTTGATGAG     NSLLVDE       0      0      0      0      0      0      0      0      0      1      0      0      0      0      0      0      0      0
AATATGAAGACGCTGGATCTT     NMKTLDL       0      0      0      0      0      0      0      0      0      0      2      0      0      0      0      0      0      0
AATATGAAGCCTCTGCTGGGT     NMKPLLG       0      0      0      0      0      0      0      0      0      1      0      0      0      0      0      0      0      0
AATATGAATAATTATCGTGCG     NMNNYRA       0      0      0      0      0      0      0      0      0      0      0      0      0      0      0     16      0      0
AATATGAATAGGTCGTATCCG     NMNRSYP       0      0      0      0      0      0      0      0      0      0      0      0      0      0      0     50      0      0
AATATGAATCGTCCTCCTCCT     NMNRPPP       0      0      0      0      0      0      1      0      0      0      0      0      0      0      0      0      0      0
AATATGAATTGGAATGGGCCT     NMNWNGP       0      0      0      0      0      0      0      0      0      0      0      0      0      1      0      0      0      0
AATATGACGACTCCTCGGACT     NMTTPRT       0      0      0      0      1      0      0      0      0      0      0      0      0      0      0      0      0      0
AATATGACGCTTAGGACGCAG     NMTLRTQ       0      0      0      0      0      0      0      0      0      1      0      0      0      0      0      0      0      0
AATATGACGTTTAATTTGCTG     NMTFNLL       0      0      0      0      0      0      0      0      0      1      1      0      0      0      0      0      0      0
AATATGACTACTCTGATGCAT     NMTTLMH       0      0      0      0      0      0      0      0      0      1      0      0      0      0      0      0      0      0
AATATGACTTCGCATCGTGAG     NMTSHRE       0      0      0      0      0      0      0      0      0      0      4      0      0      0      0      0      0      0
AATATGACTTGGGATAGGGTT     NMTWDRV       0      0      0      0      0      0      0      0      0      0      0      0      0      0      0      0      0      5
AATATGATGAAGCCTCTGATT     NMMKPLI       0      0      0      0      0      0      0      0      0      2      0      0      0      0      0      0      0      0
AATATGATGAGTCTGAAGATT     NMMSLKI       0      0      0      0      0      0      0      0      0      0      0      0      0      0      0      0     18      0
AATATGATGCAGCAGATTCAT     NMMQQIH       0      0      0      0      0      0      0      0      0      0      0      0      1      0      0      0      0      0
AATATGATTGCGAATCTTGAG     NMIANLE       0      0      0      1      1      0      1      0      0      0      0      0      0      0      0      0      0      0
AATATGATTTCTAGGACTGAT     NMISRTD       0      0      0      0      0      0      0      0      0      0      0      0      0      0      0      0      0      1
AATATGATTTCTTTTAATATG     NMISFNM       0      0      0      0      1      0      1      0      0      0      0      0      0      0      0      0      0      0
AATATGCAGCCGTATCCGACG     NMQPYPT       0      0      0      0      0      0      0      0      0      0      0      0     18      0      0      0      0      0
AATATGCAGTTGAATTATAAT     NMQLNYN       0      0      0      0      0      0      0      0      0      0      0      0      0      0      9      0      0      0
AATATGCATCCGCGGCTTTCT     NMHPRLS       0      0      0      0      0      0      0      0      0      0      0      0      0      0      0      0      0      1
AATATGCATCCTACGAGTCAT     NMHPTSH       0      0      0      0      0      0      0      0      0      0      2      0      0      0      0      0      0      0
AATATGCATCTTTCGGGTGAT     NMHLSGD       0      0      0      1      0      0      0      0      0      0      0      0      0      0      0      0      0      0
AATATGCATGAGGTTATTGAT     NMHEVID       0      0      0      0      0      0      0      0      0      1      0      0      0      0      0      0      0      0
AATATGCATGCGCTGGCTTTT     NMHALAF       0      0      0      0      0      0      0      1      0      0      0      0      0      0      0      0      0      0
AATATGCATGCTGATCCTCAG     NMHADPQ       0      0      0      0      1      0      0      0      0      0      0      0      0      0      0      0      0      0
AATATGCATGTTTGGGATTAT     NMHVWDY       0      0      0      0      0      0      0      0      0      0      0      0      0      0     15      0      0      0
AATATGCATTATACGGAGGTT     NMHYTEV       0      0      0      0      0      0      0      0      0      0      0      0      0      1      0      0      0      0
AATATGCATTCGCTTACGTGG     NMHSLTW       0      0      0      0      0      0      0      0      0      2      0      0      0      0      0      0      0      0
AATATGCCGACTTCTCAGGCT     NMPTSQA       0      0      0      0      0      0      0      0      0      1      0      0      0      0      0      0      0      0
AATATGCCGATTGCGAGTCCG     NMPIASP       0      0      0      0      0      0      0      0      0      2      2      0      0      0      0      0      0      0
AATATGCCGCCGACGATGCAT     NMPPTMH       0      0      0      0      0      0      0      0      0      0      0      0      7      0      0      0      0      0
AATATGCCGCCTATGCCGCCG     NMPPMPP       0      0      0      0      0      0      0      0      0      1      0      0      0      0      0      0      0      0
AATATGCCGCTTATTCGGTTT     NMPLIRF       0      0      0      0      0      0      0      0      0      1      2      0      0      0      0      0      0      0
AATATGCCTCAGATTGCGCTG     NMPQIAL       0      0      0      0      0      0      0      0      0      1      0      1      0      0      0      0      0      0
AATATGCCTCAGGCGCGGCTG     NMPQARL       0      0      0      0      0      0      0      0      0      0      1      0      0      0      0      0      0      0
AATATGCCTGAGTGTTCGGTG     NMPECSV       0      0      0      0      0      0      0      0      0      1      0      0      0      0      0      0      0      0
AATATGCCTGATTCGCATTTT     NMPDSHF       0      0      0      0      0      0      0      0      0      2      1      1      0      0      0      0      0      0
AATATGCCTGCTTTGGATCAG     NMPALDQ       0      0      0      0      0      0      0      0      0      2      1      1      0      0      0      0      0      0
AATATGCCTTCGTTTTCTCTT     NMPSFSL       0      0      0      0      0      0      0      0      0      0      0      0      0      0      5      0      0      0
AATATGCCTTTTGGGTCGCGG     NMPFGSR       0      0      0      0      0      0      0      0      0      0      0      1      0      0      0      0      0      0
AATATGCGGTTTGTGACGCCT     NMRFVTP       0      0      0      0      0      0      0      0      0      0      0      0      0      0      0      0      0      6
AATATGCTGATTTCGAATCGG     NMLISNR       0      0      0      0      0      0      0      0      0      0      0      0      0      0      2      0      0      0
AATATGCTGCATAGTGGGTAT     NMLHSGY       0      0      0      0      0      0      0      0      0      0      0      0      0      1      0      0      0      0
AATATGCTGGCGACTCTGATG     NMLATLM       0      0      0      1      0      0      0      0      0      0      0      0      0      0      0      0      0      0
AATATGCTTATGCATGGGCAT     NMLMHGH       0      0      0      0      0      0      0      0      0      0      1      0      0      0      0      0      0      0
AATATGCTTGCTACTGAGCAT     NMLATEH       0      0      0      0      0      0      0      0      0      0      0      0      0      0      0     56      0      0
AATATGGAGAATTCGTATGTG     NMENSYV       0      0      0      0      0      0      0      0      0      0      0      0      0      0      0      0      0      2
AATATGGAGCAGTATTTTTAT     NMEQYFY       0      0      0      0      0      0      0      0      0      0      0      0      1      0      0      0      0      0
AATATGGATATTTGTGCGTGT     NMDICAC       0      0      0      0      0      0      0      0      0      0      0      0      0      0      0      0      0      5
AATATGGATGCTAGTAAGTGG     NMDASKW       0      0      0      0      0      0      0      0      0      0      0      0      1      0      0      0      0      0
AATATGGCGAGTTGTTATCCG     NMASCYP       0      0      0      0      0      0      0      0      0      0      0      0      0      0      0      0      0      3
AATATGGCTACTACGTATTTG     NMATTYL       0      0      0      0      0      0      0      0      0      0      0      0      0      5      0      0      0      0
AATATGGCTAGGGGGTGGAAT     NMARGWN       0      0      0      0      0      0      0      0      0      0      0      0      0      0      2      0      0      0
AATATGGCTGAGCGTATTTTT     NMAERIF       0      0      0      0      0      0      0      0      0      0      0      0      0      1      0      0      0      0
AATATGGCTTCGATGAGTGCG     NMASMSA       0      0      0      0      0      0      0      0      0      0      0      0      0      0      2      0      0      0
AATATGGGTTCGCCGTGGAGT     NMGSPWS       0      0      0      0      0      0      0      0      0      0      0      0      0      5      0      0      0      0
AATATGGTGGCGTCTCCGCGT     NMVASPR       0      0      0      0      1      0      0      0      0      0      0      0      0      0      0      0      0      0
AATATGGTGGGTGAGTTTAAT     NMVGEFN       0      0      0      0      0      0      0      0      0      0      0      0      0      0      0     16      0      0
AATATGGTTGAGGATGCGCAG     NMVEDAQ       0      0      0      0      0      0      0      0      0      0      0      0      0      0      0      0      5      0
AATATGGTTGGTCAGCAGTAT     NMVGQQY       0      0      0      0      0      0      0      0      0      0      0      0      2      0      0      0      0      0
AATATGTATAGGTGGCTTGAT     NMYRWLD       0      0      0      0      0      0      0      0      0      0      0      0      0      0      0      0      0     22
AATATGTATAGTCAGCTGTAT     NMYSQLY       0      0      0      0      0      0      0      0      0      0      0      0      0      1      0      0      0      0
AATATGTATCAGGATAGTCGT     NMYQDSR       0      0      0      0      0      0      0      0      0      1      0      0      0      0      0      0      0      0
AATATGTATTCTACTTCTTCT     NMYSTSS       0      0      0      0      0      0      0      0      0      1      0      0      0      0      0      0      0      0
AATATGTCGTCGAAGCTGAAT     NMSSKLN       0      0      0      0      0      0      0      0      0      0      0      0      0      4      0      0      0      0
AATATGTCTACGCCTCCGTCG     NMSTPPS       0      0      0      0      0      0      0      0      0      1      0      0      0      0      0      0      0      0
AATATGTCTGAGGATCGTATG     NMSEDRM       0      0      0      0      0      0      0      0      0      0      0      0      0      0      0      2      0      0
AATATGTCTTATACTAATGCT     NMSYTNA       0      0      0      1      0      0      0      0      0      0      0      0      0      0      0      0      0      0
AATATGTGGATTTGGGTTAAT     NMWIWVN       0      0      0      0      0      0      0      0      0      0      0      0      0      5      0      0      0      0
AATATGTGGCTGAATGTTCCT     NMWLNVP       0      0      0      0      0      0      0      0      0      0      0      0      0      0      0      0      0      5
AATATGTGGTCTAGTCGGACT     NMWSSRT       0      0      0      0      0      0      0      0      0      0      0      0      1      0      0      0      0      0
AATATGTTGCCTCCTGCGGAG     NMLPPAE       0      0      0      0      0      0      0      0      0      0      2      0      0      0      0      0      0      0
AATATGTTGGGTCCTCGTCCG     NMLGPRP       0      0      0      0      0      0      0      0      0      0      1      0      0      0      0      0      0      0
AATATGTTGTCTGTTCCTTCT     NMLSVPS       0      0      0      0      0      0      0      0      0      0      0      0      0      0      0     33      0      0
AATATGTTTCCGGTTCTGCGT     NMFPVLR       0      0      0      0      0      0      0      0      0      1      0      0      0      0      0      0      0      0
AATATGTTTGTGTCTATGCGT     NMFVSMR       0      0      0      0      1      0      0      0      0      0      0      0      0      0      0      0      0      0
AATATTAAGCCTCTGAGTGTT     NIKPLSV       0      0      0      0      1      0      0      0      0      0      0      0      0      0      0      0      0      0
AATATTAATCCTTGGGTTCCT     NINPWVP       0      0      0      0      0      0      0      0      0      0      0      0      0      0      0      0      0      3
AATATTAATTCGTCGACGCCG     NINSSTP       0      0      0      0      0      0      0      0      0      1      0      0      0      0      0      0      0      0
AATATTAATTTGCAGAAGATG     NINLQKM       0      0      0      0      0      0      0      0      0      0      0      0      0      5      0      0      0      0
AATATTACGCAGTGGCAGCAG     NITQWQQ       0      0      0      0      0      0      0      0      0      0      0      0      0      0      0      0      0     16
AATATTACGGCTGTTAATTTG     NITAVNL       0      0      0      0      0      0      0      0      0      0      0      0      1      0      0      0      0      0
AATATTACTCCGAAGATGCCG     NITPKMP       0      0      0      0      1      0      0      0      0      0      0      0      0      0      0      0      0      0
AATATTACTCCTACTGGTGGT     NITPTGG       0      0      0      0      0      0      0      0      0      0      0      0      0      0      0      0      0      1
AATATTACTGCGCCTCTGAAT     NITAPLN       0      0      0      0      1      0      0      0      0      0      0      0      0      0      0      0      0      0
AATATTACTTGGGCTTCGGAT     NITWASD       0      0      0      0      0      0      0      0      0      0      0      0      0      0      0      0     17      0
AATATTAGTAAGACTCCGGTG     NISKTPV       0      0      0      0      2      0      0      0      0      0      0      0      0      0      0      0      0      0
AATATTAGTCATACTCGGTCT     NISHTRS       0      0      0      0      0      0      0      0      0      0      0      0      0      0      0      0      3      0
AATATTATGGCGAATACTAAT     NIMANTN       0      0      0      1      0      0      0      0      0      0      0      0      0      0      0      0      0      0
AATATTATGTCTCTTACGGTT     NIMSLTV       0      0      0      0      0      0      0      0      0      0      1      0      0      0      0      0      0      0
AATATTATTGATGCTCGTACT     NIIDART       0      0      0      0      0      0      0      0      0      1      0      0      0      0      0      0      0      0
AATATTCATCTGGAGACTAAT     NIHLETN       0      0      0      0      0      0      0      0      0      0      0      0      2      0      0      0      0      0
AATATTCCGGTGGAGCAGACG     NIPVEQT       0      0      0      0      0      0      0      0      0      0      0      0      0      0      0      0      1      0
AATATTCCGTGGCATATGAAT     NIPWHMN       0      0      0      0      0      0      0      0      0      0      0      0      0      0      0      0      0     10
AATATTCCTACGGGGTATCGT     NIPTGYR       0      0      0      1      0      0      1      0      0      0      0      0      0      0      0      0      0      0
AATATTCCTACGTATCCGCAT     NIPTYPH       0      0      0      0      0      0      0      0      0      0      0      0      9      0      0      0      0      0
AATATTCCTGCTGATCCTGAT     NIPADPD       0      0      0      0      0      0      0      0      0      1      4      0      0      0      0      0      0      0
AATATTCGGTCTATTAATCTT     NIRSINL       0      0      0      0      0      0      0      0      0      0      0      0      7      0      0      0      0      0
AATATTCGTCTGAGTTTGTGG     NIRLSLW       0      0      0      0      0      0      0      0      0      0      0      0      0      0      0      0      0      5
AATATTCTGAAGACTAATCTT     NILKTNL       0      0      0      0      0      0      0      0      0      0      0      0     35      0      0      0      0      0
AATATTCTGAAGAGTAGTTTT     NILKSSF       0      0      0      0      0      0      0      0      0      0      0      0      0      0      4      0      0      0
AATATTCTGACTCTTCCTTGG     NILTLPW       0      0      0      0      0      0      0      0      0      1      0      0      0      0      0      0      0      0
AATATTCTGGTTAAGCCGGAG     NILVKPE       0      0      0      0      0      0      0      0      0      1      1      0      0      0      0      0      0      0
AATATTCTTGCGGTTACGGTG     NILAVTV       0      0      0      0      0      0      0      0      0      0      0      0      0      0      0      3      0      0
AATATTCTTGCTAGTCAGCCG     NILASQP       0      0      0      0      0      0      0      0      0      0      0      0      0      1      0      0      0      0
AATATTGAGACTGTGCCGCCG     NIETVPP       0      0      0      0      0      0      0      0      0      2      0      0      0      0      0      0      0      0
AATATTGAGCATACGAGGCGG     NIEHTRR       0      0      0      0      0      0      0      0      0      0      0      0      0      0      0      0      0      9
AATATTGAGCATCAGCATCCT     NIEHQHP       0      0      0      0      0      0      0      0      0      1      0      0      0      0      0      0      0      0
AATATTGAGGTTCTGCAGACT     NIEVLQT       0      0      0      0      0      0      0      0      0      0      0      0      1      0      0      0      0      0
AATATTGCGAATTTGCATCCT     NIANLHP       0      0      0      0      0      0      0      0      0      0      0      0      0      0     19      0      0      0
AATATTGCTAGTAGTAAGACT     NIASSKT       0      0      0      0      0      0      0      0      0      0      0      0      0      0      0      0     10      0
AATATTGCTTATAAGGTGCCG     NIAYKVP       0      0      0      0      0      0      0      0      0      0      0      0      0      2      0      0      0      0
AATATTGGGCTGCCGTCGCAG     NIGLPSQ       0      0      0      0      0      0      0      0      0      0      0      0      0      0      0      8      0      0
AATATTGGGCTGCCGTCGCAT     NIGLPSH       0      0      0      0      1      0      0      0      0      0      0      0      0      0      0      0      0      0
AATATTGGGGCTGCGTATAGT     NIGAAYS       0      0      0      0      0      0      0      0      0      1      0      0      0      0      0      0      0      0
AATATTGGTTCGTTGACGACT     NIGSLTT       0      0      0      0      0      0      0      0      0      1      0      0      0      0      0      0      0      0
AATATTGGTTCTCGTGCTGTG     NIGSRAV       0      0      0      0      0      0      0      0      0      0      0      0      0      0      0      0      0      6
AATATTGTGAATATGTCGAAT     NIVNMSN       0      0      0      0      0      0      0      0      0      0      0      0      0      0      8      0      0      0
AATATTGTGAATTGGTTTCAT     NIVNWFH       0      0      0      0      0      0      0      0      0      1      0      0      0      0      0      0      0      0
AATATTGTGAGGGAGCCGCCT     NIVREPP       0      0      0      0      0      0      0      0      0      0      0      3      0      0      0      6      0      0
AATATTGTGGAGCTTGCTTTT     NIVELAF       0      0      0      0      0      0      0      0      0      0      0      0      4      0      0      0      0      0
AATATTGTGTCTAGGTATTCG     NIVSRYS       0      0      0      0      1      0      0      0      0      0      0      0      0      0      0      0      0      0
AATATTGTTGATAATCAGGCT     NIVDNQA       0      0      0      0      0      0      0      0      0      0      0      0      2      0      0      0      0      0
AATATTTATATTTTGCATAGT     NIYILHS       0      0      0      0      0      0      0      0      0      0      0      0      0      0      0      3      0      0
AATATTTCGAATACGTGTCAT     NISNTCH       0      0      0      0      1      0      1      0      0      0      0      0      0      0      0      0      0      0
AATATTTCGGATTGGCTGACT     NISDWLT       0      0      0      1      0      0      0      0      0      0      0      0      0      0      0      0      0      0
AATATTTCTATTGATCGTACG     NISIDRT       0      0      0      0      0      0      0      0      0      0      0      0      0      1      0      0      0      0
AATATTTCTCCTTCGTATTCG     NISPSYS       0      0      0      0      0      0      0      0      0      1      0      0      0      0      0      0      0      0
AATATTTCTGCGATTCGGATT     NISAIRI       0      0      0      0      0      0      0      0      0      0      0      0      1      0      0      0      0      0
AATATTTCTTCGTTGCCGCCT     NISSLPP       0      0      0      0      0      0      1      0      0      0      0      0      0      0      0      0      0      0
AATATTTGGATTATTTCGTTG     NIWIISL       0      0      0      0      0      0      0      0      0      0      0      0      0      0      0      0      6      0
AATATTTGGGCTATTCTGTCT     NIWAILS       0      0      0      0      0      0      1      0      0      0      0      0      0      0      0      0      0      0
AATATTTTGTGGTTGAATTCG     NILWLNS       0      0      0      0      1      0      0      0      0      0      0      0      0      0      0      0      0      0
AATATTTTTACGGATCAGCTT     NIFTDQL       0      0      0      0      0      0      0      0      0      0      0      0      0      0      0      0      0      4
AATATTTTTCATCCTCCGCTG     NIFHPPL       0      0      1      0      1      0      0      0      0      0      0      0      0      0      0      0      0      0
AATATTTTTGAGCATGCTGCT     NIFEHAA       0      0      0      0      0      0      0      0      0      0      0      0      0      0      1      0      0      0
AATCAGAAGATTCATACGCAT     NQKIHTH       0      0      0      0      0      0      0      0      0      0      0      0      2      0      0      0      0      0
AATCAGAAGGTGAGTGAGTTT     NQKVSEF       0      0      0      0      0      0      0      0      0      0      0      0      0      2      0      0      0      0
AATCAGAATATGCCGTTTCAG     NQNMPFQ       0      0      0      0      1      0      0      0      0      0      0      0      0      0      0      0      0      0
AATCAGAATGGGAGTGTTCTT     NQNGSVL       0      0      0      0      0      0      0      0      0      0      0      0      0      0      2      0      0      0
AATCAGACGAGGCTTCAGTAT     NQTRLQY       0      0      0      0      0      0      0      0      0      0      1      0      0      0      0      0      0      0
AATCAGACTCCGTTGAGGCCG     NQTPLRP       0      0      0      0      0      0      0      0      0      0      0      1      0      0      0      0      0      0
AATCAGACTCTGGCTCGGCAT     NQTLARH       0      0      0      0      0      0      0      1      0      0      0      0      0      0      0      0      0      0
AATCAGACTTATTCGGCGAAT     NQTYSAN       0      0      0      0      0      0      0      0      0      0      0      0      0      0      0      0      1      0
AATCAGAGTTCGATGGCTGGT     NQSSMAG       0      0      0      0      0      0      0      0      0      0      0      0      0      0      0      0      4      0
AATCAGAGTTCTTCGTGGACT     NQSSSWT       0      0      0      0      0      0      0      0      0      0      0      0      0      0      6      0      0      0
AATCAGAGTTTTCCTGCTGAT     NQSFPAD       0      0      0      0      0      0      0      0      0      1      0      0      0      0      0      0      0      0
AATCAGATGATTGGGATTACT     NQMIGIT       0      0      0      0      0      0      0      0      0      0      0      0      0      1      0      0      0      0
AATCAGATGTTGTATTCTACT     NQMLYST       0      0      0      0      0      0      0      0      0      0      0      0      0      0      0      0      0      7
AATCAGATTAATGTTTTGGCT     NQINVLA       0      0      0      0      0      0      0      0      0      0      0      0      9      0      0      0      0      0
AATCAGATTCAGCTGAATCCT     NQIQLNP       0      0      0      0      0      0      0      0      0      0      0      1      0      0      0      0      0      0
AATCAGATTCGTATTGCTGTT     NQIRIAV       0      0      0      0      0      0      0      0      0      0      0      0      0      0      0      0      0      9
AATCAGATTTATTCGGCGAAT     NQIYSAN       0      0      0      0      0      0      0      0      0      0      0      0      6      0      0      4     19      1
AATCAGATTTCGACGACTCAT     NQISTTH       0      0      0      0      0      0      0      0      0      0      0      0      0      0      1      0      0      0
AATCAGCAGAATATTACTCTT     NQQNITL       0      0      0      0      1      0      0      0      0      0      0      0      0      0      0      6      0      0
AATCAGCAGATGCATGTGTAT     NQQMHVY       0      0      0      0      0      0      0      0      0      0      0      0      0      0      0      0      6      0
AATCAGCAGCATGTGTTGTCG     NQQHVLS       0      0      0      0      0      0      0      0      0      3      1      0      0      0      0      0      0      0
AATCAGCAGCGGCTGTTTGAT     NQQRLFD       0      0      0      0      0      0      0      0      0      2      0      0      0      0      0      0      0      0
AATCAGCATCCTGGGTTTTTG     NQHPGFL       0      0      0      0      1      0      0      0      0      0      0      0      0      0      0      0      0      0
AATCAGCATGGGCCTCATATT     NQHGPHI       0      0      0      0      0      0      0      0      0      4      3      0      0      0      0      0      0      0
AATCAGCATGTGTCTCGGGAG     NQHVSRE       0      0      0      0      0      0      0      0      0      0      0      0      0      0      0      0      0      2
AATCAGCCGAAGAGTGCGTTT     NQPKSAF       0      0      0      0      0      0      0      0      0      0      0      0      0      0      2      0      0      0
AATCAGCCGAATCTTGTGACG     NQPNLVT       0      0      0      0      0      0      0      0      0      1      0      0      0      0      0      0      0      0
AATCAGCCGCTGGCGTGGACT     NQPLAWT       0      0      0      0      0      0      0      0      0      0      1      0      0      0      0      0      0      0
AATCAGCCGGATGATCATCAT     NQPDDHH       0      0      0      0      0      0      0      0      0      1      1      0      0      0      0      0      0      0
AATCAGCCGGCTATTGGTATG     NQPAIGM       0      0      0      0      0      0      0      0      0      0      0      0      0     32      0      0      0      0
AATCAGCCTCATGATTTTCTT     NQPHDFL       0      0      0      1      0      0      0      0      0      0      0      0      0      0      0      0      0      0
AATCAGCCTCGGAATGATGTG     NQPRNDV       0      0      0      1      0      0      0      0      0      0      0      0      0      0      0      0      0      0
AATCAGCCTGATCCGAAGTTT     NQPDPKF       0      0      0      0      0      0      0      0      0      0      0      0      0      0      0      0    205      0
AATCAGCCTGCGGGTTCTGGT     NQPAGSG       0      0      0      0      0      0      0      0      0      0      0      1      0      0      0      0      0      0
AATCAGCCTGGGCGTCCGTCG     NQPGRPS       0      0      0      1      0      0      0      0      0      0      0      0      0      0      0      0      0      0
AATCAGCCTGGTGCTCCGGTT     NQPGAPV       0      0      0      0      0      0      0      0      0      1      0      0      0      0      0      0      0      0
AATCAGCCTTCTCTGCATGCT     NQPSLHA       0      0      0      0      0      0      0      0      1      0      0      0      0      0      0      0      0      0
AATCAGCTGACTTCTGCGCCG     NQLTSAP       0      0      0      0      0      0      0      0      0      1      1      0      0      0      0      0      0      0
AATCAGCTGATTAATTATAGG     NQLINYR       0      0      0      0      0      0      0      0      0      0      0      0      0      0      0      0      2      0
AATCAGCTGCCTTCTCGTCCT     NQLPSRP       0      0      0      0      0      0      0      0      0      1      0      0      0      0      0      0      0      0
AATCAGCTGCGGGTTCATGGT     NQLRVHG       0      0      0      0      0      0      0      0      0      0      0      1      0      0      0      0      0      0
AATCAGCTGCGGGTTCGTGGT     NQLRVRG       0      0      0      0      0      0      0      0      0      0      0      0      0      0      0      1      0      0
AATCAGCTGCGGGTTCTGGGT     NQLRVLG       0      0      0      0      0      0      0      0      0      0      0      1      0      0      0      0      0      0
AATCAGCTGCGGGTTCTGGTG     NQLRVLV       0      0      0      0      0      0      0      0      0      0      1      2      0      0      0      0      0      0
AATCAGCTGCGGGTTCTGGTT     NQLRVLV       0      0      0      0      0      0      0      0      0      0      0      1      0      0      0      0      0      0
AATCAGCTGTCGGGTTCTGGT     NQLSGSG       0      0      0      0      0      0      0      0      0      0      0      4      0      0      0      0      0      0
AATCAGCTTACGGGTTCTGGT     NQLTGSG       0      0      0      0      0      0      0      0      0      0      0      2      0      0      0      1      0      0
AATCAGCTTACGTCGCATGCT     NQLTSHA       0      0      0      0      0      0      0      0      1      0      0      0      0      0      0      0      0      0
AATCAGCTTACGTCGCCTCCT     NQLTSPP       0      0      0      0      0      0      0      1      0      0      0      0      0      0      0      0      0      0
AATCAGCTTACTACGCTGAAT     NQLTTLN       0      0      1      1      3      0      1      1      0      1      2      0      0      0      0      0      0      0
AATCAGCTTACTGCGGCTGGT     NQLTAAG       0      0      0      0      0      0      0      0      0      1      0      0      0      0      0      0      0      0
AATCAGCTTCATCTGCCGATT     NQLHLPI       0      0      0      0      0      0      0      0      0      0      0      0      0      0      0      0      0      3
AATCAGCTTCCGTCGCATGCT     NQLPSHA       0      0      0      0      0      0      0      1      0      0      0      0      0      0      0      0      0      0
AATCAGCTTCCGTTGCAGCTG     NQLPLQL       0      0      0      0      0      0      0      0      1      0      0      0      0      0      0      0      0      0
AATCAGCTTCCGTTGCATCTT     NQLPLHL       0      0      0      0      0      0      1      0      0      0      0      0      0      0      0      0      0      0
AATCAGCTTCCGTTGCATTCT     NQLPLHS       0      0      0      0      0      0      0      0      0      1      0      0      0      0      0      0      0      0
AATCAGCTTCCTGTGCATGCT     NQLPVHA       0      0      0      0      0      0      1      0      0      0      0      0      0      0      0      0      0      0
AATCAGCTTCCTTTGCATGCT     NQLPLHA       0      0      0      0      0      0      0      0      1      0      0      0      0      0      0      0      1      0
AATCAGCTTCTGTTGCATGCT     NQLLLHA       0      0      0      0      0      0      0      1      0      0      0      0      0      0      0      0      0      0
AATCAGCTTGCGAATTGGGAT     NQLANWD       0      0      0      0      0      0      0      0      0      0      0      0      0      0      0      1      0      0
AATCAGCTTGCGAGTTCTGGT     NQLASSG       0      0      0      0      0      0      0      0      0      0      0      2      0      0      0      0      0      0
AATCAGCTTGCGGATTCTGGT     NQLADSG       0      0      0      0      0      0      0      0      0      0      0      2      0      0      0      0      0      0
AATCAGCTTGCGGGTACTGGT     NQLAGTG       0      0      0      0      0      0      0      0      0      0      0      0      0      0      0      1      0      0
AATCAGCTTGCGGGTCTGGTG     NQLAGLV       0      0      0      0      0      0      0      0      0      0      0      2      0      0      0      0      0      0
AATCAGCTTGCGGGTTATGGT     NQLAGYG       0      0      0      0      0      0      0      0      0      0      0      0      0      0      0      4      0      0
AATCAGCTTGCGGGTTCTAGT     NQLAGSS       0      0      0      0      0      0      0      0      0      0      2      0      0      0      0      0      0      0
AATCAGCTTGCGGGTTCTGAT     NQLAGSD       0      0      0      0      0      0      0      0      0      0      0      1      0      0      0      0      0      0
AATCAGCTTGCGGGTTCTGGT     NQLAGSG       0      0      0      1      1      0      1      1      1     11   1984  21310      0      0      0   4055     83     19
AATCAGCTTGCGGGTTCTGTG     NQLAGSV       0      0      0      0      0      0      0      0      0      0      0      1      0      0      0      0      0      0
AATCAGCTTGCGGGTTCTGTT     NQLAGSV       0      0      0      0      0      0      0      0      0      0      0      1      0      0      0      0      0      0
AATCAGCTTGCGGGTTCTTGT     NQLAGSC       0      0      0      0      0      0      0      0      0      0      0      0      0      0      0     15      0      0
AATCAGCTTGCGGGTTGTGGT     NQLAGCG       0      0      0      0      0      0      0      0      0      0      3      0      0      0      0      0      0      0
AATCAGCTTGCGGGTTTTAGT     NQLAGFS       0      0      0      0      0      0      0      0      0      0      0      0      0      0      0      1      0      0
AATCAGCTTGCGGGTTTTGGT     NQLAGFG       0      0      0      0      0      0      0      0      0      0      0      3      0      0      0      0      0      0
AATCAGCTTGCGGTTCATGGT     NQLAVHG       0      0      0      0      0      0      0      0      0      0      1      0      0      0      0      0      0      0
AATCAGCTTGCGGTTCGTGGT     NQLAVRG       0      0      0      0      0      0      0      0      0      0      0      2      0      0      0      1      0      0
AATCAGCTTGCGGTTCTGGGT     NQLAVLG       0      0      0      0      0      0      0      0      0      0      0      1      0      0      0      0      0      0
AATCAGCTTGCGGTTCTGGTG     NQLAVLV       0      0      0      0      0      0      0      0      0      0      2      9      0      0      0      3      0      0
AATCAGCTTGCGGTTCTGGTT     NQLAVLV       0      0      0      0      0      0      0      0      0      0      0      2      0      0      0      0      0      0
AATCAGCTTGCGGTTCTTGGT     NQLAVLG       0      0      0      0      0      0      0      0      0      0      0      1      0      0      0      0      0      0
AATCAGCTTGCGGTTTCTGGT     NQLAVSG       0      0      0      0      0      0      0      0      0      0      0      1      0      0      0      0      0      0
AATCAGCTTGCTGGTTCTGGT     NQLAGSG       0      0      0      0      0      0      0      0      0      0      0      1      0      0      0     12      0      0
AATCAGCTTGTGATTGCGAAT     NQLVIAN       0      0      0      0      0      0      0      0      0      0      0      0      6      0      0      0      0      0
AATCAGCTTGTGCATAAGCTT     NQLVHKL       0      0      0      0      1      0      0      1      0      0      0      0      0      0      0      0      0      0
AATCAGCTTGTGGGTTCTGGT     NQLVGSG       0      0      0      0      0      0      0      0      0      0      3     10      0      0      0     24      0      0
AATCAGCTTGTGGTTCTGGTT     NQLVVLV       0      0      0      0      0      0      0      0      0      0      0      1      0      0      0      0      0      0
AATCAGCTTTCGGGTTCTGGT     NQLSGSG       0      0      0      0      0      0      0      0      0      0      0      1      0      0      0      3      0      0
AATCAGCTTTCGGGTTCTTGT     NQLSGSC       0      0      0      0      0      0      0      0      0      0      0      0      0      0      0      3      0      0
AATCAGCTTTCGTTGCATGCT     NQLSLHA       0      0      0      0      0      0      0      1      0      0      0      0      0      0      0      0      0      0
AATCAGGAGGATTGGTATATG     NQEDWYM       0      0      0      0      0      0      0      0      0      0      0      0      0      0      4      0      0      0
AATCAGGATGTGCCGCTTTTT     NQDVPLF       0      0      0     10     16      0      0      0      0      0      0      0      0      0      0      0      0      0
AATCAGGATTCGGCGCGTCAG     NQDSARQ       0      0      0      0      1      0      0      0      0      0      0      0      0      0      0      0      0      0
AATCAGGATTCTGCGATTATT     NQDSAII       0      0      0      0      0      0      0      0      0      0      0      0      0      0      0      0      0      2
AATCAGGATTTGAAGAAGGAG     NQDLKKE       0      0      0      0      0      0      0      0      0      0      0      0      0      0      2      0      0      0
AATCAGGATTTGGATTGGAGG     NQDLDWR       0      0      0      0      0      0      0      0      0      0      0      0      0      0      0      0      0     10
AATCAGGCGAGGTATGATCAT     NQARYDH       0      0      0      0      0      0      0      0      0      1      0      0      0      0      0      0      0      0
AATCAGGCGATGTATGATGAT     NQAMYDD       0      0      0      0      0      0      2      0      0      0      0      0      0      0      0      0      0      0
AATCAGGCGCCTTGGTTGTAT     NQAPWLY       0      0      0      0      0      0      0      0      0      0      0      0      0      0      0      0      0      1
AATCAGGCGCGTGATGTGAGT     NQARDVS       0      0      0      0      0      0      0      0      0      0      0      0      0      0    135      0      0      0
AATCAGGCGGTTCCTACGTTG     NQAVPTL       0      0      0      0      1      0      0      0      0      0      0      0      0      0      0      0      0      0
AATCAGGCGTCTGATTGTAGT     NQASDCS       0      0      0      0      0      0      1      0      0      0      0      0      0      0      0      0      0      0
AATCAGGCGTCTGGTTATGAT     NQASGYD       0      0      0      0      0      0      0      0      0      0      0      0      0      0      0     16      0      0
AATCAGGCGTCTGTGATGACT     NQASVMT       0      0      0      0      0      0      1      0      0      0      0      0      0      0      0      0      0      0
AATCAGGCGTGGGCTGGTTAT     NQAWAGY       0      0      0      2      0      0      0      0      0      0      0      0      0      0      0      0      0      0
AATCAGGCGTTGGTTGCTACT     NQALVAT       0      0      0      0      0      0      0      0      0      0      0      0      0      0      0      0      0      7
AATCAGGCTCTGTCTACTATG     NQALSTM       0      0      0      0      0      0      0      0      0      0      0      0      0      0      0      0      0     14
AATCAGGCTCTGTTGCATGCT     NQALLHA       0      0      0      0      0      0      1      1      0      0      0      0      0      0      0      0      0      0
AATCAGGCTCTTCGGCAGCAG     NQALRQQ       0      0      0      0      0      0      0      0      0      3      1      0      0      0      0      0      0      0
AATCAGGCTGCGGCTTTTCCT     NQAAAFP       0      0      0      0      0      0      0      0      0      0      0      0      0      3      0      0      0      0
AATCAGGCTGTGAGTTGGACG     NQAVSWT       0      0      0      0      0      0      0      0      0      0      0      0      0      0      0      0      0     21
AATCAGGCTTCGTTGCATGCT     NQASLHA       0      0      0      0      0      0      1      1      0      0      0      0      0      0      0      0      0      0
AATCAGGCTTCTTTGTCTTCG     NQASLSS       0      0      0      0      0      0      0      0      0      1      1      0      0      0      0      0      0      0
AATCAGGGGAATATTAGTCGT     NQGNISR       0      0      0      1      1      0      0      0      0      0      0      0      0      0      0      0      0      0
AATCAGGGGCATAGGGTGAGT     NQGHRVS       0      0      0      0      0      0      0      0      0      0      0      0      0      1      0      0      0      0
AATCAGGGGCTTTTGGCGCAT     NQGLLAH       0      0      0      0      0      0      0      0      0      2      0      0      0      0      0      0      0      0
AATCAGGTGTATGCGACTCAT     NQVYATH       0      0      0      1      0      0      0      0      0      0      0      0      0      0      0      0      0      0
AATCAGGTTCGTATGCATGCT     NQVRMHA       0      0      0      0      0      0      0      0      0      0      0      0      2      0      0      0      0      0
AATCAGGTTTTTATTTCTACT     NQVFIST       0      0      0      0      0      0      0      0      0      0      0      0      7      0      0      0      0      0
AATCAGTATCAGCATCATCAG     NQYQHHQ       0      0      0      0      0      0      0      0      0      0      0      0      0     15      0      0      0      0
AATCAGTCGCAGCCTGATATG     NQSQPDM       0      0      0      0      0      0      0      0      0      0      0      0      3      0      0      0      0      0
AATCAGTCGCCTGCGTCTCGT     NQSPASR       0      0      0      0      0      0      0      0      0      1      0      0      0      0      0      0      0      0
AATCAGTCGGTGATGAGGCAT     NQSVMRH       0      0      0      0      0      0      0      0      0      0      0      0      0      8      0      0      0      0
AATCAGTCGTATCTGTATAGG     NQSYLYR       0      0      0      0      1      0      0      0      0      0      0      0      0      0      0      0      0      0
AATCAGTCTAGGATTATGCCT     NQSRIMP       0      0      0      0      1      0      0      0      0      0      0      0      0      0      0      0      0      0
AATCAGTCTCGGTATTTTCCG     NQSRYFP       0      0      0      0      0      0      0      0      0      0      1      0      0      0      0      0      0      0
AATCAGTCTCTGGGTAGGGTT     NQSLGRV       0      0      0      0      0      0      0      0      0      1      0      0      0      0      0      0      0      0
AATCAGTCTGCTGTTTTGCCG     NQSAVLP       0      0      0      0      0      0      6      1      0      0      0      0      0      0      0      0      0      0
AATCAGTCTTCGTTGCATGCT     NQSSLHA       0      0      0      0      0      0      0      0      0      1      0      0      0      0      0      0      0      0
AATCAGTGGCTGTCGCCGTTT     NQWLSPF       0      0      0      1      0      0      0      0      0      0      0      0      0      0      0      0      0      0
AATCAGTGTATTCGTTGTGCT     NQCIRCA       0      0      0      0      0      0      0      0      0      0      0      0      0      0      0      1      0      0
AATCAGTGTCATAGGCTTCAT     NQCHRLH       0      0      0      0      0      0      0      0      0      0      0      0      0      1      0      0      0      0
AATCAGTGTCGGTCTGGTGCG     NQCRSGA       0      0      0      0      0      0      0      0      0      0      0      1      0      0      0      0      0      0
AATCAGTGTTATTCTTGTCCT     NQCYSCP       0      0      0      0      0      0      0      0      0      0      0      0      0      0      0     37      0      0
AATCAGTGTTCGGGTTCTGGT     NQCSGSG       0      0      0      0      0      0      0      0      0      0      0      0      0      0      0      1      0      0
AATCAGTTGAGGCTGTCTTTG     NQLRLSL       0      0      0      0      0      0      0      0      0      0      0      0      0      0      0      0     28      0
AATCAGTTGCATATTTATCCG     NQLHIYP       0      0      0      2      1      0      1      0      0      0      0      0      0      0      0      0      0      0
AATCAGTTGCCTCATAAGCTT     NQLPHKL       0      0      0      0      0      0      1      0      0      0      0      0      0      0      0      0      0      0
AATCAGTTGTCGGGTTCTGGT     NQLSGSG       0      0      0      0      0      0      0      0      0      0      0      1      0      0      0      0      0      0
AATCAGTTTACTCATCATCGT     NQFTHHR       0      0      0      0      1      0      0      0      0      0      0      0      0      0      0      0      0      0
AATCAGTTTCCGTTGCATGCT     NQFPLHA       0      0      0      0      0      0      1      0      0      0      0      0      0      0      0      0      0      0
AATCAGTTTCCTTCGCAGCCT     NQFPSQP       0      0      0      0      0      0      0      0      0      0      1      0      0      0      0      0      0      0
AATCAGTTTGCGGGTTCTGGT     NQFAGSG       0      0      0      0      0      0      0      0      0      0      0      3      0      0      0      0      0      0
AATCATAATACGCCGAATTCT     NHNTPNS       0      0      0      0      0      0      0      0      0      0      0      0      0      0      0     16      0      0
AATCATAATAGGCCGCTGCTG     NHNRPLL       0      0      0      1      3      0      0      0      0      0      0      0      0      0      0      0      0      0
AATCATAATCTTTCTCGGTTG     NHNLSRL       0      0      0      0      0      0      0      0      0      1      0      3      0      0      0      0      0      0
AATCATAATGCGAGGTTGGCG     NHNARLA       0      0      0      0      0      0      0      0      0      0      0      0      0      2      0      0      0      0
AATCATAATTCTATGCTTCTT     NHNSMLL       0      0      0      0      0      0      0      0      0      0      0      0      2      0      0      0      0      0
AATCATAATTGGTCGAGGTCG     NHNWSRS       0      0      0      0      0      0      0      0      0      0      0      0      0      0      4      0      0      0
AATCATAATTTGCTTCCTATG     NHNLLPM       0      0      0      0      0      0      0      0      0      0      0      0      0      0      5      0      0      0
AATCATACGCCGCGTCATCCT     NHTPRHP       0      0      0      0      0      0      0      0      0      0      0      0      0      0      0      0    104      0
AATCATACGCCTTGGAATCAT     NHTPWNH       0      0      0      0      0      0      0      0      0      0      0      0      2      0      0      0      0      0
AATCATACGGTTCATTCGAGG     NHTVHSR       0      0      0      0      2      0      0      0      0      0      0      0      0      0      0      0      0      0
AATCATACTAAGCTTGAGAGT     NHTKLES       0      0      0      0      0      0      0      0      0      0      0      0      0      0      7      0      0      0
AATCATACTCTGTTTGTTGTG     NHTLFVV       0      0      1      0      0      0      0      0      0      0      0      0      0      0      0      0      0      0
AATCATACTCTTCCTCTTTGG     NHTLPLW       0      0      0      0      0      0      0      0      0      1      0      0      0      0      0      0      0      0
AATCATACTGATCATGCGATG     NHTDHAM       0      0      0      0      0      0      0      0      0      0      3      0      0      0      0      0      0      0
AATCATACTGATTATTATCCG     NHTDYYP       0      0      0      0      1      0      0      0      0      0      0      0      0      0      0      0      0      0
AATCATACTTTTGCTGAGCCG     NHTFAEP       0      0      0      0      0      0      1      0      0      0      0      0      0      0      0      0      0      0
AATCATAGGGATTATACGCCG     NHRDYTP       0      0      0      0      0      0      0      0      0      0      0      0      0      0      0      0      0      1
AATCATAGGTATATTGATGCG     NHRYIDA       0      0      0      0      1      0      0      0      0      0      0      0      0      0      0      0      0      0
AATCATAGTCCGACGATGCTG     NHSPTML       0      0      0      0      0      0      0      1      0      0      0      0      0      0      0      0      0      0
AATCATAGTGATATGAAGAGG     NHSDMKR       0      0      0      0      0      0      0      0      0      0      0      0      0      0     13      0      0      0
AATCATAGTGTGCTTAGGCTG     NHSVLRL       0      0      0      0      0      0      0      0      0      0      3      0      0      0      0      0      0      0
AATCATATGATTACTGCTTCT     NHMITAS       0      0      0      0      0      0      0      0      0      0      0      0      1      0      0      0      0      0
AATCATATGCAGGGGATGAAT     NHMQGMN       0      0      0      0      0      0      0      0      0      0      0      0      0      0      0     17      0      0
AATCATATGCATCAGTATCAT     NHMHQYH       0      0      0      0      0      0      0      0      0      0      0      0      0      0      0     48      0      0
AATCATATGTCGCATTCGCAT     NHMSHSH       0      0      0      0      0      0      0      0      0      0      0      0      0     11      0      0      0      0
AATCATATTAGTGATTCGGCT     NHISDSA       0      0      0      0      0      0      0      0      0      0      0      0      0      0      0      0      0      1
AATCATATTCCTAGGACTACT     NHIPRTT       0      0      0      0      1      0      0      0      0      0      0      0      0      0      0      0      0      0
AATCATATTCCTGCGAGGACG     NHIPART       0      0      0      0      0      0      0      0      0      0      0      0      0      0      0      0      0      2
AATCATCAGCCTCCGAATTTG     NHQPPNL       0      0      0      0      0      0      0      0      0      0      0      0      2      0      0      0      0      0
AATCATCAGGCTCCGCATACG     NHQAPHT       0      0      0      0      0      0      3      5      0      0      0      0      0      0      0      0      0      0
AATCATCAGGCTCTTTTTACG     NHQALFT       0      0      0      0      0      0      0      0      0      0      0      0     19      0      0      0      0      0
AATCATCATAATAGTACTGTG     NHHNSTV       0      0      0      0      0      0      0      0      0      0      0      0      0      0      0      0     12      0
AATCATCATAATGAGACTTAT     NHHNETY       0      0      0      0      0      0      0      0      0      0      0      0      0      3      0      0      0      0
AATCATCATACGTCGGATTTT     NHHTSDF       0      0      0      0      0      0      0      0      0      1      0      0      0      0      0      0      0      0
AATCATCATAGTGTTACTCCT     NHHSVTP       0      0      0      1      0      0      0      0      0      0      0      0      0      0      0      0      0      0
AATCATCATCATTTGACTCGG     NHHHLTR       0      0      0      0      0      0      0      0      0      0      0      0      0      0      0      0      4      0
AATCATCATCCTATGTGGACT     NHHPMWT       0      0      0      0      2      0      0      0      0      0      0      0      0      0      0      0      0      0
AATCATCATCTGCAGCTTCTT     NHHLQLL       0      0      0      0      0      0      0      0      0      0      1      0      0      0      0      0      0      0
AATCATCATGCTGCTGCGCCT     NHHAAAP       0      0      0      0      0      0      0      0      0      0      0      0      0      0      4      0      0      0
AATCATCATGCTTTTGTTGTT     NHHAFVV       0      0      0      0      0      0      0      0      0      0      0      0      0      0      0     10      0      0
AATCATCATGGGTCTCAGCAG     NHHGSQQ       0      0      0      1      0      0      0      0      0      0      0      0      0      0      0      0      0      0
AATCATCCGACGACTCCTCGT     NHPTTPR       0      0      0      1      0      0      0      0      0      0      0      0      0      0      0      0      0      0
AATCATCCGACGGCGGGTATG     NHPTAGM       0      0      0      0      0      0      0      0      0      0      1      0      0      0      0      0      0      0
AATCATCCGCATACTTCGAGG     NHPHTSR       0      0      0      0      0      0      1      0      0      0      0      0      0      0      0      0      0      0
AATCATCCGTTTCTTCGTCCT     NHPFLRP       0      0      0      0      0      0      0      0      0      1      0      0      0      0      0      0      0      0
AATCATCCTGCTACGCTGTGG     NHPATLW       0      0      0      0      0      0      0      1      0      0      0      0      0      0      0      0      0      0
AATCATCGGATGCATACTACG     NHRMHTT       0      0      0      0      0      0      0      0      0      1      2      1      0      0      0      0      0      0
AATCATCGTCAGGATGTTTAT     NHRQDVY       0      0      0      0      0      0      0      0      0      0      0      0      0      0      0      0    193      0
AATCATCGTCAGGATGTTTGT     NHRQDVC       0      0      0      0      0      0      0      0      0      0      0      0      0      0      0      0      1      0
AATCATCGTCATATTGCGGCT     NHRHIAA       0      0      0      0      0      0      0      0      0      0      2      0      0      0      0      0      0      0
AATCATCGTCCGTCGACTATT     NHRPSTI       0      0      0      0      0      0      0      0      0      0      0      0      0      0      0      0      0     10
AATCATCTGATGAGGGCGAAT     NHLMRAN       0      0      0      0      0      0      2      0      0      0      0      0      0      0      0      0      0      0
AATCATCTGCGTCCTTCTTCT     NHLRPSS       0      0      0      0      0      0      0      0      0      0      1      0      0      0      0      0      0      0
AATCATCTGGGTCCTCTTATG     NHLGPLM       0      0      0      0      0      0      1      0      0      0      0      0      0      0      0      0      0      0
AATCATCTTAGTGTGCGTGAT     NHLSVRD       0      0      0      0      1      0      0      0      0      2      0      0      0      0      0      0      0      0
AATCATCTTCGGTGTCTGCCT     NHLRCLP       0      0      0      0      0      0      0      0      0      1      0      0      0      0      0      0      0      0
AATCATCTTCTTCTGTCGCCT     NHLLLSP       0      0      0      0      0      0      0      0      0      1      0      0      0      0      0      0      0      0
AATCATGAGAAGTCTCGGTGT     NHEKSRC       0      0      0      0      0      0      0      0      0      0      0      0      0      1      0      0      0      0
AATCATGAGACTCAGCCTGGT     NHETQPG       0      0      0      0      0      0      0      0      0      0      0      0      0      0      0     43      0      0
AATCATGAGGCTTCTCTTACG     NHEASLT       0      0      0      0      0      0      0      0      0      1      0      0      0      0      0      0      0      0
AATCATGATTATGTTACTCGG     NHDYVTR       0      0      0      0      0      0      0      0      0      0      0      0      0      0      0      0      1      0
AATCATGATTCGAGTCCTTTG     NHDSSPL       0      0      0      0      0      0      0      1      0      0      0      0      0      0      0      0      0      0
AATCATGCTACGTCTCCTGCG     NHATSPA       0      0      0      0      0      0      0      0      0      0      0      1      0      0      0      0      0      0
AATCATGCTCAGTGGCGTTTT     NHAQWRF       0      0      0      0      0      0      0      0      0      0      0      0      0      2      0      0      0      0
AATCATGCTGGTCGGTTTGGT     NHAGRFG       0      0      0      0      0      0      0      0      0      0      0      2      0      0      0      0      0      0
AATCATGCTTCGTCTTCGCTT     NHASSSL       0      0      0      0      1      0      0      0      0      0      0      0      0      0      0      0      0      0
AATCATGGGCCTAATTGGAAT     NHGPNWN       0      0      0      0      0      0      0      0      0      0      0      0      0      0      0      0      0      1
AATCATGGTACTTTTATGGCT     NHGTFMA       0      0      0      0      0      0      0      0      0      1      0      0      0      0      0      0      0      0
AATCATGTGTATGCGATGGTG     NHVYAMV       0      0      0      2      2      0      0      0      0      0      0      0      0      0      0      0      0      0
AATCATTATACGCCTCCTCAG     NHYTPPQ       0      0      0      0      0      0      0      0      0      0      0      0      0      0      0      0      0      7
AATCATTATCCTGCGCGTTCT     NHYPARS       0      0      0      0      0      0      0      0      0      0      2      0      0      0      0      0      0      0
AATCATTATTTTCGTGAGACT     NHYFRET       0      0      0      0      0      0      0      0      0      0      0      0      0      0      0      2      0      0
AATCATTATTTTGATGATATG     NHYFDDM       0      0      0      0      0      0      0      0      0      0      0      0      0      2      0      0      0      0
AATCATTCGCTGACGGTTACG     NHSLTVT       0      0      0      0      0      2      0      0      0      0      0      0      0      0      0      0      0      0
AATCATTCTAGTCCGACGCTG     NHSSPTL       0      0      0      0      0      0      0      1      0      0      0      0      0      0      0      0      0      0
AATCATTCTGAGCCTAAGACT     NHSEPKT       0      0      0      0      0      0      0      0      0      0      0      0      2      0      0      0      0      0
AATCATTCTTTTATGCTTTTT     NHSFMLF       0      0      0      0      0      0      0      0      0      0      0      0      0      0      0      0      0      7
AATCATTGGATTAATAAGCAG     NHWINKQ       0      0      0      0      0      0      0      0      0      0      0      0      6      0      0      0      0      0
AATCATTGGCCGTCTCCGCGT     NHWPSPR       0      0      0      1      0      4      0      0      0      0      0      0      0      0      0      0      0      0
AATCATTGGGCGTCTCCGCAT     NHWASPH       0      0      0      0      1      0      0      0      0      0      0      0      0      0      0      0      0      0
AATCATTGGGCGTCTCCGCCT     NHWASPP       0      0      0      0      1      0      0      0      0      0      0      0      0      0      0      0      0      0
AATCATTGGGCGTCTCCGCGT     NHWASPR       0      0      0    443    365   1431     72    189     17      9      2      0      0      0      0      0    233      0
AATCATTGGTCGTCTCCGCGT     NHWSSPR       0      0      0      1      0      0      0      0      0      0      0      0      0      0      0      0      0      0
AATCATTTGACTACTCGTCAG     NHLTTRQ       0      0      0      0      0      0      0      0      0      0      0      0      1      0      0      0      0      0
AATCATTTGACTCCGGCGCTG     NHLTPAL       0      0      0      0      0      0      0      0      0      1      2      0      0      0      0      0      0      0
AATCATTTGCAGCAGCCTACT     NHLQQPT       0      0      0      0      0      0      0      0      0      0      0      0      0      0      4      0      0      0
AATCATTTTACGCTGCTGCTG     NHFTLLL       0      0      0      0      0      0      0      0      0      1      0      0      0      0      0      0      0      0
AATCATTTTACGTTGAATCAG     NHFTLNQ       0      0      0      0      0      0      0      0      0      0      0      0      0      0     18      0      0      0
AATCCGAATATTTCTCAGAAT     NPNISQN       0      0      0      0      0      0      0      0      0      0      0      0      0      0      0      0      0      1
AATCCGAATCAGTCGAATCGG     NPNQSNR       0      0      0      0      0      0      0      0      0      0      0      0      0      0      4      0      0      0
AATCCGAATGATTTTCGGGCT     NPNDFRA       0      0      0      0      0      0      0      0      0      0      0      0      5      0      0      0      0      0
AATCCGAATGGGCGTATTGTG     NPNGRIV       0      0      0      0      0      0      0      0      0      0      0      0      0      0      3      0      0      0
AATCCGACGCAGACGCTTCCT     NPTQTLP       0      0      0      0      0      0      0      0      0      1      0      0      0      0      0      0      0      0
AATCCGACGCAGACTTCGTCG     NPTQTSS       0      0      0      1      0      0      0      0      0      0      0      0      0      0      0      0      0      0
AATCCGACGCAGCCTAAGTCG     NPTQPKS       0      0      0      0      0      0      0      0      0      0      1      0      0      0      0      0      0      0
AATCCGACGGTGACGACTAAG     NPTVTTK       0      0      0      0      0      0      0      0      0      1      0      0      0      0      0      0      0      0
AATCCGACGGTGACTGGTGGG     NPTVTGG       0      0      0      0      0      0      0      0      0      1      0      0      0      0      0      0      0      0
AATCCGACGTTGACGGGGACG     NPTLTGT       0      0      0      0      0      0      0      0      0      1      2      0      0      0      0      0      0      0
AATCCGACTCATCCTATTTAT     NPTHPIY       0      0      0      0      0      0      0      0      0      0      0      0     77      0      0      0      0      0
AATCCGACTCTGGTGTTGCCG     NPTLVLP       0      0      0      0      0      0      0      0      0      0      0      0      6      0      0      0      0      0
AATCCGACTGATCCGCTGTCG     NPTDPLS       0      0      0      0      0      0      0      0      0      0      0      0      0     10      0      0      0      0
AATCCGACTGGGTTTCCTACG     NPTGFPT       0      0      0      0      0      0      0      0      0      0      2      0      0      0      0      0      0      0
AATCCGACTGGTACTCCTGAT     NPTGTPD       0      0      0      0      0      0      0      0      0      0      3      0      0      0      0      0      0      0
AATCCGACTTATGCTCATATG     NPTYAHM       0      0      0      0      0      0      0      0      0      1      1      1      0      0      0      0      0      0
AATCCGACTTGGATTGGTCTT     NPTWIGL       0      0      0      1      0      0      0      0      0      0      0      0      0      0      0      0      0      0
AATCCGACTTTTAATGGGAAG     NPTFNGK       0      0      0      0      0      0      0      0      0      0      0      0      2      0      0      0      0      0
AATCCGAGGAGTACGATGCCT     NPRSTMP       0      0      0      0      0      0      0      0      0      1      0      0      0      0      0      0      0      0
AATCCGAGTAGTTCGTCTCCG     NPSSSSP       0      0      0      0      0      0      0      0      0      1      0      0      0      0      0      0      0      0
AATCCGAGTATGAATCGGACT     NPSMNRT       0      0      0      0      0      0      0      0      0      1      0      0      0      0      0      0      0      0
AATCCGATGAAGTTTAATCGT     NPMKFNR       0      0      0      0      0      0      0      0      0      0      0      0      0      0      0      0      0      6
AATCCGATGACGCAGTTTCAT     NPMTQFH       0      0      0      0      0      0      0      0      0      1      4      0      0      0      0      0      0      0
AATCCGATGATTCTGGATCGG     NPMILDR       0      0      0      0      0      0      0      0      0      0      1      0      0      0      0      0      0      0
AATCCGATGCAGTCTCGTCCG     NPMQSRP       0      0      0      0      0      0      0      0      0      0      2      0      0      0      0      0      0      0
AATCCGATGCATCCGCCGATT     NPMHPPI       0      0      0      0      0      0      0      0      0      0      2      0      0      0      0      0      0      0
AATCCGATTCATATTTTGCAT     NPIHILH       0      0      0      0      0      0      0      0      0      0      0      0      0      0      0     20      0      0
AATCCGATTCATATTTTTCAT     NPIHIFH       0      0      0      0      0      0      0      0      0      0      0      0      0      0      0      1      0      0
AATCCGATTCTTGTGCCTAGG     NPILVPR       0      0      0      1      0      0      0      0      0      0      0      0      0      0      0      0      0      0
AATCCGATTGCTCATACTAAG     NPIAHTK       0      0      0      0      0      0      0      0      0      0      0      0      0      0      0     28      0      0
AATCCGATTTCGACGACTCAT     NPISTTH       0      0      0      0      0      0      0      0      0      0      0      0      0      7    201      0      0      0
AATCCGATTTTGTCTCATTGG     NPILSHW       0      0      0      0      0      0      0      0      0      0      0      0      0      0      2      0      0      0
AATCCGCAGACGCCTGTTACG     NPQTPVT       0      0      0      0      0      0      0      0      0      1      0      0      0      0      0      0      0      0
AATCCGCAGACTTATGGGACG     NPQTYGT       0      0      0      0      0      0      0      0      0      0      0      0      0      0      0      2      0      0
AATCCGCAGACTTCGTCTACT     NPQTSST       0      0      0      0      0      0      0      0      0      1      0      0      0      0      0      0      0      0
AATCCGCAGCCTCTTTTGTCG     NPQPLLS       0      0      0      1      0      0      0      0      0      0      0      0      0      0      0      0      0      0
AATCCGCATAAGTGGCATGAT     NPHKWHD       0      0      0      0      0      0      0      0      0      0      0      0      1      0      0      0      0      0
AATCCGCATCCTGATGCTCAT     NPHPDAH       0      0      0      1      0      0      0      0      0      0      0      0      0      0      0      0      0      0
AATCCGCATCTTACTCCGTCT     NPHLTPS       0      0      0      0      0      0      0      0      0      1      2      0      0      0      0      0      0      0
AATCCGCATGTGCATCCGCGT     NPHVHPR       0      0      0      0      0      0      0      0      0      1      0      0      0      0      0      0      0      0
AATCCGCATGTTGATCCTCAG     NPHVDPQ       0      0      0      1      3      0      0      0      0      0      0      0      0      0      0      0      0      0
AATCCGCCGACTCTGCCGATT     NPPTLPI       0      0      0      0      0      0      1      0      0      0      0      0      0      0      0      0      0      0
AATCCGCCGATGCCTCGTCAG     NPPMPRQ       0      0      0      0      0      0      0      0      0      0      2      1      0      0      0      0      0      0
AATCCGCCGATGGCTGTGCAG     NPPMAVQ       0      0      0      0      0      0      0      0      0      1      0      0      0      0      0      0      0      0
AATCCGCCGCATCTTGTTGAT     NPPHLVD       0      0      0      0      0      0      0      0      0      0      0      0      2      0      0      0      0      0
AATCCGCCGCGGCCTTGTGCT     NPPRPCA       0      0      0      0      0      0      0      0      0      2      1      0      0      0      0      0      0      0
AATCCGCCGCTGGTTCCGCAT     NPPLVPH       0      0      0      1      0      0      0      0      0      0      0      0      0      0      0      0      0      0
AATCCGCCGTTGCTGTCGTGG     NPPLLSW       0      0      0      0      0      0      0      0      0      0      0      0      0      0     77      0      0      0
AATCCGCCTAAGTCGATTCTG     NPPKSIL       0      0      0      0      0      0      0      0      0      0      0      0      0      0      1      0      0      0
AATCCGCCTAATACGAAGATG     NPPNTKM       0      0      0      0      0      0      0      0      0      1      0      0      0      0      0      0      0      0
AATCCGCCTCAGCTGCAGTGG     NPPQLQW       0      0      0      0      0      0      0      0      0      1      0      0      0      0      0      0      0      0
AATCCGCCTCCGTCTCAGTCT     NPPPSQS       0      0      0      0      0      0      0      0      0      1      0      0      0      0      0      0      0      0
AATCCGCCTGCGCATTTTCCG     NPPAHFP       0      0      0      0      0      0      0      0      0      0      1      1      0      0      0      0      0      0
AATCCGCCTTCTTGGTCTCCG     NPPSWSP       0      0      0      0      1      0      0      0      0      0      0      0      0      0      0      0      0      0
AATCCGCGGACGCCTGAGCTT     NPRTPEL       0      0      0      1      0      0      0      0      0      0      0      0      0      0      0      0      0      0
AATCCGCGGCCTCCTGCTCAG     NPRPPAQ       0      0      0      0      0      0      0      0      0      1      0      0      0      0      0      0      0      0
AATCCGCGGTTGCGTGAGGTG     NPRLREV       0      0      0      0      0      0      0      0      0      0      0      0      0      0      1      0      0      0
AATCCGCGTATTTTGGCTCTT     NPRILAL       0      0      0      0      0      0      0      0      0      0      0      0      0      0      0      0      0     13
AATCCGCTGCATGCTTCTTTG     NPLHASL       0      0      0      0      2      0      0      0      0      0      0      0      0      0      0      0      0      0
AATCCGCTGCTTTTTGCGTCG     NPLLFAS       0      0      0      1      0      0      0      0      0      0      0      0      0      0      0      0      0      0
AATCCGCTGGTGTATCAGCTT     NPLVYQL       0      0      0      1      0      0      0      1      0      0      0      0      0      0      0      0      0      0
AATCCGCTGTATAAGTATGCG     NPLYKYA       0      0      0      0      0      0      0      0      0      0      0      0      0      0      0      3      0      0
AATCCGCTGTCGCCGCTTTCG     NPLSPLS       0      0      0      0      0      0      0      0      0      1      1      0      0      0      0      0      0      0
AATCCGCTTAAGCCGCAGATG     NPLKPQM       0      0      0      2      0      0      0      0      0      0      0      0      0      0      0      0      0      0
AATCCGCTTAAGCCTGTTCTG     NPLKPVL       0      0      0      1      0      0      0      0      0      0      0      0      0      0      0      0      0      0
AATCCGCTTAATTCTTTGTCG     NPLNSLS       0      0      0      0      1      0      0      0      0      0      0      0      0      0      0      0      0      0
AATCCGCTTACGTTTGCGCGG     NPLTFAR       0      0      0      0      2      0      0      1      0      0      0      0      0      0      0      0      0      0
AATCCGCTTATGCGGCCTTCG     NPLMRPS       0      0      0      0      0      0      0      0      0      0      1      0      0      0      0      0      0      0
AATCCGCTTATTTTGGCTCTT     NPLILAL       0      0      0      0      0      0      0      0      0      0      0      0      0      0      0      0      0      1
AATCCGCTTCATATTCTGACG     NPLHILT       0      0      0      0      0      0      0      0      0      1      1      0      0      0      0      0      0      0
AATCCGCTTCTTTTGTTGGCT     NPLLLLA       0      0      0      0      0      0      0      0      0      0      1      0      0      0      0      0      0      0
AATCCGGAGCAGCAGTCTCGT     NPEQQSR       0      0      0      0      0      0      0      0      0      0      0      0      0      0      0      0      0      1
AATCCGGAGCATGGTTTTCGG     NPEHGFR       0      0      0      0      0      0      0      0      0      0      0      0      0      1      0      0      0      0
AATCCGGAGGTTACTAATGCG     NPEVTNA       0      0      0      0      0      0      0      0      0      0      0      0      0      3      0      0      0      0
AATCCGGAGTCTCCTCTTATT     NPESPLI       0      0      0      0      0      0      0      0      0      1      0      0      0      0      0      0      0      0
AATCCGGATACTCCTAGGATT     NPDTPRI       0      0      0      0      0      0      0      0      0      0      1      0      0      0      0      0      0      0
AATCCGGATATGTCTCATTTT     NPDMSHF       0      0      0      0      0      0      0      0      0      0      0      0      0      0      0      0      0     15
AATCCGGATCATCCGCGGTAT     NPDHPRY       0      0      0      0      0      0      0      0      0      1      0      0      0      0      0      0      0      0
AATCCGGCGCATAGGGTTGTG     NPAHRVV       0      0      0      0      0      0      0      0      0      0      0      0      7      0      0      0      0      0
AATCCGGCGCCTCCTCTTCTG     NPAPPLL       0      0      0      0      0      0      0      0      0      1      0      0      0      0      0      0      0      0
AATCCGGCGGTGATTACGAGG     NPAVITR       0      0      0      0      0      0      0      1      0      0      0      0      0      0      0      0      0      0
AATCCGGCGGTGTATCTGCTT     NPAVYLL       0      0      0      1      1      0      0      0      0      0      0      0      0      0      0      0      0      0
AATCCGGCGTCTAATCCTTGT     NPASNPC       0      0      0      0      0      0      0      0      0      0      0      0      0      0      0      0     61      0
AATCCGGCGTTTCAGAATACG     NPAFQNT       0      0      0      0      1      0      0      0      0      0      0      0      0      0      0      0      0      0
AATCCGGCTCCGATTAATATG     NPAPINM       0      0      0      0      0      0      0      0      0      0      0      1      0      0      0      0      0      0
AATCCGGCTCCGCTGAGGTCG     NPAPLRS       0      0      0      0      0      0      0      2      0      0      0      0      0      0      0      0      0      0
AATCCGGCTCTGTTGACGGGG     NPALLTG       0      0      0      0      0      0      0      0      0      0      1      1      0      0      0      0      0      0
AATCCGGCTGCGCTGAGGTCG     NPAALRS       0      0      0      0      0      0      0      1      0      0      0      0      0      0      0      0      0      0
AATCCGGCTGCGCTTATTAGT     NPAALIS       0      0      1      0      0      0      0      0      0      0      0      0      0      0      0      0      0      0
AATCCGGCTGGTGCTGCTACG     NPAGAAT       0      0      0      0      0      0      0      0      0      1      0      0      0      0      0      0      0      0
AATCCGGCTTCGATGTCGTAT     NPASMSY       0      0      0      0      0      0      0      0      0      0      0      0      0      0      0     21      0      0
AATCCGGGGACTTTTGCTCTG     NPGTFAL       0      0      0      0      0      0      0      0      0      0      0      0      0     21      0      0      0      0
AATCCGGGGTCGGAGAATCAT     NPGSENH       0      0      0      0      0      0      0      0      0      0      0      0      0      0      0     28      0      0
AATCCGGGGTCTATGATTCAG     NPGSMIQ       0      0      0      0      0      0      0      0      0      0      0      0      0      0      0      3      0      0
AATCCGGGTCATGTTCTGGCT     NPGHVLA       0      0      0      0      0      0      0      0      0      0      0      0      0      3      0      0      0      0
AATCCGGTGTCGTCGATGTCG     NPVSSMS       0      0      0      0      0      0      0      0      0      1      0      0      0      0      0      0      0      0
AATCCGGTTACTCCGCCGTCT     NPVTPPS       0      0      0      0      1      0      0      0      0      0      0      0      0      0      0      0      0      0
AATCCGGTTACTCCGCCTTGG     NPVTPPW       0      0      0      0      0      0      0      0      0      0      0      0      0      0      0      0      1      0
AATCCGGTTATTGGTACTTCG     NPVIGTS       0      0      0      0      0      0      0      0      0      1      0      0      0      0      0      0      0      0
AATCCGGTTGATCCTGAGTGG     NPVDPEW       0      0      0      0      0      0      0      0      0      0      0      0      0      3      0      0      0      6
AATCCGGTTTTTACTAATATG     NPVFTNM       0      0      0      0      0      0      0      1      0      0      0      0      0      0      0      0      0      0
AATCCGTATACTCTTCTTTTG     NPYTLLL       0      0      0      1      0      0      0      1      0      0      0      0      0      0      0      0      0      0
AATCCGTATATTCATACTCAT     NPYIHTH       0      0      0      0      0      0      0      0      0      0      0      0      0      1      0      0      0      0
AATCCGTATCAGGCGACGACG     NPYQATT       0      0      0      0      1      0      0      0      0      0      0      0      0      0      0      0      0      0
AATCCGTATCCGATTAATGTG     NPYPINV       0      0      0      0      0      0      0      0      0      0      0      0      0     21      0      0      0      0
AATCCGTATCCGGCTGCTCGT     NPYPAAR       0      0      0      0      1      0      0      0      0      0      0      0      0      0      0      0      0      0
AATCCGTATGATTCGTATGAG     NPYDSYE       0      0      0      0      0      0      0      0      0      0      0      0      0      0      0      1      0      0
AATCCGTATGCGATTCATTCT     NPYAIHS       0      0      0      1      0      0      1      0      0      0      0      0      0      0      0      0      0      0
AATCCGTATGCTTCGTATGAG     NPYASYE       0      0      0      0      0      0      0      0      0      0      0      0      0      0      0    130      0      0
AATCCGTATGTTCAGCTGATG     NPYVQLM       0      0      0      0      0      0      0      1      0      0      0      0      0      0      0      0      0      0
AATCCGTATTTTTATTCTCCT     NPYFYSP       0      0      0      0      0      0      0      0      0      0      0      0      0      0      0     13      0      3
AATCCGTCGCTTTTGCCGGCT     NPSLLPA       0      0      0      0      0      0      0      0      0      1      0      0      0      0      0      0      0      0
AATCCGTCGGTTCCGTTTTCT     NPSVPFS       0      0      0      0      0      0      0      0      0      1      0      0      0      0      0      0      0      0
AATCCGTCGTCTAATAGGTTG     NPSSNRL       0      0      0      0      0      0      0      0      0      0      0      1      0      0      0      0      0      0
AATCCGTCGTTTACGATGAAT     NPSFTMN       0      0      0      0      1      0      0      0      0      0      0      0      0      0      0      0      0      0
AATCCGTCTACTCATAGTATT     NPSTHSI       0      0      0      0      0      0     11      4      0      0      0      0      0      0      0      0      0      0
AATCCGTCTACTCCTGTTCGT     NPSTPVR       0      0      0      0      0      0      0      0      0      0      1      1      0      0      0      0      0      0
AATCCGTCTAGTCTTGTGGTG     NPSSLVV       0      0      0      0      0      0      0      0      0      0      0      0      0      0      0     23      0      0
AATCCGTCTAGTTCTTGTGGT     NPSSSCG       0      0      0      0      0      0      0      0      0      0      0      0      0      0      0      1      0      0
AATCCGTCTCCGATTGGGTTG     NPSPIGL       0      0      0      0      0      0      0      0      0      0      0      0      4      0      0      0      0      0
AATCCGTCTCCGCATAGTAAT     NPSPHSN       0      0      0      0      0      0      0      0      0      1      0      0      0      0      0     10      0      0
AATCCGTCTCCTCCTCGTCCG     NPSPPRP       0      0      0      0      0      0      0      0      0      1      0      0      0      0      0      0      0      0
AATCCGTCTGCGTCGCCTGAG     NPSASPE       0      0      0      0      3      0      0      0      0      0      0      0      0      0      0      0      0      0
AATCCGTGGCCTGCGATGCAT     NPWPAMH       0      0      0      0      0      0      0      0      0      0      1      0      0      0      0      0      0      0
AATCCGTGGCTGTCGTATACT     NPWLSYT       0      0      0      0      0      0      0      0      0      2      0      0      0      0      0      0      0      0
AATCCGTGGTCTAATCCTCCG     NPWSNPP       0      0      0      0      0      0      0      1      0      0      0      0      0      0      0      0      0      0
AATCCGTGGTCTCCTTTTGCT     NPWSPFA       0      0      0      0      0      0      0      0      0      1      0      1      0      0      0      0      0      0
AATCCGTGGTGGGATAGTAAT     NPWWDSN       0      0      0      0      0      0      0      0      0      0      0      0      0      0      0      0      0     13
AATCCGTGGTTGCGTCTGTCT     NPWLRLS       0      0      0      0      0      0      0      0      0      1      2      0      0      0      0      0      0      0
AATCCGTTGATTCCTCTGGCG     NPLIPLA       0      0      1      0      0      0      0      0      0      0      0      0      0      0      0      0      0      0
AATCCGTTGTCGGTTCATACG     NPLSVHT       0      0      0      0      0      0      0      0      0      0      0      0      0      2      0      0      0      0
AATCCGTTGTTGAGGCAGTCT     NPLLRQS       0      0      0      0      1      0      0      0      0      0      0      0      0      0      0      0      0      0
AATCCGTTTGATCTGAGTTCG     NPFDLSS       0      0      0     17      4      0      0      0      0      0      0      0      0      0      0      0      0      0
AATCCGTTTTGTGGGCTTCTT     NPFCGLL       0      0      0      0      0      0      0      0      0      1      0      0      0      0      0      0      0      0
AATCCTAAGCCGTCTCTTTTG     NPKPSLL       0      0      0      0      0      0      0      0      0      3      1      0      0      0      0      5      0      0
AATCCTAAGGGGCATAATGGT     NPKGHNG       0      0      0      0      0      0      0      0      0      0      0      0      0      0      0      0      0     10
AATCCTAAGTTGCCTTGGAGT     NPKLPWS       0      0      0      0      0      0      0      0      0      0      0      0     19      0      0      0      0      0
AATCCTAATAAGACGATGACG     NPNKTMT       0      0      0      0      0      0      0      0      0      0      0      0      0      0      0      5      0      0
AATCCTAATATGTCTAAGTCT     NPNMSKS       0      0      0      0      0      0      0      0      0      0      0      0      0      3      0      0      0      0
AATCCTAATCAGCTTGCTCAG     NPNQLAQ       0      0      0      1      1      0      0      1      0      0      0      0      0      0      0      0      0      0
AATCCTAATCCTAGTAAGTCT     NPNPSKS       0      0      0      0      0      0      0      0      0      0      0      0      0      0     13      0      0      0
AATCCTAATGCTGATTATACT     NPNADYT       0      0      0      0      0      0      0      0      0      2      0      0      0      0      0      0      0      0
AATCCTACGACGGTTACGCAG     NPTTVTQ       0      0      0      0      0      0      0      0      0      0      0      0      0      1      0      0      0      0
AATCCTACGATTATGGCTCAT     NPTIMAH       0      0      0      0      0      0      0      1      0      0      0      0      0      0      0      0      0      0
AATCCTACGCAGAGTCCTATT     NPTQSPI       0      0      0      0      0      0      0      0      0      0      0      0      3      0      0      0      0      0
AATCCTACGCATCCGTCTTAT     NPTHPSY       0      0      0      0      0      0      0      0      0      2      0      0      0      0      0      0      0      0
AATCCTACGCATCCTGGGTAT     NPTHPGY       0      0      0      0      0      0      0      0      0      0      1      1      0      0      0      0      0      0
AATCCTACGCATCTGGGTAGT     NPTHLGS       0      0      0      0      0      0      0      0      0      0      1      0      0      0      0      0      0      0
AATCCTACGCCGCCTTATCTG     NPTPPYL       0      0      0      0      1      0      0      0      0      0      0      0      0      0      0      0      0      0
AATCCTACGTCTGCGTCTCGT     NPTSASR       0      0      0      0      0      0      0      0      0      3      5      0      0      0      0      0      0      0
AATCCTACGTTTAATACTCGT     NPTFNTR       0      0      0      0      0      0      0      0      0      1      1      0      0      0      0      0      0      0
AATCCTACTATTTGTCGGTCG     NPTICRS       0      0      0      0      0      0      0      0      0      0      1      0      0      0      0      0      0      0
AATCCTACTCATCTGACTTTT     NPTHLTF       0      0      0      0      0      0      0      0      0      0      0      0      0      0     21      0      0      0
AATCCTACTCCGTTTTATAGT     NPTPFYS       0      0      0      0      0      0      0      0      0      0      0      0      0      0      0      0      0      3
AATCCTACTGGTCCTGGGCCT     NPTGPGP       0      0      0      0      0      0      0      0      0      1      0      0      0      0      0      0      0      0
AATCCTACTGTGCTGCTTCAT     NPTVLLH       0      0      0      0      0      0      1      0      0      0      0      0      0      0      0      0      0      0
AATCCTACTGTTCAGCTGGTT     NPTVQLV       0      0      0      0      0      0      0      0      0      1      0      0      0      0      0      0      0      0
AATCCTAGTAAGGTGCAGTGG     NPSKVQW       0      0      0      0      0      0      0      0      0      0      0      0      8      0      0      0      0      0
AATCCTAGTATGAAGAATATG     NPSMKNM       0      0      0      0      0      0      0      0      0      0      0      0      0      0      0      0      0      1
AATCCTAGTGCGTCGATTGCT     NPSASIA       0      0      0      0      0      0      0      0      0      0      0      0      0      0      0      0      0      2
AATCCTATGACGAGGACTGTG     NPMTRTV       0      0      0      0      0      0      0      0      0      0      1      0      0      0      0      0      0      0
AATCCTATGAGGCTTCCGCTG     NPMRLPL       0      0      0      0      0      0      0      0      0      1      0      0      0      0      0      0      0      0
AATCCTATGATTTCTCCGAGG     NPMISPR       0      0      0      0      0      0      0      0      0      0      0      0      0      2      0      0      0      0
AATCCTATGCTGCTTCCTAGT     NPMLLPS       0      0      0      0      0      0      0      0      0      1      0      0      0      0      0      0      0      0
AATCCTATGTATCATTCTTCT     NPMYHSS       0      0      0      0      0      0      0      0      0      0      0      0      0    184      0     25      0      6
AATCCTATGTCGCCGCCGATT     NPMSPPI       0      0      0      0      1      0      0      0      0      0      0      0      0      0      0      0      0      0
AATCCTATTCCGGCGTTGGCT     NPIPALA       0      0      0      0      1      0      0      0      0      0      0      0      0      0      0      0      0      0
AATCCTATTCCTCGGTCTTTG     NPIPRSL       0      0      0      1      0      0      0      0      0      0      0      0      0      0      0      0      0      0
AATCCTATTTCGCTGCATAGG     NPISLHR       0      0      0      0      0      0      2      0      0      0      0      0      0      0      0      0      0      0
AATCCTATTTGGTTTACGAAG     NPIWFTK       0      0      0      0      0      0      0      0      0      0      0      0      1      1      0      0      0      0
AATCCTCAGCCTACTATGTAT     NPQPTMY       0      0      0      0      0      0      1      0      0      0      0      0      0      0      0      0      0      0
AATCCTCAGCGGGGGGCTTAT     NPQRGAY       0      0      0      0      0      0      0      0      0      0      0      0      0      0      0      5      0      0
AATCCTCAGTATGCTAGGCTG     NPQYARL       0      0      0      0      0      0      0      0      0      0      0      0      0      3      0      0      0      0
AATCCTCAGTCGCATCCGCCG     NPQSHPP       0      0      0      0      1      0      0      0      0      0      0      0      0      0      0      0      0      0
AATCCTCATACTCGTAGTGAG     NPHTRSE       0      0      0      0      0      0      1      0      0      0      0      0      0      0      0      0      0      0
AATCCTCATCCGTATTTTGGG     NPHPYFG       0      0      0      0      0      0      0      0      0      0      3      1      0      0      0      0      0      0
AATCCTCATGCGCATCGGTTG     NPHAHRL       0      0      0      1      1      0      2      0      0      0      0      0      0      0      0      0      0      0
AATCCTCCGCGGCATGATGTT     NPPRHDV       0      0      0      0      0      0      0      0      0      1      0      0      0      0      0      0      0      0
AATCCTCCGCGTCATGCTGCG     NPPRHAA       0      0      0      0      0      0      0      0      0      0      0      0      0      0      0      0     12      0
AATCCTCCGCGTGTGGTTCCT     NPPRVVP       0      0      0      0      0      0      0      0      0      0      0      0      0      1      0      0      0      0
AATCCTCCGGGTACGAAGCCG     NPPGTKP       0      0      0      0      1      0      0      0      0      0      0      0      0      0      0      0      0      0
AATCCTCCGGGTCTTTCGTGG     NPPGLSW       0      0      0      0      0      0      0      0      0      1      1      0      0      0      0      0      0      0
AATCCTCCTATTCCTTCTCCT     NPPIPSP       0      0      0      0      0      0      0      0      0      0      0      0      0      0      0      0      8      0
AATCCTCCTCCGTTTCCTACT     NPPPFPT       0      0      0      0      0      0      0      0      0      1      0      0      0      0      0      0      0      0
AATCCTCCTGTGCCTGATCTT     NPPVPDL       0      0      0      1      0      0      0      0      0      0      0      0      0      0      0      0      0      0
AATCCTCCTTCGTCTTCTCTT     NPPSSSL       0      0      0      0      0      0      0      0      0      0      0      0      0      0      0      1      0      0
AATCCTCGTCCGCTTTTTTAT     NPRPLFY       0      0      0      0      1      0      0      0      0      0      0      0      0      0      0      0      0      0
AATCCTCGTTCGCCTATTCCG     NPRSPIP       0      0      0      0      0      0      0      0      0      0      1      0      0      0      0      0      0      0
AATCCTCTGACGTCGAAGCAT     NPLTSKH       0      0      0      0      1      0      1      0      0      0      0      0      0      0      0      8      0      0
AATCCTCTGATTAATCCTGAG     NPLINPE       0      0      0      1      0      0      0      0      0      0      0      0      0      0      0      0      0      0
AATCCTCTGATTCTGGCTAAT     NPLILAN       0      0      0      0      1      0      0      0      0      0      0      0      0      0      0      0      0      0
AATCCTCTGTTTTCTGGGCTT     NPLFSGL       0      0      0      1      0      0      0      0      0      0      0      0      0      0      0      0      0      0
AATCCTCTTCATACTCATGAG     NPLHTHE       0      0      0      0      0      0      0      0      0      0      0      0      0      0      0      0      1      0
AATCCTCTTCATACTCGTGAG     NPLHTRE       0      0      0     13     16      4      5      7      0      0      0      0      0      0      0      0    672      0
AATCCTCTTCATACTCGTGGT     NPLHTRG       0      0      0      0      0      0      1      0      0      0      0      0      0      0      0      0      0      0
AATCCTCTTCATACTCGTGTG     NPLHTRV       0      0      0      0      0      0      0      0      0      0      0      0      0      0      0      0      1      0
AATCCTCTTCCTTTGCGGCCT     NPLPLRP       0      0      0      0      0      0      0      0      0      0      1      0      0      0      0      0      0      0
AATCCTGATACTCTGGTTGAG     NPDTLVE       0      0      0      0      0      0      0      0      0      0      0      0      0      0      0      0      0      8
AATCCTGATCGGGTTAGTGCT     NPDRVSA       0      0      0      0      0      0      0      0      0      0      0      0      0      0      0     41      0      0
AATCCTGATCGGGTTAGTGTT     NPDRVSV       0      0      0      0      0      0      0      0      0      0      0      0      0      0      0      1      0      0
AATCCTGCGCTGAGGGCGCTG     NPALRAL       0      0      0      0      3      0      0      0      0      0      0      0      0      0      0      0      0      0
AATCCTGCGCTTACTTATCTT     NPALTYL       0      0      0      0      1      0      0      0      0      0      0      0      0      0      0      0      0      0
AATCCTGCTCAGTTGACGCTT     NPAQLTL       0      0      0      0      0      0      0      0      0      1      0      0      0      0      0     13      0      0
AATCCTGCTCAGTTGTCGCTT     NPAQLSL       0      0      0      0      0      0      0      0      0      0      0      0      0      0      0      1      0      0
AATCCTGCTCGGCATTATCAG     NPARHYQ       0      0      0      0      0      0      1      0      0      0      0      0      0      0      0      0      0      0
AATCCTGGGAGGCTTCCTTCG     NPGRLPS       0      0      0      0      0      0      0      0      0      0      2      0      0      0      0      0      0      0
AATCCTGGGCCTGTTTCGCTT     NPGPVSL       0      0      0      0      0      0      0      0      0      0      0      0      0      0     24      0      0      0
AATCCTGGGTTGACGTTGTCT     NPGLTLS       0      0      0      0      0      0      2      0      0      0      0      0      0      0      0      0      0      0
AATCCTGGTAATATTCCTATG     NPGNIPM       0      0      0      0      0      0      0      0      0      1      0      0      0      0      0      0      0      0
AATCCTGGTTGGCCTCCTCAT     NPGWPPH       0      0      0      0      0      0      0      0      0      1      0      0      0      0      0      0      0      0
AATCCTGTGCTTCAGCGGCTG     NPVLQRL       0      0      0      0      0      0      0      0      0      0      0      0      0      0      0      0      1      0
AATCCTGTTAGTATTGCGTTG     NPVSIAL       0      0      0      0      0      0      0      0      0      0      0      0      0      0      0      0      0     14
AATCCTGTTCTGTTGTGGCTG     NPVLLWL       0      0      0      2      0      0      0      0      0      0      0      0      0      0      0      0      0      0
AATCCTTATCATAAGTGTATG     NPYHKCM       0      0      0      0      0      0      0      0      0      0      0      0      0      0      0      0      1      0
AATCCTTATTCTAAGCCGGTT     NPYSKPV       0      0      0      0      0      0      0      0      0      1      0      0      0      0      0      0      0      0
AATCCTTATTCTCAGTTTCAT     NPYSQFH       0      0      0      0      0      0      0      0      0      0      0      0      0      0     19      0      0      0
AATCCTTCGAATGATATTCAT     NPSNDIH       0      0      0      0      0      0      0      0      0      0      2      0      0      0      0      0      0      0
AATCCTTCGGCTGTTGTGTTT     NPSAVVF       0      0      0      0      0      0      0      0      0      1      0      0      0      0      0      0      0      0
AATCCTTCGTGGCCGACGCTT     NPSWPTL       0      0      0      0      1      0      0      0      0      0      0      0      0      0      0      0      0      0
AATCCTTCTAAGACGATTGCT     NPSKTIA       0      0      0      0      0      0      0      0      0      1      0      0      0      0      0      0      0      0
AATCCTTCTAATGAGTCGTTT     NPSNESF       0      0      0      0      0      0      0      0      0      0      0      0      0      0      0      0      4      0
AATCCTTCTAATTATAGTCCT     NPSNYSP       0      0      0      0      0      0      0      0      0      1      0      0      0      0      0      0      0      0
AATCCTTCTACGGTTCATCTT     NPSTVHL       0      0      0      0      0      0      0      0      0      0      0      0      0      0      5      0      0      0
AATCCTTCTATTTCTTATCAG     NPSISYQ       0      0      0      0      0      0      0      0      0      1      0      0      0      0      0      0      0      0
AATCCTTCTGATCCGTATGCT     NPSDPYA       0      0      0      2      2      0      1      0      0      0      0      0      0      0      0      0      0      0
AATCCTTCTGCTTGGAGGATT     NPSAWRI       0      0      0      0      2      0      0      0      0      0      0      0      0      0      0      0      0      0
AATCCTTGGCATTTTCGGTCT     NPWHFRS       0      0      0      0      0      0      0      0      0      0      0      0      7      0      0      0      0      0
AATCCTTGGCCTATTAGGATG     NPWPIRM       0      0      0      1      0      0      0      0      0      0      0      0      0      0      0      0      0      0
AATCCTTGTACTGTGTGTTCG     NPCTVCS       0      0      0      1      0      0      0      0      0      0      0      0      0      0      0      0      0      0
AATCCTTTGCATGTGCGTTTT     NPLHVRF       0      0      0      0      0      0      0      0      0      0      0      0      0      0      6      0      0      0
AATCCTTTGGCGCATGCTTTG     NPLAHAL       0      0      0      0      0      0      0      0      0      0      0      1      0      0      0      0      0      0
AATCCTTTTTGGTTGGCGCAG     NPFWLAQ       0      0      0      0      0      0      0      0      0      1      0      0      0      0      0      0      0      0
AATCGGACGCCTACTGCTTAT     NRTPTAY       0      0      0      0      0      0      0      0      0      1      0      0      0      0      0      0      0      0
AATCGGAGTAGGATTGCTCTT     NRSRIAL       0      0      0      0      0      0      0      1      0      0      0      0      0      0      0      0      0      0
AATCGGATGTCGCATCCGGTG     NRMSHPV       0      0      0      0      0      0      0      0      0      1      0      0      0      0      0      0      0      0
AATCGGATGTGGATGAAGCCG     NRMWMKP       0      0      0      0      0      0      0      0      0      0      0      0      0      0      0      0      0      2
AATCGGATGTGGATGGAGCCG     NRMWMEP       0      0      0      0      0      0      0      0      0      0      0      0      0      0      0      0      0     32
AATCGGCTGAGTCATACGCGT     NRLSHTR       0      0      0      0      0      0      0      0      0      0      0      0      0      0      1      0      0      0
AATCGGCTGCCTCTGCTTTAT     NRLPLLY       0      0      0      0      0      0      0      0      0      1      2      0      0      0      0      0      0      0
AATCGGCTTGCGGGTTCTGGT     NRLAGSG       0      0      0      0      0      0      0      0      0      0      0      0      0      0      0      2      0      0
AATCGGCTTGCGGTTTATGTT     NRLAVYV       0      0      0      0      0      0      0      0      0      0      0      1      0      0      0      0      0      0
AATCGGTTGAATTCTTATCAT     NRLNSYH       0      0      0      0      0      0      0      0      0      0      0      0      0      0      0      0      0      7
AATCGTAATATGCCTGATTCT     NRNMPDS       0      0      0      0      0      0      0      0      0      0      0      0      1      0      0      0      0      0
AATCGTACGTTGGAGAGGCCG     NRTLERP       0      0      0      0      0      0      0      0      0      0      0      0      0      0      0      0      0      1
AATCGTATGGAGGAGGATCAT     NRMEEDH       0      0      0      0      0      0      0      0      0      0      0      0      0      2      0      0      0      0
AATCGTATTGCTAATCAGCAT     NRIANQH       0      0      0      0      1      0      0      0      0      0      0      0      0      0      0      0      0      0
AATCGTATTTGGGTTTTGACT     NRIWVLT       0      0      0      0      0      0      0      0      0      0      1      0      0      0      0      0      0      0
AATCGTCCGACGTCTCCTTCG     NRPTSPS       0      0      0      0      0      0      0      0      0      0      0      0      0      0      0     26      0      0
AATCGTCCGACGTCTCCTTCT     NRPTSPS       0      0      0      0      0      0      0      0      0      0      0      0      0      0      0      1      0      0
AATCGTCCGTCGGCTACTCCG     NRPSATP       0      0      0      0      0      0      0      0      0      2      0      0      0      0      0      0      0      0
AATCGTCTGTGTTTGCTGCTT     NRLCLLL       0      0      0      0      0      0      1      0      0      0      0      0      0      0      0      0      0      0
AATCGTCTTCCGATGGATATG     NRLPMDM       0      0      0      0      0      0      0      0      0      0      0      0      0      0     12      0      0      0
AATCGTCTTGAGGTGTCTTAT     NRLEVSY       0      0      0      1      0      0      0      0      0      0      0      0      0      0      0      0      0      0
AATCGTGCGAATCATTTTGTG     NRANHFV       0      0      0      0      0      0      0      0      0      1      0      0      0      0      0      0      0      0
AATCGTTTTGAGACTAATCAT     NRFETNH       0      0      0      0      0      0      0      0      0      0      0      0      0      0      0      0      0     17
AATCTGAAGCTGAATGATAAT     NLKLNDN       0      0      0      0      0      0      0      0      0      0      0      0      0      6      0      0      0      1
AATCTGAAGTCGTCTGTTCCG     NLKSSVP       0      0      0      0      0      0      0      2      0      0      0      0      0      0      0      0      0      0
AATCTGAAGTTGACGATGCAT     NLKLTMH       0      0      0      0      0      0      0      0      0      0      0      0      0      0      0      0      0     13
AATCTGAATAATTATGCTATG     NLNNYAM       0      0      0      0      0      0      1      0      0      0      0      0      0      0      0      0      0      0
AATCTGAATCCTTTGGGTCGT     NLNPLGR       0      0      0      0      0      0      0      0      0      0      0      0      0      0     13      0      0      0
AATCTGAATGAGTCTCCGCCT     NLNESPP       0      0      0      1      0      0      1      0      0      0      0      0      0      0      0      0      0      0
AATCTGAATGTTCAGCGTTGG     NLNVQRW       0      0      0      0      0      0      0      0      0      0      0      0      4      0      0      0      0      0
AATCTGACTAGTGATATTTTT     NLTSDIF       0      0      0      0      0      0      0      0      0      0      0      0      0      0     13      0      0      0
AATCTGACTAGTTATATTTTT     NLTSYIF       0      0      0      0      0      0      0      0      0      0      0      0      0      0      1      0      0      0
AATCTGACTGCTCAGGCGCCT     NLTAQAP       0      0      0      0      1      0      0      0      0      0      0      0      0      0      0      0      0      0
AATCTGACTGTGAGGGTTTGG     NLTVRVW       0      0      0      0      0      0      0      0      0      0      0      0      0      0      0      0      0      1
AATCTGAGTACGACTGCGACT     NLSTTAT       0      0      0      0      0      0      0      0      0      0      0      0      0      0      0      0      0      1
AATCTGAGTACTCTGGTTGAG     NLSTLVE       0      0      0      0      0      0      0      0      0      0      0      0      0      0      0      0      0      1
AATCTGAGTCAGTCTATGAAT     NLSQSMN       0      0      0      1      0      0      0      0      0      0      0      0      0      0      0      0      0      0
AATCTGATGAAGAATCATACT     NLMKNHT       0      0      0      0      0      0      0      0      0      1      1      0      0      0      0      0      0      0
AATCTGATGCATCTGCGGTGG     NLMHLRW       0      0      0      0      1      0      1      0      0      0      0      0      0      0      0      0      0      0
AATCTGATGCCTGTTAATACG     NLMPVNT       0      0      0      0      0      0      0      0      0      2      0      0      0      0      0      0      0      0
AATCTGATGCTGGCGTGGCTG     NLMLAWL       0      0      0      0      0      0      0      0      0      0      0      0      0      0      0      0      4      0
AATCTGATGGATCCTCCTTGG     NLMDPPW       0      0      0      0      0      0      0      1      0      0      0      0      0      0      0      0      0      0
AATCTGATTAATGCGTATACG     NLINAYT       0      0      0      0      0      0      0      0      0      0      0      0      0      0      0      0      0     20
AATCTGATTCAGAATTTTAAT     NLIQNFN       0      0      0      0      0      0      0      0      0      0      0      0      2      0      0      0      0      0
AATCTGCAGACGGTGCCTCGT     NLQTVPR       0      0      0      0      0      0      0      0      0      0      0      0      0      0      3      0      0      0
AATCTGCAGACTCTTCTGTTT     NLQTLLF       0      0      0      0      1      0      0      0      0      0      0      0      0      0      0      0      0      0
AATCTGCAGGCTAAGTTTCTT     NLQAKFL       0      0      0      0      0      0      0      0      0      0      1      0      0      0      0      0      0      0
AATCTGCATTCGACTGCGGGT     NLHSTAG       0      0      0      0      0      0      0      0      0      2      3      1      0      0      0      0      0      0
AATCTGCATTTTCGGGCGACT     NLHFRAT       0      0      0      0      2      0      1      0      0      0      0      0      0      0      0      0      0      0
AATCTGCCGACGACGATGGGT     NLPTTMG       0      0      0      0      0      0      0      0      0      0      0      0      0      0      0      1      0      0
AATCTGCCGCCGAATGGTCGT     NLPPNGR       0      0      0      0      0      0      0      0      0      1      0      0      0      0      0      0      0      0
AATCTGCCGCCGCCGGATAAG     NLPPPDK       0      0      0      0      0      0      0      0      0      0      0      0      0      0      0      0      0      2
AATCTGCCGGCTCGTCAGAAG     NLPARQK       0      0      0      2      0      0      0      0      0      0      0      0      0      0      0      0      0      0
AATCTGCCGTATATTCAGAGG     NLPYIQR       0      0      0      0      1      0      0      0      0      0      0      0      0      0      0      0      0      0
AATCTGCCGTGTATGATTTGT     NLPCMIC       0      0      0      0      0      0      0      0      0      0      0      0      0      0      0      0      1      0
AATCTGCCTACGCATGCTCTG     NLPTHAL       0      0      0      0      0      0      0      0      0      0      1      0      0      0      0      0      0      0
AATCTGCCTAGGCCGCATTAT     NLPRPHY       0      0      0      0      0      0      0      0      0      1      0      0      0      0      0      0      0      0
AATCTGCCTCAGACTCATACT     NLPQTHT       0      0      0      1      0      0      0      0      0      0      0      0      0      0      0      0      0      0
AATCTGCCTCTTCCGCCGCGT     NLPLPPR       0      0      0      0      0      0      0      0      0      1      0      0      0      0      0      0      0      0
AATCTGCCTTATGTGCCTCTT     NLPYVPL       0      0      0      0      0      0      0      0      0      1      0      1      0      0      0      0      0      0
AATCTGCGGACTATGCAGCAG     NLRTMQQ       0      0      0      0      0      0      0      0      0      1      0      0      0      0      0      0      0      0
AATCTGCGTACGATTCTGACG     NLRTILT       0      0      0      2      1      0      0      0      0      0      0      0      0      0      0      0      0      0
AATCTGCTGTATGGTCGGTCG     NLLYGRS       0      0      0      0      0      0      0      0      0      0      0      1      0      0      0      0      0      0
AATCTGCTTACGGATAAGACT     NLLTDKT       0      0      0      0      0      0      0      0      0      0      0      0      4      0      0      0      0      0
AATCTGCTTAGGCCGCTGGCG     NLLRPLA       0      0      0      0      0      0      0      0      0      2      0      0      0      0      0      0      0      0
AATCTGCTTCATGAGCGGGCT     NLLHERA       0      0      0      0      0      0      0      0      0      0      0      1      0      0      0      0      0      0
AATCTGCTTGCGTATTTGCAT     NLLAYLH       0      0      0      0      0      0      0      0      0      0      0      0      0      1      0      0      0      0
AATCTGGAGCTTGTTCATCGT     NLELVHR       0      0      0      0      0      0      0      0      0      1      0      0      0      0      0      0      0      0
AATCTGGAGTTTCGGAAGTAT     NLEFRKY       0      0      0      0      0      0      0      0      0      2      0      0      0      0      0      0      0      0
AATCTGGCGCCGTCGGTGCGG     NLAPSVR       0      0      0      0      0      0      0      0      0      0      0      0      0      0      0      1      0      0
AATCTGGCGGTTCAGCGGGCT     NLAVQRA       0      0      0      0      0      0      0      0      0      0      0      0      0      0      0      0      0      3
AATCTGGCGTCGTATTCGCTT     NLASYSL       0      0      0      0      0      0      0      0      0      0      0      0      0      0      1      0      0      0
AATCTGGGGCATAGGGTGAGT     NLGHRVS       0      0      0      0      0      0      0      0      0      0      0      0      0     41      0      0      0      0
AATCTGGGGTATAGGGTGAGT     NLGYRVS       0      0      0      0      0      0      0      0      0      0      0      0      0      1      0      0      0      0
AATCTGGGTCCGAGGATTCCT     NLGPRIP       0      0      0      2      0      0      0      0      0      0      0      0      0      0      0      0      0      0
AATCTGGGTCTGTGGCATGCT     NLGLWHA       0      0      0      0      0      0      0      0      0      0      0      0      1      0      0      0      0      0
AATCTGGGTCTTGTGTATATT     NLGLVYI       0      0      0      0      0      0      0      0      0      0      0      0      0      0      0      0     28      0
AATCTGGGTTCTGTTCCTCGG     NLGSVPR       0      0      0      0      0      0      0      0      0      0      0      1      0      0      0      0      0      0
AATCTGGTGTCGAGTGAGCCG     NLVSSEP       0      0      0      0      0      0      0      0      0      0      1      1      0      0      0      0      0      0
AATCTGGTTAGGCTTACGACT     NLVRLTT       0      0      0      0      1      0      0      0      0      0      0      0      0      0      0      0      0      0
AATCTGGTTGATCCTCCGGAT     NLVDPPD       0      0      0      0      0      0      0      0      0      0      0      1      0      0      0      0      0      0
AATCTGTATTGGGTTTTGACT     NLYWVLT       0      0      0      0      0      0      0      0      0      0      1      0      0      0      0      0      0      0
AATCTGTATTGGGTTTTGAGT     NLYWVLS       0      0      0      0      0      0      0      0      0      0      2      0      0      0      0      0      0      0
AATCTGTATTGGTGGCGGACG     NLYWWRT       0      0      0      0      0      0      0      0      0      0      0      0      0      0      0      0      7      0
AATCTGTATTTGGGTTTTGAT     NLYLGFD       0      0      0      0      0      0      0      0      0      0      2      0      0      0      0      0      0      0
AATCTGTCTCAGCGGAATTGT     NLSQRNC       0      0      0      0      0      0      0      0      0      0      0      0      0      0      0      0     12      0
AATCTGTCTCGGCTTATGAAT     NLSRLMN       0      0      0      0      0      0      0      0      0      0      1      0      0      0      0      0      0      0
AATCTGTCTCTTCAGTGGATT     NLSLQWI       0      0      0      0      0      0      0      0      0      0      0      0      0      0      0      0      0     13
AATCTGTCTGCGTATCATCCG     NLSAYHP       0      0      0      0      0      0      0      0      0      0      0      0      0      0      0      0      0      6
AATCTGTGGAAGCAGTCTGTG     NLWKQSV       0      0      0      0      0      0      0      0      0      1      0      0      0      0      0      0      0      0
AATCTGTTGACGGGGATGCAG     NLLTGMQ       0      0      0      0      1      0      0      0      0      0      0      0      0      0      0      0      0      0
AATCTGTTGCGGCATCTTCTG     NLLRHLL       0      0      0      0      0      0      0      0      0      0      0      0      0      0      0      0      0     17
AATCTGTTGGATAGTATGCAT     NLLDSMH       0      0      0      0      0      0      0      0      0      0      0      0      1      0      0      0      0      0
AATCTGTTGGATAGTCTGCAT     NLLDSLH       0      0      0      0      0      0      0      0      0      0      0      0     58      5      0      0      0      7
AATCTGTTGTCGTGGTATGAT     NLLSWYD       0      0      0      0      0      0      0      0      0      0      0      0      0      0      0      1      0      0
AATCTTAAGCCGCTGACGTAT     NLKPLTY       0      0      0      0      0      0      0      0      0      1      0      0      0      0      0      0      0      0
AATCTTAAGGTTATTCATGTG     NLKVIHV       0      0      0      0      0      0      0      0      0      0      0      0      0      0      0      0      0     12
AATCTTAAGTCGGTTCAGTCT     NLKSVQS       0      0      0      0      0      0      0      0      0      0      0      0      0      0      0      0      0      3
AATCTTAATACTCCTCTTCTT     NLNTPLL       0      0      0      0      0      0      0      0      0      1      0      0      0      0      0      0      0      0
AATCTTAATCAGCAGAATCAT     NLNQQNH       0      0      0      0      0      0      0      0      0      0      0      0      0      0      1      0      0      0
AATCTTAATCAGCAGTTGCCT     NLNQQLP       0      0      0      0      0      0      0      0      0      0      0      0      0      0      0      0      0      5
AATCTTAATCTTCGTATTCCG     NLNLRIP       0      0      0     27      5      2      0      0      0      0      0      0      0      0      0      0      0      0
AATCTTACGATTTTGCCTTGG     NLTILPW       0      0      0      0      0      0      0      0      0      0      0      0      0      2      0      0      0      0
AATCTTACGCCGGTGAAGTCT     NLTPVKS       0      0      0      0      0      0      0      0      0      0      0      0      0      1     11      0      0      0
AATCTTACGCCGTGGTTGCCT     NLTPWLP       0      0      0      0      0      0      0      0      0      1      0      0      0      0      0      0      0      0
AATCTTACGGTGGAGTATCTT     NLTVEYL       0      0      0      0      0      0      0      0      0      0      7      0      0      0      0     17      0      0
AATCTTACGTGGAGTATTCTT     NLTWSIL       0      0      0      0      0      0      0      0      0      0      0      1      0      0      0      0      0      0
AATCTTACTCAGCTGCTGGCT     NLTQLLA       0      0      0      0      0      0      0      0      0      1      0      0      0      0      0      0      0      0
AATCTTACTGATCTTATGCGG     NLTDLMR       0      0      0      0      0      0      0      0      0      1      0      0      0      0      0      0      0      0
AATCTTACTGGTGTTAGGACT     NLTGVRT       0      0      0      0      0      0      0      0      0      0      0      0      0      0      0      0      7      0
AATCTTACTGTTCTGACGTGG     NLTVLTW       0      0      0      0      0      0      0      0      0      0      0      0      0      1      0      5      0      0
AATCTTACTTCGACGGCTCCG     NLTSTAP       0      0      0      1      2      0      0      0      0      0      0      0      0      0      0      0      0      0
AATCTTAGGCTGCCTTATATT     NLRLPYI       0      0      0      0      0      0      0      0      0      0      0      0      0      0      0     42      0      0
AATCTTAGTGATCCGCAGCCT     NLSDPQP       0      0      0      0      0      0      0      0      0      1      2      0      0      0      0      0      0      0
AATCTTAGTTTGCCTGTTTTG     NLSLPVL       0      0      0      0      0      0      0      0      0      0      0      0      0      5      0      0      0      0
AATCTTATGACTCATGGTGTG     NLMTHGV       0      0      0      0      0      0      0      0      0      0      0      0      0      0      0     39      0      0
AATCTTATGAGGACGACTTTT     NLMRTTF       0      0      0      0      0      0      0      0      0      0      0      0      0      0      0      0      0     22
AATCTTATGCATCGTACTGTG     NLMHRTV       0      0      0      0      0      0      0      0      0      0      0      0      0      0      0      0      0      4
AATCTTATGCCTCAGGAGTCG     NLMPQES       0      0      0      1      0      0      0      0      0      0      0      0      0      0      0      0      0      0
AATCTTATGGATCCTACTTCT     NLMDPTS       0      0      0      0      0      0      0      0      0      1      0      0      0      0      0      0      0      0
AATCTTATTCAGTCTACGGAG     NLIQSTE       0      0      0      0      0      0      0      0      0      0      0      0      0      0      0      0     27      0
AATCTTATTCCGCGTCCTAAT     NLIPRPN       0      0      0      0      0      0      0      0      0      1      0      0      0      0      0      0      0      0
AATCTTATTCTTATGATTACG     NLILMIT       0      0      0      0      0      0      0      0      0      0      0      0      0      0      0      0      0      4
AATCTTCAGCATCCGATGGGT     NLQHPMG       0      0      0      0      2      0      0      0      0      0      0      0      0      0      0      0      0      0
AATCTTCAGCCGTTGCGTAAT     NLQPLRN       0      0      0      0      0      0      0      0      0      1      0      0      0      0      0      0      0      0
AATCTTCAGCTTTTGAAGGAT     NLQLLKD       0      0      0      0      0      0      0      0      0      0      1      0      0      0      0      0      0      0
AATCTTCAGTCGGTTCAGCTT     NLQSVQL       0      0      0      0      0      0      0      0      0      1      1      0      0      0      0      0      0      0
AATCTTCATCCGACTAAGGCT     NLHPTKA       0      0      0      0      1      0      0      1      0      0      0      0      0      0      0      0      0      0
AATCTTCATCTTTCGGCGCAT     NLHLSAH       0      0      0      0      0      0      0      0      0      1      0      0      0      0      0      0      0      0
AATCTTCATGGTCAGTCGACG     NLHGQST       0      0      0      0      0      0      0      0      0      0      0      0      0      1      0      0      0      0
AATCTTCCGAAGCTGCCTCTT     NLPKLPL       0      0      0      0      0      0      0      0      0      0      1      0      0      0      0      0      0      0
AATCTTCCGAGGCCTCAGACT     NLPRPQT       0      0      0      0      0      0      0      0      0      0      0      0      0      0      0      0      0      8
AATCTTCCGCAGCATCCTCGG     NLPQHPR       0      0      0      0      0      0      0      0      0      1      0      0      0      0      0      0      0      0
AATCTTCCGCATCGTACTCTT     NLPHRTL       0      0      0      0      0      0      0      0      0      1      0      0      0      0      0      0      0      0
AATCTTCCGCGGATGGCGTCT     NLPRMAS       0      0      0      0      0      0      0      0      0      0      0      0      0      0      0      0      0      5
AATCTTCCTAAGCCGATGGTT     NLPKPMV       0      0      0      0      0      0      1      0      0      0      0      0      0      0      0      0      0      0
AATCTTCCTACTAGTCAGCAG     NLPTSQQ       0      0      0      0      0      0      0      0      0      0      0      0      0      0      0      0    128      0
AATCTTCCTAGGCTTAATGAT     NLPRLND       0      0      0      0      0      0      0      0      0      0      1      0      0      0      0      0      0      0
AATCTTCCTCTGCGGACGATG     NLPLRTM       0      0      0      0      0      0      0      0      0      0      2      0      0      0      0      0      0      0
AATCTTCCTCTTCCTAGGCAT     NLPLPRH       0      0      0      0      0      0      0      0      0      0      0      0      0      0      0      0      2      0
AATCTTCCTCTTGTGCTGCCT     NLPLVLP       0      0      0      0      0      0      0      0      0      1      0      0      0      0      0      0      0      0
AATCTTCCTGCTAGTCAGCAG     NLPASQQ       0      0      0      0      0      0      0      0      0      0      0      0      0      0      0      0      1      0
AATCTTCCTTCTACGGCTCCT     NLPSTAP       0      0      0      0      1      0      0      0      0      0      0      0      0      0      0      0      0      0
AATCTTCGGCCTGCTATTCCT     NLRPAIP       0      0      0      0      0      0      0      0      0      3      1      1      0      0      0      0      0      0
AATCTTCTGAATAGGACTGAG     NLLNRTE       0      0      0      0      0      0      0      0      0      0      0      0      0      0      3      0      0      0
AATCTTGAGCTTACTTTTGCT     NLELTFA       0      0      0      0      0      0      0      0      0      0      0      0      0      0      1      0      0      0
AATCTTGATACGCCGATGCAT     NLDTPMH       0      0      0     12      8      0      0      0      0      0      1      0      0      0      0      0      0      0
AATCTTGATCTGACTTCTCTG     NLDLTSL       0      0      0      0      0      0      0      0      0      0      0      0      0      0      0      0      0     12
AATCTTGCGACGACGAATGTG     NLATTNV       0      0      0      0      0      0      0      0      0      0      0      0      0      0      0      0      0      9
AATCTTGCGCCGTCGGTGTCT     NLAPSVS       0      0      0      0      0      0      0      0      0      0      2      0      0      0      0      0      0      0
AATCTTGCGCCTGCGAATTGT     NLAPANC       0      0      0      0      1      0      0      0      0      0      0      0      0      0      0      0      0      0
AATCTTGCGGGTACTCCTATG     NLAGTPM       0      0      0      0      0      0      0      0      0      0      1      0      0      0      0      0      0      0
AATCTTGCTAGGTGGCTGGAT     NLARWLD       0      0      0      0      0      0      0      0      0      0      0      0      0      0     14      0      0      0
AATCTTGCTATGCCGATTACT     NLAMPIT       0      0      0      0      0      0      0      0      0      1      0      0      0      0      0      0      0      0
AATCTTGCTGCTATTCGGGTT     NLAAIRV       0      0      0      0      0      0      0      0      0      0      0      0      0      0      0      0      0      3
AATCTTGGGCAGAATAAGACT     NLGQNKT       0      0      0      2      0      0      0      0      0      0      0      0      0      0      0      0      0      0
AATCTTGTTCCTCAGTCGACG     NLVPQST       0      0      0      0      2      0      0      0      0      0      0      0      0      0      0      0      0      0
AATCTTGTTTCGCCTGAGTTT     NLVSPEF       0      0      0      0      1      0      0      0      0      0      0      0      0      0      0      0      0      0
AATCTTGTTTTTGTTGCTGCT     NLVFVAA       0      0      0      0      0      0      0      0      0      0      0      0      0      0      0      0      2      0
AATCTTTATGCGGTGACGCGT     NLYAVTR       0      0      0      0      0      0      0      0      0      0      0      0      0      0      8      0      0      0
AATCTTTATGCTGCGTTGTTT     NLYAALF       0      0      0      0      0      0      0      0      0      0      1      0      0      0      0      0      0      0
AATCTTTATGTTAGTTGGTTG     NLYVSWL       0      0      0      0      0      0      0      0      0      0      0      0      0      0      0      0      0     14
AATCTTTCGTTGATGCCGCGG     NLSLMPR       0      0      0      0      0      0      0      0      0      0      0      0      0      0      0      0      0      2
AATCTTTCTCCTACTTATCTT     NLSPTYL       0      0      0      0      0      0      0      0      0      1      0      0      0      0      0      0      0      0
AATCTTTCTGTGAATACTATG     NLSVNTM       0      0      0      0      0      0      0      0      0      2      0      0      0      0      0      0      0      0
AATCTTTGGACTGCTTCGTCG     NLWTASS       0      0      0      0      0      0      0      0      0      0      0      0      0      0      0      0     42      0
AATCTTTGTGATGGTCTGGGT     NLCDGLG       0      0      0      0      0      0      0      0      0      0      0      1      0      0      0      0      0      0
AATCTTTGTGTTAGTTTGGTG     NLCVSLV       0      0      0      0      0      0      0      0      0      0      0      0      0      0      0      0      0      1
AATCTTTTGATTAGGTTGGGG     NLLIRLG       0      0      0      0      0      0      0      0      0      0      0      0      0      0      0      0      0      3
AATCTTTTGGATTCTGCTTAT     NLLDSAY       0      0      0      0      0      0      0      0      0      1      0      0      0      0      0      0      0      0
AATGAGAAGAATGTGACTCCT     NEKNVTP       0      0      0      0      0      0      0      0      0      1      0      0      0      0      0      0      0      0
AATGAGAAGCTTAGGAATGTT     NEKLRNV       0      0      0      0      0      0      0      0      0      0      0      0      0      1      0      0      0      0
AATGAGAAGGTTCCGCATAGT     NEKVPHS       0      0      0      0      1      0      0      1      0      0      0      0      0      0      0      0      0      0
AATGAGAATGTTAATGAGAGT     NENVNES       0      0      0      0      0      0      0      0      0      0      0      0      0      0      0      0      0      4
AATGAGAATTATCCGCGTAAT     NENYPRN       0      0      0      0      0      0      0      0      0      0      0      0      0      0      0     15      0      0
AATGAGACGGGTGTGATTGTG     NETGVIV       0      0      0      0      0      0      0      0      0      1      1      0      0      0      0      0      0      0
AATGAGACGGTGACTTGGTTG     NETVTWL       0      0      0      0      0      0      0      0      0      0      0      0      1      0      0      0      0      0
AATGAGACTATTCGTATTCAG     NETIRIQ       0      0      0      0      0      0      0      0      0      0      0      0      0      0      0      0      0      6
AATGAGAGGATTTTGATTCCT     NERILIP       0      0      0      0      1      0      1      0      0      1      0      0      0      0      0      0      0      0
AATGAGAGTACGCTGTATCGG     NESTLYR       0      0      0      0      1      0      0      0      0      0      0      0      0      0      0      0      0      0
AATGAGAGTAGTCGTGTGACG     NESSRVT       0      0      0      0      0      0      0      0      0      0      0      0      0      0      0      0      0      6
AATGAGAGTAGTTCGAATGGT     NESSSNG       0      0      0      0      0      0      0      0      0      0      0      0     15      0      0      0      0      0
AATGAGAGTTCGAATCTGCCT     NESSNLP       0      0      0      0      0      0      1      0      0      0      0      0      0      0      0      0      0      0
AATGAGATGAATCTGGGTGCT     NEMNLGA       0      0      0      0      0      0      0      0      0      0      0      0      0      0      0     80      0      0
AATGAGATGCCGCTGGCGCCG     NEMPLAP       0      0      0      0      0      0      0      0      0      0      0      1      0      0      0      0      0      0
AATGAGATTGCGCATGAGACG     NEIAHET       0      0      0      0      0      0      0      0      0      1      0      0      0      0      0      0      0      0
AATGAGATTGTTGGTTATCCT     NEIVGYP       0      0      0      0      0      0      0      0      0      0      0      0      0      0      0      0      0      4
AATGAGATTTATTCTGCTCCT     NEIYSAP       0      0      0      0      1      0      0      0      0      0      0      0      0      0      0      0      0      0
AATGAGATTTTGCCGTCTCAT     NEILPSH       0      0      0      0      0      0      0      0      0      1      0      0      0      0      0      0      0      0
AATGAGCAGCAGCCGAATAAT     NEQQPNN       0      0      0      0      0      0      0      0      0      0      0      0      0      0      0      0     45      0
AATGAGCAGCCTCCGGCGTGG     NEQPPAW       0      0      0      0      0      0      0      0      0      2      0      0      0      0      0      0      0      0
AATGAGCATACTACGCTGTGG     NEHTTLW       0      0      0      0      0      0      0      0      0      5      0      0      0      0      0      0      0      0
AATGAGCATACTAGTTCTAAT     NEHTSSN       0      0      0      0      0      0      0      0      0      0      0      0      0      1      0      0      0      0
AATGAGCCGAGTGTGTATATT     NEPSVYI       0      0      0      0      0      0      0      0      0      0      0      0      0      0      0      0      0     12
AATGAGCCTATTTCTACTTGT     NEPISTC       0      0      0      0      0      0      0      0      0      1      1      0      0      0      0      0      0      0
AATGAGCGTCATCCTTCTCAG     NERHPSQ       0      0      0      0      0      0      0      0      0      0      0      0      0      0      0      2      0      0
AATGAGCGTCTGGGTAATTCG     NERLGNS       0      0      0      0      0      0      0      0      0      1      0      0      0      0      0      0      0      0
AATGAGCTTCCTGCGAATGGT     NELPANG       0      0      0      0      0      0      0      1      0      0      0      0      0      0      0      0      0      0
AATGAGCTTGAGACTCTGCGT     NELETLR       0      0      0      0      0      0      0      0      0      1      0      0      0      0      0      0      0      0
AATGAGCTTGCGCATCCGGCG     NELAHPA       0      0      0      0      1      0      0      0      0      0      0      0      0      0      0      0      0      0
AATGAGCTTGCGGTTCTGGTG     NELAVLV       0      0      0      0      0      0      0      0      0      0      0      1      0      0      0      0      0      0
AATGAGCTTTTGCCGACTGCT     NELLPTA       0      0      0      0      0      0      0      0      0      1      0      0      0      0      0      0      0      0
AATGAGGAGCTTGGTAGTTCT     NEELGSS       0      0      0      0      0      0      0      0      0      0      0      0      0      0     14      0      0      0
AATGAGGATAATTCGCATGCG     NEDNSHA       0      0      0      0      0      0      0      0      0      0      0      0      0      5      0      0      0      0
AATGAGGCTCCTAGGCATGCT     NEAPRHA       0      0      0      0      0      0      0      0      0      0      0      0      0      0      0      0      0     22
AATGAGGCTCTGCGGAGTCTG     NEALRSL       0      0      0      0      0      0      0      0      0      0      0      0      0      0      4     69      9     16
AATGAGGGGAAGTCGACGGTG     NEGKSTV       0      0      0      0      0      0      0      0      0      0      0      0      0      0      0      0     25      0
AATGAGGGTCCTGAGGCGCCG     NEGPEAP       0      0      0      0      0      0      0      0      0      0      0      0      0      0      0      0      0      9
AATGAGGTGCAGTTGACGAGG     NEVQLTR       0      0      0      0      0      0      0      0      0      0      0      0      0      0     27      0      0      0
AATGAGGTTATGCATCTGGTT     NEVMHLV       0      0      0      0      0      0      0      0      0      2      0      0      0      0      0      0      0      0
AATGAGGTTCTGCGGAGTCTG     NEVLRSL       0      0      0      0      0      0      0      0      0      0      0      0      0      0      0      0      0      1
AATGAGGTTTTGCTGGAGTTT     NEVLLEF       0      0      0      0      0      0      0      0      0      0      0      0      0      0      0      0      0      3
AATGAGTATAATCCTAGGCAG     NEYNPRQ       0      0      0      0      0      0      0      0      0      0      0      0      1      0      0      0      0      0
AATGAGTATGGTGGTCGGATT     NEYGGRI       0      0      0      0      0      0      0      0      0      0      0      0      0      2      0      0      0      0
AATGAGTCGTTGACGTCTAAT     NESLTSN       0      0      0      0      0      0      0      0      0      1      0      0      0      0      0      0      0      0
AATGAGTCGTTGAGGCCGCGT     NESLRPR       0      0      0      0      0      0      0      0      0      0      0      0      9      0      0      0      2      0
AATGAGTCTCAGGAGGGTAGT     NESQEGS       0      0      0      0      0      0      0      0      0      0      0      0      0      0      0      0      0      4
AATGAGTCTTATAATCGTGGT     NESYNRG       0      0      0      0      0      0      0      0      0      0      0      0      0      0      0     12      0      0
AATGAGTCTTTTGGTATTATG     NESFGIM       0      0      0      0      0      0      0      0      0      0      0      0      0      0      0      0     22      0
AATGAGTGGTCGACTAGTACG     NEWSTST       0      0      0      0      0      0      0      0      0      0      0      0      0      0      0      0      0      2
AATGAGTTGTTTACGATGAAT     NELFTMN       0      0      0      0      0      0      0      0      0      0      0      0      0      0      0     12      0      0
AATGATAAGCCGCATATGCCG     NDKPHMP       0      0      0      0      0      0      0      0      0      0      0      0      1      0      0      0      0      0
AATGATAATCTGAATATGCCT     NDNLNMP       0      0      0      0      0      0      0      0      0      1      2      1      0      0      0      0      0      0
AATGATAATCTTCGTCCGTCT     NDNLRPS       0      0      0      0      0      0      0      0      0      0      0      0      0      6      0      0      0      0
AATGATACGCATCCTCCTACT     NDTHPPT       0      0      0      0      0      0      0      0      0      2      0      0      0      0      0      0      0      0
AATGATACTCTGGTGAATTGG     NDTLVNW       0      0      0      0      0      0      0      0      0      0      0      0      0      0      0      0      1      0
AATGATAGGAATCTGGAGGGT     NDRNLEG       0      0      0      0      0      0      0      0      0      0      0      0      0      0      0      0      0      1
AATGATAGGACGCATATGCCG     NDRTHMP       0      0      0      0      0      0      0      0      0      0      0      0      1      0      0      0      0      0
AATGATAGGCAGCATATGCCG     NDRQHMP       0      0      0      0      0      0      0      0      0      0      0      0      1      0      0      0      0      0
AATGATAGGCCGCATACTGCG     NDRPHTA       0      0      0      0      0      0      0      0      0      0      0      0      1      0      0      0      0      0
AATGATAGGCCGCATATGCCG     NDRPHMP       0      0      0      0      0      0      0      0      0      0      0      0   2565      0      0     32      0      1
AATGATAGGCCGCATATGCCT     NDRPHMP       0      0      0      0      0      0      0      0      0      0      0      0      1      0      0      0      0      0
AATGATAGGCCGCATATGCGG     NDRPHMR       0      0      0      0      0      0      0      0      0      0      0      0      1      0      0      0      0      0
AATGATAGGCCGCATATGCTG     NDRPHML       0      0      0      0      0      0      0      0      0      0      0      0      2      0      0      0      0      0
AATGATAGGCCGCATATGGCG     NDRPHMA       0      0      0      0      0      0      0      0      0      0      0      0      1      0      0      0      0      0
AATGATAGGCCGCATATGTCG     NDRPHMS       0      0      0      0      0      0      0      0      0      0      0      0      2      0      0      0      0      0
AATGATAGGCCGCATATTCCG     NDRPHIP       0      0      0      0      0      0      0      0      0      0      0      0      1      0      0      0      0      0
AATGATAGGCGGCATATGCCG     NDRRHMP       0      0      0      0      0      0      0      0      0      0      0      0      2      0      0      0      0      0
AATGATAGGCTGCATATGCCG     NDRLHMP       0      0      0      0      0      0      0      0      0      0      0      0      1      0      0      0      0      0
AATGATAGGTGTCGTCTTGCT     NDRCRLA       0      0      0      1      0      0      0      0      0      0      0      0      0      0      0      0      0      0
AATGATAGTGATCATACTTTT     NDSDHTF       0      0      0      0      0      0      0      0      0      0      0      0      1      0      0      0      0      0
AATGATAGTGTGTCTTTGCCT     NDSVSLP       0      0      0     22      5      0      0      0      0      1      0      0      0      0      0      0      0      0
AATGATAGTTCGGTGATGCTT     NDSSVML       0      0      0      0      0      0      0      0      0      0      0      0      0      0      0      0      0     11
AATGATATGTCGGTGATGCTT     NDMSVML       0      0      0      0      0      0      0      0      0      0      0      0      0      0      0      0      0      1
AATGATATTAGGGGGAGGACG     NDIRGRT       0      0      0      0      0      0      0      0      0      0      0      0      0      2      0      0      0      0
AATGATATTCTTGTTGCGCGT     NDILVAR       0      0      0      0      1      0      0      0      0      0      0      0      0      0      0      0      0      0
AATGATCATACGATGAGTCTG     NDHTMSL       0      0      0      0      0      0      0      0      0      0      0      0      0      0      0      0      0      1
AATGATCATTATCTGTATCCG     NDHYLYP       0      0      0      0      0      0      0      0      0      0      0      0      0      0      6      0      0      0
AATGATCCGAATCGGATTCTG     NDPNRIL       0      0      0      0      0      0      0      0      0      0      0      0      0      0      0     22      0      0
AATGATCCGACTCTGCCTTGG     NDPTLPW       0      0      0      0      0      0      0      0      0      0      2      0      0      0      0      0      0      0
AATGATCCGCATAATGGTGCG     NDPHNGA       0      0      0      1      0      0      0      0      0      0      0      0      0      0      0      0      0      0
AATGATCCGGCTTATCATTCT     NDPAYHS       0      0      0      0      0      0      0      0      0      0      0      0      0      0      0      0      0      7
AATGATCCTGTGCTTCGTTTT     NDPVLRF       0      0      0      0      0      0      0      0      0      0      0      0      1      0      0      3      0      0
AATGATCGGCCTATTCTTGCG     NDRPILA       0      0      0      0      0      0      0      0      0      2      2      0      0      0      0      0      0      0
AATGATCGGTATCTTAATATG     NDRYLNM       0      0      0      0      0      0      0      0      0      0      0      0      1      0      0      0      0      0
AATGATCGTTTGTCGGTTAGG     NDRLSVR       0      0      0      0      0      0      0      0      0      0      0      0      2      0      0      0      0      0
AATGATCTGAAGCTTGAGCCG     NDLKLEP       0      0      0      0      0      0      0      0      0      0      0      0      3      0      0      0      0      0
AATGATCTGCGGCAGAGTCAG     NDLRQSQ       0      0      0      0      0      0      0      0      0      0      0      0      0      1      0      0      0      0
AATGATCTTCCGCGTATGACT     NDLPRMT       0      0      0      0      0      0      0      0      0      0      0      0      0      0      0      0      3      0
AATGATCTTCGGTTGAGTATG     NDLRLSM       0      0      0      0      0      0      0      0      0      0      0      1      0      0      0      0      0      0
AATGATCTTTCTACGAAGTTT     NDLSTKF       0      0      0      1      0      0      0      0      0      0      0      0      0      0      0      0      0      0
AATGATCTTTCTGTTCCTAGT     NDLSVPS       0      0      0      0      0      0      0      0      0      0      0      0      5      0      0      0      0      0
AATGATGATCATTCGAAGCTT     NDDHSKL       0      0      0      0      0      0      0      0      0      0      0      0      3      0      0      0      0      0
AATGATGCGAAGTCTGATCCT     NDAKSDP       0      0      0      0      0      0      0      0      0      0      0      0      1      0      0      0      0      0
AATGATGCGACGAGTCGTTAT     NDATSRY       0      0      0      0      0      0      0      0      0      0      0      0      0     20      0      0      0      0
AATGATGCGCCTACTACGACT     NDAPTTT       0      0      0      0      0      0      0      0      0      1      0      0      0      0      0      0      0      0
AATGATGCGTCTACGAATACT     NDASTNT       0      0      0      0      0      0      0      0      0      0      0      0      7      0      0      0      0      0
AATGATGCTATTAGTCCTCGG     NDAISPR       0      0      0      0      0      0      0      0      0      0      0      0      0      0      0      1      0      0
AATGATGCTCTGCAGTATTCG     NDALQYS       0      0      0      0      0      0      0      0      0      0      0      0      0      0      0      0      0      2
AATGATGCTGCTCCTAATATG     NDAAPNM       0      0      0      0      0      0      0      0      0      1      0      0      0      0      0      0      0      0
AATGATGGGGCTTCGGATCCT     NDGASDP       0      0      0      0      0      0      0      0      0      0      0      0      0      0      0      0      0      3
AATGATGTGAAGAATGCTCGT     NDVKNAR       0      0      0      0      0      0      0      0      0      0      0      0      0      3      0      0      0      0
AATGATGTTAATTCTCGGTCT     NDVNSRS       0      0      0      0      0      0      0      0      0      1      0      0      0      0      0      0      0      0
AATGATTATATTGCTTTTATG     NDYIAFM       0      0      0      0      0      0      0      0      0      0      0      0      0      0      3      0      0      0
AATGATTATTATAATATGACG     NDYYNMT       0      0      0      0      0      0      0      0      0      0      0      0      0      0      6      0      0      0
AATGATTCGAGTCGGGAGGTT     NDSSREV       0      0      0      0      0      0      0      0      0      0      0      0      3      0      0      0      0      0
AATGATTCGGATCGTCTTAAT     NDSDRLN       0      0      0      0      0      0      0      0      0      0      0      0      6      0      0      0      0      0
AATGATTCTAGTGTGCCTTAT     NDSSVPY       0      0      0      0      0      0      0      0      0      0      0      0      2      0      0      0      0      0
AATGATTCTCTTTCTATTTTT     NDSLSIF       0      0      0      0      0      0      0      0      0      0      0      0      1      0      0      0      0      0
AATGATTGTTCGTCGAATAGT     NDCSSNS       0      0      0      0      0      0      0      0      0      1      0      0      0      0      0      0      0      0
AATGATTGTTTGCATATGACG     NDCLHMT       0      0      0      0      0      0      0      0      0      0      0      0      0      0      0      0      0      9
AATGATTTTCGTAAGAGTCCT     NDFRKSP       0      0      0      0      1      0      0      0      0      0      0      0      0      0      0      0      0      0
AATGATTTTTTGGCTCTTAAG     NDFLALK       0      0      0      0      0      0      0      0      0      0      0      0      0      0      0      0      0      7
AATGCGAAGACGCTTTCGATG     NAKTLSM       0      0      0      0      0      0      0      0      0      0      0      0      0      6      0      0      0      0
AATGCGAAGTCGTGGTATGCG     NAKSWYA       0      0      0      0      0      0      0      0      0      0      0      0      0     58      0      0      0      0
AATGCGAATCATACGTGTCAG     NANHTCQ       0      0      0      0      0      0      0      0      0      0      0      0      0      0      0      0      0      5
AATGCGAATCCGTTGACTTCG     NANPLTS       0      0      0      0      0      0      0      0      0      0      1      0      0      0      0      0      0      0
AATGCGAATGCTGCGCTTCCT     NANAALP       0      0      0      5      0      0      0      0      0      0      0      0      0      0      0      0      0      0
AATGCGAATGCTGCGCTTCTG     NANAALL       0      0      0      1      0      0      0      0      0      0      0      0      0      0      0      0      0      0
AATGCGAATGGTATGATGAGT     NANGMMS       0      0      0      0      0      0      0      0      0      1      0      0      0      0      0      0      0      0
AATGCGAATGTGGGTGATATG     NANVGDM       0      0      0      0      0      0      0      0      0      0      0      0      0      0      0      2      0      0
AATGCGACGCATGTTTTTAGG     NATHVFR       0      0      0      1      0      0      0      0      0      0      0      0      0      0      0      0      0      0
AATGCGACTCATAATAATCCG     NATHNNP       0      0      0      0      0      0      0      0      0      0      0      0      5      0      0      0      0      0
AATGCGACTGCTCAGACTTCG     NATAQTS       0      0      0      0      0      0      0      0      0      0      2      0      0      0      0      0      0      0
AATGCGACTGTGCCTCTTCAT     NATVPLH       0      0      0      0      1      0      0      0      0      0      0      0      0      0      0      0      0      0
AATGCGACTTTTTCTTATTTT     NATFSYF       0      0      0      0      0      0      0      0      0      0      0      0      0     10      0      0      0      0
AATGCGAGTGAGTATGGTTGG     NASEYGW       0      0      0      0      0      0      0      0      0      0      0      0      0      0      9      0      0      0
AATGCGAGTTCTTTTCGGTAT     NASSFRY       0      0      0      0      0      0      0      0      0      0      0      0      0      0      1      0      0      0
AATGCGATGCATCTTCATGCG     NAMHLHA       0      0      0      0      0      0      0      0      0      0      0      0      0      0      0      0      0      1
AATGCGATGTCTCAGATGACT     NAMSQMT       0      0      0      0      0      0      0      0      0      0      0      0      0      9      0      0     52     19
AATGCGATGTGTCGGCTGCCT     NAMCRLP       0      0      0      0      0      0      1      0      0      0      0      0      0      0      0      0      0      0
AATGCGATTAGTGATCCTCTT     NAISDPL       0      0      0      0      0      0      0      0      0      0      0      0      3      0      0      0      0      0
AATGCGATTCCGCTTAGTTGG     NAIPLSW       0      0      0      0      0      0      0      0      0      0      0      0      0      0      0      0     12      0
AATGCGATTCCTACGTCTGTG     NAIPTSV       0      0      0      0      0      0      0      0      0      0      0      0      1      0      0      0      0      0
AATGCGATTCGTACTTATCCG     NAIRTYP       0      0      0      0      0      0      0      0      0      0      0      1      0      0      0      0      0      0
AATGCGATTGTTATGAGTCCG     NAIVMSP       0      0      0      0      0      1      0      0      0      0      0      0      0      0      0      0      0      0
AATGCGATTTCTTCTCTTCAT     NAISSLH       0      0      0      0      0      0      0      0      0      0      0      0      1      0      0      0      0      0
AATGCGCAGAGGACTATTCAT     NAQRTIH       0      0      0      0      0      0      0      0      0      2      0      0      0      0      0      0      0      0
AATGCGCAGATGGCTTTTCGT     NAQMAFR       0      0      0      0      0      0      0      0      0      0      0      0      0      0     24      0      0      0
AATGCGCAGTTGTCTCCTAGT     NAQLSPS       0      0      0      0      0      0      0      0      0      0      0      0      0      0      0      0      0      3
AATGCGCATATGTCTGCTCTG     NAHMSAL       0      0      0      0      1      0      0      0      0      0      0      0      0      0      0      0      0      0
AATGCGCATCATCTTCCTTAT     NAHHLPY       0      0      0      1      0      0      0      0      0      0      0      0      0      0      0      0      0      0
AATGCGCATGGGCCTATTCCG     NAHGPIP       0      0      0      0      0      0      0      0      0      0      0      0      0      0      0      0      0      8
AATGCGCATTATCAGATTGGT     NAHYQIG       0      0      0      0      0      0      0      0      0      0      0      0      0      1      0      0      0      0
AATGCGCATTTTCCGATGCGG     NAHFPMR       0      0      0      0      0      0      0      0      0      2      0      0      0      0      0      0      0      0
AATGCGCCGACGAAGTCTGTG     NAPTKSV       0      0      0      0      0      0      0      0      0      0      0      0      0      0     27      0      0      0
AATGCGCCGATTGATACGCTT     NAPIDTL       0      0      0      1      0      0      0      0      0      0      0      0      0      0      0      0      0      0
AATGCGCCGCCGGGGCGTCCG     NAPPGRP       0      0      0      0      0      0      0      0      0      0      0      0      0      1      0      0      0      0
AATGCGCCGCGTGATCCTCGG     NAPRDPR       0      0      0      0      0      0      0      0      0      2      0      0      0      0      0      0      0      0
AATGCGCCGTATCGTGCGATG     NAPYRAM       0      0      0      0      0      0      0      0      0      0      0      0      0      0      0      0     18      0
AATGCGCCTACGAAGTCTGTG     NAPTKSV       0      0      0      0      0      0      0      0      0      0      0      0      0      0      1      0      0      0
AATGCGCCTCTGCTGTATCTT     NAPLLYL       0      0      0      0      2      0      1      1      0      0      0      0      0      0      0      0      0      0
AATGCGCCTTATCTTTTTTGG     NAPYLFW       0      0      0      0      0      0      0      0      0      1      0      0      0      0      0      0      0      0
AATGCGCCTTATGTGACGGCT     NAPYVTA       0      0      0      0      0      0      0      0      0      1      0      0      0      0      0      0      0      0
AATGCGCGGACGTCTTCTTGG     NARTSSW       0      0      0      0      0      0      0      0      0      1      0      0      0      0      0      0      0      0
AATGCGCGTTGGCCGTCTAAT     NARWPSN       0      0      0      0      0      0      0      0      0      1      0      0      0      0      0      0      0      0
AATGCGCTGGATTTGGTGCAT     NALDLVH       0      0      0      0      0      0      0      0      0      0      0      0     18      0      0      0      0      0
AATGCGCTTCATGTGCATAGT     NALHVHS       0      0      0      0      0      0      0      0      0      0      0      0      0      0      0      0      0     20
AATGCGCTTCCGCAGCGTAGT     NALPQRS       0      0      0      0      0      0      0      0      0      0      0      0      0      0      0      0      0      6
AATGCGCTTCTTATGCCTCGT     NALLMPR       0      0      0      0      0      0      0      0      0      1      0      0      0      0      0      0      0      0
AATGCGCTTGCTCCGGCTATG     NALAPAM       0      0      0      1      2      0      1      0      0      0      0      0      0      0      0      0      0      0
AATGCGCTTTTTACGATGGTG     NALFTMV       0      0      0      0      0      0      0      0      0      2      0      0      0      0      0      0      0      0
AATGCGGAGAATCCTGGTCAT     NAENPGH       0      0      0      0      0      0      0      1      0      0      0      0      0      0      0      0      0      0
AATGCGGATCTGCGTGGGTTT     NADLRGF       0      0      0      0      0      1      0      0      0      0      0      0      0      0      0      0      0      0
AATGCGGCGATTACTACTGAG     NAAITTE       0      0      0      0      0      0      0      0      0      1      0      0      0      0      0      0      0      0
AATGCGGCGGCTATGGCTCCG     NAAAMAP       0      0      0      0      0      0      0      0      0      0      0      0      0      0      1      0      0      0
AATGCGGCGGGGCATCATCGT     NAAGHHR       0      0      0      0      0      0      0      0      0      0      0      0      1      0      0      0      0      0
AATGCGGCTAGTCATGCTCCT     NAASHAP       0      0      0      0      0      0      0      1      0      0      0      0      0      0      0      0      0      0
AATGCGGGGTATCATAATCGT     NAGYHNR       0      0      0      0      0      0      0      0      0      0      0      0      1      0      0      0      0      0
AATGCGTATGCTCAGACTTGG     NAYAQTW       0      0      0      0      0      0      0      0      0      3      1      0      0      0      0      0      0      0
AATGCGTATGGTAGTCGGATT     NAYGSRI       0      0      0      0      0      0      0      0      0      0      0      0      0      4      0      0      0      0
AATGCGTATGGTGATCGGATT     NAYGDRI       0      0      0      0      0      0      0      0      0      0      0      0      0      1      0      0      0      0
AATGCGTATGGTGGTCAGATT     NAYGGQI       0      0      0      0      0      0      0      0      0      0      0      0      0      1      0      0      0      0
AATGCGTATGGTGGTCGGATT     NAYGGRI       0      0      0      0      0      0      0      0      0      0      0      0      0   2829      0      0      0      0
AATGCGTATGGTGGTCGTATT     NAYGGRI       0      0      0      0      0      0      0      0      0      0      0      0      0      1      0      0      0      0
AATGCGTATGGTGGTCTGATT     NAYGGLI       0      0      0      0      0      0      0      0      0      0      0      0      0      1      0      0      0      0
AATGCGTCGCCTTTTGGTAGT     NASPFGS       0      0      0      0      0      0      0      0      0      0      0      0      0      0      0      0      0      1
AATGCGTCGCCTTTTTGGTAT     NASPFWY       0      0      0      0      0      0      0      0      0      0      0      0      0      0      0      0      0     24
AATGCGTGGATTGCTACTCAG     NAWIATQ       0      0      0      0      0      0      0      0      0      3      0      0      0      0      0      0      0      0
AATGCGTGTAATGCTAAGGTT     NACNAKV       0      0      0      0      0      0      0      0      0      0      0      0      0      0      0      0      0      7
AATGCGTGTATGGCTGATGTT     NACMADV       0      0      0      0      0      0      0      0      0      0      0      0      0      0      0      0      0      1
AATGCGTGTTCGACTCCTGCT     NACSTPA       0      0      0      0      0      0      0      0      0      0      0      0      0      0      3      0      0      0
AATGCGTTGCGTACGGATGAG     NALRTDE       0      0      0      0      0      0      0      0      0      0      1      0      0      0      0      0      0      0
AATGCGTTTAATGGGAAGTGG     NAFNGKW       0      0      0      0      0      0      0      0      0      0      0      0      0      0      1      0      0      0
AATGCGTTTGCGCATAGTACG     NAFAHST       0      0      0      1      1      0      0      0      0      0      0      0      0      0      0      0      0      0
AATGCTAATCATCATCTGATT     NANHHLI       0      0      0      0      0      0      0      0      0      0      0      0      0      0      4      0      0      0
AATGCTAATTGGCTGCTTATT     NANWLLI       0      0      0      0      0      0      0      0      0      1      2      0      0      0      0      0      0      0
AATGCTAATTTTAATAGTCCG     NANFNSP       0      0      0      0      0      0      0      0      0      0      0      0      0      8      0      2      7      0
AATGCTACGAGTGTTCGTGTT     NATSVRV       0      0      0      0      0      0      0      0      0      0      0      0      0      0      0      0      0      1
AATGCTACGATTTGGTTTGTG     NATIWFV       0      0      0      0      0      0      0      0      0      0      0      0      0      0      2      0      0      0
AATGCTACGTTTCGTAGTCCG     NATFRSP       0      0      0      0      0      0      0      0      0      0      0      0      0      0      0      0     23      0
AATGCTACTACTTCGAGTTCG     NATTSSS       0      0      0      1      0      0      0      0      0      0      0      0      0      0      0      0      0      0
AATGCTAGGATTCATTATCAT     NARIHYH       0      0      0      1      0      0      1      0      0      0      0      0      0      0      0      0      0      0
AATGCTAGTCCTGTTCATCTG     NASPVHL       0      0      0      0      0      0      0      0      0      2      0      0      0      0      0      0      0      0
AATGCTATGAATGCGAATCAT     NAMNANH       0      0      0      0      0      0      0      0      0      1      0      0      0      0      0      0      0      0
AATGCTATGACGTTTGTTCTT     NAMTFVL       0      0      0      1      1      0      0      1      0      0      0      0      0      0      0      0      0      0
AATGCTATGAGTATGCTTGCG     NAMSMLA       0      0      0      0      4      0      0      0      0      0      0      0      0      0      0      0      0      0
AATGCTATGAGTTTTTTTACG     NAMSFFT       0      0      0      0      0      0      0      0      0      0      0      0      0      0      0      0      0      5
AATGCTATGCCGACGACTCCG     NAMPTTP       0      0      0      0      0      0      0      0      0      3      0      0      0      0      0      0      0      0
AATGCTATTCCGGAGCCGTCT     NAIPEPS       0      0      0      0      0      0      0      0      0      0      0      0      0      3      0      0      0      0
AATGCTATTCCTCAGCATTTT     NAIPQHF       0      0      0      0      0      0      0      0      0      0      0      0      0      0     20      0      0      0
AATGCTATTCTGTCTACTCCT     NAILSTP       0      0      0      1      1      0      1      0      0      0      0      0      0      0      0      0      0      0
AATGCTATTTATCCGCGTCAT     NAIYPRH       0      0      0      0      0      0      0      0      0      0      0      0      0      0      0      1      0      0
AATGCTCAGAATTCTGATAGG     NAQNSDR       0      0      0      0      0      0      0      0      0      0      0      0      1      0      0      0      0      0
AATGCTCAGCGGCTTCTGTAT     NAQRLLY       0      0      0      1      0      0      1      0      0      0      0      0      0      0      0      0      0      0
AATGCTCAGCTGCCGACTCCT     NAQLPTP       0      0      0      0      0      0      0      0      0      0      0      0      0      0      0      0      6      0
AATGCTCAGCTGCTTCTGAAG     NAQLLLK       0      0      0      0      0      0      0      0      0      0      2      0      0      0      0      0      0      0
AATGCTCATATGCCTCCGCAG     NAHMPPQ       0      0      0      0      0      0      0      0      0      0      0      0      0      1      0      0      0      0
AATGCTCATATGCTTTATAGG     NAHMLYR       0      0      0      0      0      0      0      1      0      0      0      0      0      0      0      0      0      0
AATGCTCATATTTTGGATGAT     NAHILDD       0      0      0      0      0      0      0      0      0      0      0      0      0      5      0      0      0      0
AATGCTCATCCGTATCCGGTG     NAHPYPV       0      0      0      0      0      0      0      0      0      0      0      0      0      1      0      0      0      0
AATGCTCATCCTCCTCGTCAG     NAHPPRQ       0      0      0      0      0      0      0      0      0      1      3      0      0      0      0      0      0      0
AATGCTCATGATCATACTATT     NAHDHTI       0      0      0      0      0      0      0      0      0      1      0      0      0      0      0      0      0      0
AATGCTCATTTTCTTACTCCG     NAHFLTP       0      0      0      0      0      0      0      0      0      0      0      0      1      0      0      0      0      0
AATGCTCCGCATGTTCGTGGG     NAPHVRG       0      0      0      0      0      0      0      0      0      0      0      0      1      0      0      0      0      0
AATGCTCCGCATTCTATGCAT     NAPHSMH       0      0      0      0      0      0      0      0      0      1      3      0      0      0      0      0      0      0
AATGCTCCGCCTTCTAGGTGT     NAPPSRC       0      0      0      0      0      0      0      0      0      1      0      0      0      0      0      0      0      0
AATGCTCCGTCGCAGAGTTCG     NAPSQSS       0      0      0      0      0      0      0      0      0      1      0      0      0      0      0      0      0      0
AATGCTCCGTTGAAGGCGGTG     NAPLKAV       0      0      0      0      0      0      0      0      0      1      0      0      0      0      0      0      0      0
AATGCTCCTACGACTCGTACG     NAPTTRT       0      0      0      0      0      0      0      0      0      2      1      0      0      0      0      0      0      0
AATGCTCCTACTCGTACTTAT     NAPTRTY       0      0      0      0      0      0      0      0      0      1      0      0      0      0      0      0      0      0
AATGCTCCTCCTCCGTTGCAG     NAPPPLQ       0      0      0      0      1      0      1      0      0      0      0      0      0      0      0      0      0      0
AATGCTCCTCGTATGACTCCT     NAPRMTP       0      0      0      0      0      0      0      0      0      0      2      0      0      0      0      0      0      0
AATGCTCCTCTTGTGCAGTCT     NAPLVQS       0      0      0      0      3      0      1      1      0      0      0      0      0      0      0      0      0      0
AATGCTCCTGCTACTCTTGCG     NAPATLA       0      0      0      0      0      0      0      0      0      2      0      0      0      0      0      0      0      0
AATGCTCCTTATTATTCTACG     NAPYYST       0      0      0      0      0      0      1      0      0      0      0      0      0      0      0      0      0      0
AATGCTCGGTATATTAGTGCG     NARYISA       0      0      0      1      3      0      0      0      0      0      0      0      0      0      0      0      0      0
AATGCTCTGAATCCGGATCCT     NALNPDP       0      0      0      0      0      0      0      0      0      0      1      0      0      0      0      0      0      0
AATGCTCTGACGCCTCATGTG     NALTPHV       0      0      0      0      0      0      0      0      0      1      1      0      0      0      0      0      0      0
AATGCTCTGCAGGGGCCGTTG     NALQGPL       0      0      0      0      0      0      0      0      0      1      0      0      0      0      0      0      0      0
AATGCTCTGCCGGATTATCCT     NALPDYP       0      0      0      0      0      0      0      0      0      1      0      0      0      0      0      0      0      0
AATGCTCTGCGTCGGGATACT     NALRRDT       0      0      0      0      0      0      0      0      0      0      0      0      0      0      0      5      0      0
AATGCTCTGTTTGGTAAGCCG     NALFGKP       0      0      0      0      0      0      0      0      0      0      0      0      0      0      0     14      0      0
AATGCTCTTCATGGTCCGTCT     NALHGPS       0      0      0      0      0      0      0      0      0      1      0      0      0      0      0      0      0      0
AATGCTCTTCCTCTGACTCCG     NALPLTP       0      0      0      0      0      0      0      0      0      1      0      0      0      0      0      0      0      0
AATGCTCTTGTGCTTCCTGGT     NALVLPG       0      0      0      0      0      0      0      0      0      0      0      0      0      0      0      0      0      4
AATGCTCTTTGGAAGACGCAT     NALWKTH       0      0      0      0      0      0      0      0      0      0      0      0      0      0      6      0      0      0
AATGCTGAGGCGCTTTATTCT     NAEALYS       0      0      0      0      0      0      0      0      0      0      0      0      0      0      2      0      0      0
AATGCTGATATGACTCGGCTT     NADMTRL       0      0      0      0      0      0      1      0      0      0      0      0      0      0      0      0      0      0
AATGCTGATGCGATTCATACT     NADAIHT       0      0      0      0      0      0      0      0      0      1      0      0      0      0      0      0      0      0
AATGCTGCGAATGGTTCTAGT     NAANGSS       0      0      0      0      0      0      0      0      0      0      0      0      0      0      0      0      0      1
AATGCTGGGACTACGCAGATG     NAGTTQM       0      0      0      0      0      0      0      0      0      2      0      0      0      0      0      0      0      0
AATGCTGGGCATGCTTGTCCG     NAGHACP       0      0      0      0      1      0      0      0      0      0      0      0      0      0      0      0      0      0
AATGCTGGTCGTCTTATGATG     NAGRLMM       0      0      0      0      0      0      0      0      0      0      0      0      0      0      0      0      0      3
AATGCTGGTGCGACGAAGTGG     NAGATKW       0      0      0      0      0      0      0      0      0      0      0      0      1      0      0      0      0      0
AATGCTGTGCAGACGTATTCT     NAVQTYS       0      0      0      0      0      0      0      0      0      0      0      0      0      0      0      0      0      2
AATGCTGTTGCGCTGGCTTCT     NAVALAS       0      0      0      3      1      0     24      1      0      1      0      0      0      0      0      0      0      0
AATGCTTATAATCATATGAGT     NAYNHMS       0      0      0      0      0      0      0      0      0      0      0      0      0      0      0      0      6      0
AATGCTTATACGGAGCGGCCT     NAYTERP       0      0      0      0      0      0      0      0      0      0      0      0      0      0      0      1      0      0
AATGCTTATCCGTGGCGTACG     NAYPWRT       0      0      0      0      0      0      0      0      0      1      0      0      0      0      0      0      0      0
AATGCTTATCGGCTGACTAGT     NAYRLTS       0      0      0      0      0      0      0      0      0      0      0      0      0      0      0      0      0      1
AATGCTTATGGTGGTCGGATT     NAYGGRI       0      0      0      0      0      0      0      0      0      0      0      0      0      1      0      0      0      0
AATGCTTATTCTGCGATGCAT     NAYSAMH       0      0      0      0      0      0      0      0      0      0      1      0      0      0      0      0      0      0
AATGCTTCGACTCAGAATGAT     NASTQND       0      0      0      0      0      0      0      0      0      2      0      0      0      0      0      0      0      0
AATGCTTCGAGTATTGCTTCT     NASSIAS       0      0      0      0      0      0      0      0      0      0      0      0      0      6      0      0      0      0
AATGCTTCGGCGGGGTATCAG     NASAGYQ       0      0      0      0      0      0      0      0      0      0      0      0      1      0      0      0      0      0
AATGCTTCGGTGCGTTCTTTG     NASVRSL       0      0      0      0      1      0      0      0      0      0      0      0      0      0      0      0      0      0
AATGCTTCTCCTCCGCTGAAG     NASPPLK       0      0      0      0      0      0      0      0      0      1      0      0      0      0      0      0    190      0
AATGCTTCTGGTGGTCCTGTT     NASGGPV       0      0      0      0      1      0      0      1      0      0      0      0      0      0      0      0      0      0
AATGCTTCTGTTGGTAAGCCG     NASVGKP       0      0      0      0      0      0      0      0      0      0      0      0      0      0      0      1      0      0
AATGCTTCTTCGCATCTGTTT     NASSHLF       0      0      0      1      1      0      0      0      0      0      0      0      0      0      0      0      0      0
AATGCTTGGATTCTGTGGACT     NAWILWT       0      0      0      0      0      0      0      0      0      0      0      0      0      0      0      0     60      0
AATGCTTTGCCTTATCGGATG     NALPYRM       0      0      0      0      0      0      0      0      0      0      0      0      0      0      0      0    195      0
AATGCTTTGGGGGAGGTGCCT     NALGEVP       0      0      0      0      0      0      0      0      0      0      0      0      0      0      0      3      0      0
AATGCTTTTACGACGATGTCG     NAFTTMS       0      0      0      0      0      0      0      0      0      0      0      0      0      0      3      0      0      0
AATGCTTTTGTTGTGTTGCTT     NAFVVLL       0      0      0      1      0      0      0      0      0      0      0      0      0      0      0      0      0      0
AATGGGAAGCCGCTTCCTAAG     NGKPLPK       0      0      0      0      0      0      0      0      0      0      0      0      0      0      0      0     80      0
AATGGGAAGGTGCAGAATGCT     NGKVQNA       0      0      0      0      0      0      0      0      0      1      1      0      0      0      0      0      0      0
AATGGGAAGTATCATCATTAT     NGKYHHY       0      0      0      0      0      0      0      0      0      0      0      0      0      0      0      0      0     11
AATGGGAAGTTGACTACGGCT     NGKLTTA       0      0      0      0      0      0      0      0      0      0      0      0      0      0      0      0     29      0
AATGGGAATACGCTTTATCCT     NGNTLYP       0      0      0      0      0      0      0      0      0      1      0      0      0      0      0      0      0      0
AATGGGAATCTGTATAATATG     NGNLYNM       0      0      0      0      0      0      0      0      0      0      0      0      0      0      0      0      0      2
AATGGGAATGGGCCGGTGAAG     NGNGPVK       0      0      0      0      0      0      0      0      0      0      1      1      0      0      0      0      0      0
AATGGGAATTGGACTGAGGAG     NGNWTEE       0      0      0      0      0      0      0      0      0      0      0      0      1      0      0      0      0      0
AATGGGACTCTGAGTACGGAG     NGTLSTE       0      0      0      0      0      0      0      0      0      0      0      0      0      0      0      6      0      0
AATGGGATTACTGCGCTTATT     NGITALI       0      0      0      0      0      0      0      0      0      0      0      0      0      0      0      0      0     16
AATGGGATTGATGCGCAGGTG     NGIDAQV       0      0      0      0      0      0      0      0      0      0      0      0      0      6      0      0      0      0
AATGGGATTGATGCGCAGTGG     NGIDAQW       0      0      0      0      0      0      0      0      0      0      0      0      0     13      0      0      0      0
AATGGGATTGTTTGGTCGCGT     NGIVWSR       0      0      0      0      0      0      0      0      0      1      0      0      0      0      0      0      0      0
AATGGGCAGCCGGTTGTTGTT     NGQPVVV       0      0      0      0      0      0      0      0      0      0      0      0      0      0      0     24      0      0
AATGGGCAGCTGGTTGTTGTT     NGQLVVV       0      0      0      0      0      0      0      0      0      0      0      0      0      0      0      2      0      0
AATGGGCATTGGCATCATATT     NGHWHHI       0      0      0      0      0      0      0      0      0      0      0      0      0      0     29      0      0      0
AATGGGCCGCTGCTTCCTCTT     NGPLLPL       0      0      0      0      1      0      0      0      0      0      0      0      0      0      0      0      0      0
AATGGGCCGTCGTTTACGTTG     NGPSFTL       0      0      0      0      0      0      0      0      0      0      0      0      0      2      0      0      0      0
AATGGGCCTGATAAGTATGTT     NGPDKYV       0      0      0      0      0      0      1      0      0      0      0      0      0      0      0      0      0      0
AATGGGCCTTGGAGTCCTCCT     NGPWSPP       0      0      0      0      0      0      0      0      0      0      2      0      0      0      0      4      0      0
AATGGGCTTATTCGTTTGACG     NGLIRLT       0      0      0      0      1      0      0      0      0      0      0      0      0      0      0      0      0      0
AATGGGGCGTTGTTTGAGATG     NGALFEM       0      0      0      0      0      0      0      0      0      0      0      0      2      0      0      0      0      0
AATGGGGCTACGTTTTCGCCT     NGATFSP       0      0      0      0      0      0      0      0      0      0      0      0      0      0      0      0      0     12
AATGGGGCTGATTGTGCTACG     NGADCAT       0      0      0      0      0      0      0      0      0      0      0      0      0      0      1      0      0      0
AATGGGGCTGCGCATTTGGGG     NGAAHLG       0      0      0      0      0      0      0      0      0      0      0      0      2      0      0      0      0      0
AATGGGGTGCCTGATTCTTAT     NGVPDSY       0      0      0      0      0      0      0      0      0      0      0      0      0      0      0      0      2      0
AATGGGGTGGCGCGTCTGCAG     NGVARLQ       0      0      0      0      0      0      0      0      0      0      0      1      0      0      0      0      0      0
AATGGGTATAGTTGGCTTCGT     NGYSWLR       0      0      0      0      0      0      0      0      0      0      0      0      0      0      4      0      0      0
AATGGGTATGGTGCTATTGGT     NGYGAIG       0      0      0      0      0      0      0      0      0      1      0      0      0      0      0      0      0      0
AATGGGTCGATTTCGAATAGT     NGSISNS       0      0      0      0      0      0      0      0      0      0      2      0      0      0      0      0      0      0
AATGGGTGGCGTCATAATCCT     NGWRHNP       0      0      0      0      1      0      0      0      0      0      0      0      0      0      0      0      0      0
AATGGGTGGTTTGCGATTTAT     NGWFAIY       0      0      0      0      0      0      0      0      0      0      0      0      0      0      0      0      0      1
AATGGGTTTAATCCGCCTACT     NGFNPPT       0      0      0      0      0      0      0      0      0      0      0      0      0      0      0      3      0      0
AATGGGTTTACGCCGAAGTGG     NGFTPKW       0      0      0      0      0      0      0      0      0      0      0      0      5      0      0      0      0      0
AATGGTACGAATGTGGAGCAT     NGTNVEH       0      0      0      0      0      0      0      0      0      0      0      0      0      0      0      0      0      5
AATGGTACGAGGTGGCATGAG     NGTRWHE       0      0      0      0      0      0      0      0      0      0      0      0      0      0     73      0      0      0
AATGGTACGTTGTATGAGATT     NGTLYEI       0      0      0      0      0      0      0      0      0      0      0      0      2      0      0      0      0      0
AATGGTAGTCAGCATTCTGGT     NGSQHSG       0      0      0      0      0      0      0      0      0      0      0      0      0      2      0      0      0      0
AATGGTATGACTCCGTATATG     NGMTPYM       0      0      0      0      0      0      0      0      0      0      0      0      3      0      0      0      0      0
AATGGTATGAGGTGGCATGAG     NGMRWHE       0      0      0      0      0      0      0      0      0      0      0      0      0      0      4      0      0      0
AATGGTATGCTGAGGTCGACG     NGMLRST       0      0      0      0      0      0      0      0      0      0      0      0      5      0      0      0      0      0
AATGGTATGTGGGAGAAGCAG     NGMWEKQ       0      0      0      0      0      0      0      0      0      0      0      0      0      0      0      0      0     18
AATGGTATTCCTATGCAGCAG     NGIPMQQ       0      0      0      1      0      0      0      0      0      0      0      0      0      0      0      0      0      0
AATGGTATTGATAAGCCGAGG     NGIDKPR       0      0      0      0      0      0      0      0      0      0      0      0      0      1      0      0      0      0
AATGGTATTTATCCGCAGCAT     NGIYPQH       0      0      0      0      0      0      0      0      0      0      0      0      0      0      0      0      2      0
AATGGTCAGAGGGCGGTGTTT     NGQRAVF       0      0      0      0      0      0      0      1      0      0      0      0      0      0      0      0      0      0
AATGGTCAGAGTAGTATGTTG     NGQSSML       0      0      0      0      0      0      0      0      0      0      0      0      0      0      0     13      0      0
AATGGTCAGCATGGTCTTCGT     NGQHGLR       0      0      0      0      1      0      0      0      0      0      0      0      0      0      0      0      0      0
AATGGTCATTCTGCGCAGGGG     NGHSAQG       0      0      0      0      0      0      0      1      0      0      0      0      0      0      0      0      0      0
AATGGTCCGCAGACGATTCAT     NGPQTIH       0      0      0      0      0      0      0      0      0      0      1      0      0      0      0      0      0      0
AATGGTCCGCTTTCGATGCAG     NGPLSMQ       0      0      0      0      1      0      0      0      0      0      0      0      0      0      0      0      0      0
AATGGTCGTAATTTGCCTCAT     NGRNLPH       0      0      0      0      0      0      0      0      0      0      0      0      1      0      0      0      0      0
AATGGTCTGCATCCGGATCAT     NGLHPDH       0      0      0      0      0      0      0      0      0      0      0      0      0      0      0      0      0      2
AATGGTCTTGCGGTTCCTGTG     NGLAVPV       0      0      0      0      0      0      0      0      0      0      1      0      0      0      0      0      0      0
AATGGTGATGCTGTTCTGCTT     NGDAVLL       0      0      0      0      0      0      0      0      0      0      0      0      0      0     37      0      0      0
AATGGTGCGATGGCTCTTATG     NGAMALM       0      0      0      0      0      0      0      0      0      0      0      0      0      0      0      0      0     11
AATGGTGCGATTCTTAGGTTG     NGAILRL       0      0      0      0      0      0      0      0      0      0      0      0      0      0      0      0      0     18
AATGGTGCTAATAGGTTTTCG     NGANRFS       0      0      0      0      0      0      0      0      0      1      0      0      0      0      0      0      0      0
AATGGTGGGACGCGTAATCAT     NGGTRNH       0      0      0      0      0      0      0      0      0      1      0      0      0      0      0      0      0      0
AATGGTGGGATGGATAGTATG     NGGMDSM       0      0      0      0      0      0      0      0      0      0      0      0      0      3      0      0      0      0
AATGGTTATACGAAGTATTGG     NGYTKYW       0      0      0      0      0      0      0      0      0      0      0      0      0      0    122      0      0      0
AATGGTTCTAATAGTACTACG     NGSNSTT       0      0      0      0      0      0      0      0      0      0      1      0      0      0      0      0      0      0
AATGGTTCTAATCCTTTGCGG     NGSNPLR       0      0      0      0      0      0      0      0      0      0      1      0      0      0      0      0      0      0
AATGGTTCTGCTTATCATCCT     NGSAYHP       0      0      0      0      0      0      0      0      0      1      0      0      0      0      0      0      0      0
AATGGTTCTTTGTTGTTGCCT     NGSLLLP       0      0      0      0      0      0      0      0      0      2      0      0      0      0      0      0      0      0
AATGTGACGATTAAGCTTATT     NVTIKLI       0      0      0      0      0      0      0      0      0      1      0      0      0      0      0      0      0      0
AATGTGACTCATACGACGCGT     NVTHTTR       0      0      0      0      0      0      0      0      0      0      0      0      0      0      0      0      0      3
AATGTGACTCATATTGGGATT     NVTHIGI       0      0      0      0      0      0      0      0      0      0      0      0      0      2      0      0      0      0
AATGTGAGTCATAATATGCCG     NVSHNMP       0      0      0      0      0      0      0      0      0      0      0      0      2      0      0      0      0      0
AATGTGATTCATATGTCTCCT     NVIHMSP       0      0      0      0      0      0      0      0      0      2      0      0      0      0      0      0      0      0
AATGTGCAGCATAATTCTACT     NVQHNST       0      0      0      0      0      0      1      0      0      0      0      0      0      0      0      0      0      0
AATGTGCAGCCTACGTTGGCG     NVQPTLA       0      0      0      0      0      0      0      0      0      0      0      0      0      0      0     20      0      0
AATGTGCATACGGCTCGGTCT     NVHTARS       0      0      0      0      0      0      1      0      0      0      0      0      0      0      0      0      0      0
AATGTGCATAGGTCTACTTTG     NVHRSTL       0      0      0      0      0      0      0      0      0      1      0      0      0      0      0      0      0      0
AATGTGCATCAGCGTTCTAGT     NVHQRSS       0      0      0      0      0      0      0      0      0      0      0      0     11      0      0      0      0      0
AATGTGCCTATGCGTCTGTTG     NVPMRLL       0      0      0      0      0      0      0      0      0      0      0      0      0      0      0      0      0      1
AATGTGCCTCAGGGTTATCCG     NVPQGYP       0      0      0      0      0      0      0      0      0      0      0      0      0      0      0      0     46      0
AATGTGCCTCATCGGGCTCCG     NVPHRAP       0      0      0      0      0      0      0      0      0      0      0      0      0      0      0      0     56      0
AATGTGCCTCCTGAGATGCGT     NVPPEMR       0      0      0      0      0      0      0      0      0      1      0      0      0      0      0      0      0      0
AATGTGCCTCGGGCTGCTCAG     NVPRAAQ       0      0      0      0      0      0      0      0      0      1      0      0      0      0      0      0      0      0
AATGTGCCTGGTGATGGTCAT     NVPGDGH       0      0      0      0      0      0      0      0      0      0      1      1      0      0      0      0      0      0
AATGTGCCTTATGCTCTGTTG     NVPYALL       0      0      0      0      0      0      0      0      0      0      0      0      0      0      0      0      0     11
AATGTGCGTCATATTCTTCCG     NVRHILP       0      0      0      0      1      0      1      0      0      0      0      0      0      0      0      0      0      0
AATGTGCGTTATGCGCTTCCG     NVRYALP       0      0      0      0      0      0      0      0      0      0      2      0      0      0      0      0      0      0
AATGTGCTGTCTGCTAATACG     NVLSANT       0      0      0      0      0      0      0      0      0      0      0      0      0      0      0      0      0     18
AATGTGCTTACTTCTCCGGTG     NVLTSPV       0      0      0      0      0      0      0      0      0      0      0      0      0      0      0      5      0      0
AATGTGCTTCGTGTGAATCTG     NVLRVNL       0      0      0      0      0      0      0      0      0      0      0      0      0      0      4      0      0      0
AATGTGGAGCCTGTTAATGGT     NVEPVNG       0      0      0      0      1      0      0      0      0      0      0      0      0      0      0      0      0      0
AATGTGGAGCCTTTGCCGTCG     NVEPLPS       0      0      0      0      0      0      0      0      0      0      1      0      0      0      0      0      0      0
AATGTGGAGCGTCATATTCCT     NVERHIP       0      0      0      0      0      0      0      0      0      1      0      0      0      0      0      0      0      0
AATGTGGATAAGCCGCTTGTG     NVDKPLV       0      0      0      0      0      0      0      0      0      0      0      0      0     20      0      0      0      0
AATGTGGATCTGCCTCCTGTG     NVDLPPV       0      0      0      0      0      0      0      0      0      4      3      0      0      0      0      0      0      0
AATGTGGCGGCGCTGGCTAAG     NVAALAK       0      0      0      0      0      0      0      0      0      0      0      0      4      0      0      0      0      0
AATGTGGCTCGGAGTCCGCAT     NVARSPH       0      0      0      0      0      0      0      0      0      0      0      0     26      0      0      0      0      0
AATGTGGTGCATTTTTATTCG     NVVHFYS       0      0      0      0      0      0      0      0      0      1      1      0      0      0      0      0      0      0
AATGTGTATGGTGGTCGGATT     NVYGGRI       0      0      0      0      0      0      0      0      0      0      0      0      0      3      0      0      0      0
AATGTGTCGCATCATGTTGGG     NVSHHVG       0      0      0      0      0      0      0      0      0      0      0      0      0      0      0      0     64      0
AATGTGTCGCTGCATCCGCGT     NVSLHPR       0      0      0      1      0      0      0      0      0      0      0      0      0      0      0      0      0      0
AATGTGTCTGCTTCGCATAGT     NVSASHS       0      0      0      0      0      0      0      0      0      0      0      0      0      0      0      1      0      0
AATGTGTCTGGTTCGCATAGT     NVSGSHS       0      0      0      0      0      0      0      0      0      0      0      0      0      0      0    180      0      0
AATGTGTGGCATTATTCTTAT     NVWHYSY       0      0      0      0      0      0      0      0      0      0      0      0      0      2      0      0      0      0
AATGTGTGGCCGAATTCTACG     NVWPNST       0      0      0      0      0      0      0      0      0      0      0      0      0      0      0      0      0      3
AATGTGTGGCTTTCGAGTGCT     NVWLSSA       0      0      0      0      0      0      0      0      0      0      0      0      0      0      0      0      0      1
AATGTGTTGTCGCGGCTTATT     NVLSRLI       0      0      0      0      0      0      0      0      0      0      0      0      1      0      0      0      0      0
AATGTGTTTGAGTATCATGGT     NVFEYHG       0      0      0      0      0      0      0      0      0      0      0      0      0     12      0      0      0      0
AATGTTAAGATTCTGCCGTGG     NVKILPW       0      0      0      0      0      0      0      0      0      0      0      0      0      0      0      0      0     18
AATGTTAAGATTCTGTCGTGG     NVKILSW       0      0      0      0      0      0      0      0      0      0      0      0      0      0      0      0      0      1
AATGTTAATACTCGTAGTATT     NVNTRSI       0      0      0      0      0      0      0      0      0      0      0      0      0      0      6      0      0      0
AATGTTAATATTGGTCATCTG     NVNIGHL       0      0      0      0      0      0      0      0      0      0      0      0      0      0      0      2      0      0
AATGTTAATCTTTATTCGACT     NVNLYST       0      0      0      0      0      0      0      0      0      0      0      0      0      0      0     11      0      0
AATGTTACGAATCCTCCTGCG     NVTNPPA       0      0      0      0      0      0      0      0      0      2      0      0      0      0      0      0      0      0
AATGTTACGCATATTGTGTTG     NVTHIVL       0      0      0      0      0      0      0      0      0      1      0      0      0      0      0      0      0      0
AATGTTACGGGGCGTAATCTG     NVTGRNL       0      0      0      0      0      0      0      0      0      0      0      0      1      0      0      0      0      0
AATGTTACTCATCAGTTTCGT     NVTHQFR       0      0      0      0      0      0      0      0      0      0      0      0      0      0      0      0      0      2
AATGTTAGTAATGGTGTTGTG     NVSNGVV       0      0      0      0      0      0      0      0      0      0      0      0      0      0      0      0      0     11
AATGTTAGTACGCTTCTTAGG     NVSTLLR       0      0      0      0      0      0      0      0      0      0      0      0      4      0      0      0      0      0
AATGTTATGCCTGGGCTGTCT     NVMPGLS       0      0      0      2      0      0      0      0      0      0      0      0      0      0      0      0      0      0
AATGTTATGCCTTCTACTGAG     NVMPSTE       0      0      0      0      0      0      0      0      0      0      0      0      3      0      0      0      0      0
AATGTTATGTCGTATAATACG     NVMSYNT       0      0      0      0      0      0      0      0      0      0      1      1      0      0      0      0      0      0
AATGTTATTCCTCTTACGTTT     NVIPLTF       0      0      0      0      0      0      0      0      0      0      0      0      0      0      0      0      0      1
AATGTTATTCTTATGAGGCCT     NVILMRP       0      0      0      0      0      0      0      0      0      0      3      0      0      0      0      0      0      0
AATGTTCAGGCGGTTTCGACT     NVQAVST       0      0      0      0      0      0      0      0      0      0      1      0      0      0      0      0      0      0
AATGTTCATACTATTACGGTT     NVHTITV       0      0      0      0      0      0      0      0      0      0      0      0      0     36      0      0      0      0
AATGTTCATAGGGCGGATTGG     NVHRADW       0      0      0      0      0      0      0      0      0      0      0      0      1      0      0      0      0      0
AATGTTCATATGAAGCCTAGT     NVHMKPS       0      0      0      0      0      0      0      0      0      0      0      0      0      0      0      0      0      3
AATGTTCATCATACGGCGTAT     NVHHTAY       0      0      0      1      0      0      0      0      0      0      0      0      0      0      0      0      0      0
AATGTTCATCCTCTTATGTTT     NVHPLMF       0      0      0      0      0      0      0      0      0      1      0      0      0      0      0      0      0      0
AATGTTCATCGGGCTGATCGT     NVHRADR       0      0      0      0      0      0      1      0      0      0      0      0      0      0      0      0      0      0
AATGTTCATTCGCGGGTGCTT     NVHSRVL       0      0      0      0      1      0      0      0      0      0      0      0      0      0      0      0      0      0
AATGTTCCGCCGTCTACTTAT     NVPPSTY       0      0      0      0      0      0      0      0      0      2      3      0      0      0      0      0      0      0
AATGTTCCTCATCAGCGGTCT     NVPHQRS       0      0      0      2      0      0      0      0      0      0      0      0      0      0      0      0      0      0
AATGTTCCTCTTGAGCAGTGG     NVPLEQW       0      0      0      0      0      0      0      0      0      0      1      0      0      0      0      0      0      0
AATGTTCCTGCTCCGATTCCT     NVPAPIP       0      0      0      0      0      0      0      0      0      0      1      0      0      0      0      0      0      0
AATGTTCCTGGGGGGCATGAG     NVPGGHE       0      0      0      0      0      0      0      0      0      0      0      0      0      0      0      1      0      0
AATGTTCCTTTGTCGCGTATG     NVPLSRM       0      0      0      0      0      0      0      0      0      0      1      0      0      0      0      0      0      0
AATGTTCGGGCGACGTCGCAT     NVRATSH       0      0      0      0      0      0      0      0      0      1      1      1      0      0      0      0      0      0
AATGTTCGTATGAGTCCGACG     NVRMSPT       0      0      0      0      0      0      0      0      0      0      0      0      1      0      0      0      0      0
AATGTTCGTCATTTGTCGGTT     NVRHLSV       0      0      0      1      0      0      0      0      0      0      0      0      0      0      0      0      0      0
AATGTTCTGAAGGCGCTGTTG     NVLKALL       0      0      0      0      0      0      0      0      0      0      0      0      0      0      0      0      0      6
AATGTTCTGCATGTGTGGCCG     NVLHVWP       0      0      0      0      0      0      0      0      0      0      0      0      0      0     12      0      0      0
AATGTTCTGCGGCTTGCGCAT     NVLRLAH       0      0      0      0      1      0      0      0      0      0      0      0      0      0      0      0      0      0
AATGTTCTGTTTACTCTTCGT     NVLFTLR       0      0      0      0      0      0      0      0      0      0      0      0      0      0      0      0      0      1
AATGTTCTTGCTTTTGATATT     NVLAFDI       0      0      0      0      0      0      0      0      0      0      1      0      0      0      0      0      0      0
AATGTTGAGACTCCGTTGCAT     NVETPLH       0      0      0      0      0      0      0      0      0      0      0      0      0      0      8      0      0      0
AATGTTGATCCTGCTACTGGT     NVDPATG       0      0      0      0      0      0      0      0      0      0      0      0      0      2      0      0      0      0
AATGTTGATCCTTTGAATGTG     NVDPLNV       0      0      0      0      0      0      0      0      0      0      0      0      0      0      0      0      0     13
AATGTTGCGCGTCAGCTTCCT     NVARQLP       0      0      0      0      0      0      0      0      0      3      0      0      0      0      0      0      0      0
AATGTTGCTTGGTTTTCGACT     NVAWFST       0      0      0      0      1      0      0      0      0      0      0      0      0      0      0      0      0      0
AATGTTGGTAAGCTTTATGTG     NVGKLYV       0      0      0      0      0      0      0      0      0      0      0      0      0      1      0      0      0      0
AATGTTGTGAAGACTCATAAT     NVVKTHN       0      0      0      0      0      0      0      0      0      0      0      0      0      0      3      0      0      0
AATGTTGTGAAGACTCATATG     NVVKTHM       0      0      0      0      0      0      0      0      0      0      0      0      0      0      1      0      0      0
AATGTTGTGAAGACTCATTAT     NVVKTHY       0      0      0      0      0      0      0      0      0      0      0      0      0      0    602      0      0      0
AATGTTGTTAATCCTTGGCCT     NVVNPWP       0      0      0      0      0      0      0      0      0      0      0      0      0      0      0      0      0      2
AATGTTGTTAGGACTCCGTCG     NVVRTPS       0      0      0      0      0      0      0      0      0      2      0      0      0      0      0      0      0      0
AATGTTGTTCGTATTACGGAG     NVVRITE       0      0      0      0      0      0      0      0      0      1      0      0      0      0      0      0      0      0
AATGTTTATAATGGTAGGCAT     NVYNGRH       0      0      0      0      0      0      0      0      0      0      0      0      0      4      0      0      0      0
AATGTTTATCTGTTTCCGTTG     NVYLFPL       0      0      0      0      0      0      0      0      0      0      0      0      0      0      2      0      0      0
AATGTTTATTATACGCCTAGG     NVYYTPR       0      0      0      0      0      0      0      0      0      0      0      0      0      0      0      0      0      1
AATGTTTCGACTGAGATGAAT     NVSTEMN       0      0      0      0      0      0      0      0      0      0      0      0      3      0      0      0      0      0
AATGTTTCGAGGGATTGGATG     NVSRDWM       0      0      0      0      0      0      0      0      0      0      0      0      0      0      0      0      0      5
AATGTTTCGATTAAGTCTACG     NVSIKST       0      0      0      0      0      0      0      0      0      0      0      0      0      0      0      0      0      2
AATGTTTCGTTTCTGCTGTCT     NVSFLLS       0      0      0      2      0      0      0      0      0      0      0      0      0      0      0      0      0      0
AATGTTTCTAATCCGATTGTG     NVSNPIV       0      0      0      0      0      0      0      0      0      1      0      0      0      0      0      0      0      0
AATGTTTCTATTTCGTTGTTG     NVSISLL       0      0      0      0      0      0      0      0      0      0      0      0      0      0      0      0      0      1
AATGTTTCTCAGCTTAAGACT     NVSQLKT       0      0      0      0      0      0      0      0      0      1      0      0      0      0      0      0      0      0
AATGTTTCTCGTCCGTTGCCG     NVSRPLP       0      0      0      0      0      0      0      0      0      0      0      1      0      0      0      0      0      0
AATGTTTGGAGGCATATTCCT     NVWRHIP       0      0      0      0      3      0      0      0      0      0      0      0      0      0      0      0      0      0
AATGTTTTGACTGTGTTGTGG     NVLTVLW       0      0      0      0      1      0      0      0      0      0      0      0      0      0      0      0      0      0
AATGTTTTGGTTGATTGGCTG     NVLVDWL       0      0      0      1      0      0      0      0      0      0      0      0      0      0      0      0      0      0
AATTATAAGAGTACTACGTTG     NYKSTTL       0      0      0      0      0      0      0      0      0      0      0      0      0      0      4      0      0      0
AATTATAAGCCGATTAAGCCT     NYKPIKP       0      0      0      0      0      0      0      0      0      0      0      1      0      0      0      0      0      0
AATTATAAGCTGGGTATGCAT     NYKLGMH       0      0      0      0      0      0      0      0      0      0      0      0      0     85      0      0      0      9
AATTATAAGTCTGTGAATCCT     NYKSVNP       0      0      0      0      0      0      1      0      0      0      0      0      0      0      0      0      0      0
AATTATAATACGCATTTGGTG     NYNTHLV       0      0      0      0      0      0      0      0      0      1      0      0      0      0      0      0      0      0
AATTATAATGGTTTTGGTTGG     NYNGFGW       0      0      0      0      0      0      0      0      0      0      0      0      0      0      2      0      0      0
AATTATAATTCGTCTTATCCG     NYNSSYP       0      0      0      0      0      0      0      0      0      0      0      0      0      0      3      0      0      0
AATTATACGAATCTGCCGGGT     NYTNLPG       0      0      0      0      0      0      0      0      0      0      0      0      0      0      0      0      0     16
AATTATACGACTCCGCCTAAT     NYTTPPN       0      0      0      0      0      0      0      0      0      0      0      0      2      0      0      0      0      0
AATTATACGCAGACGGTTCTG     NYTQTVL       0      0      0      0      0      0      0      0      0      0      0      0      0      1      0      0      0      0
AATTATACGTATCTGCCGCGG     NYTYLPR       0      0      0      0      0      0      0      0      0      0      1      0      0      0      0      0      0      0
AATTATACTCAGACTCTGCCT     NYTQTLP       0      0      0      0      0      0      0      0      0      0      0      0      0      0      0      8      0      0
AATTATACTCCGCGTCATCTG     NYTPRHL       0      0      0      1      0      0      0      0      0      0      0      0      0      0      0      0      0      0
AATTATACTGGGATTCGTCAT     NYTGIRH       0      0      0      0      0      0      0      0      0      0      0      0      0      1      0      0      0      0
AATTATAGGCCTGCTCAGCTT     NYRPAQL       0      0      0      0      0      0      0      0      0      0      1      0      0      0      0      0      0      0
AATTATAGTACGTTTTCGATG     NYSTFSM       0      0      0      0      0      0      0      0      0      0      0      0      0     18      0      0      0      0
AATTATAGTGTTATGTTGTCG     NYSVMLS       0      0      0      0      0      0      0      0      0      0      0      0      0      0      8      0      0      0
AATTATATGGATGCTCTGACG     NYMDALT       0      0      0      0      0      0      0      0      0      0      0      0     93      0      0      0      0      0
AATTATATTCATTTGCAGTAT     NYIHLQY       0      0      0      0      0      0      0      0      0      0      0      0      0      0      0      1      0      0
AATTATATTCCTATTCAGCAT     NYIPIQH       0      0      0      0      2      0      0      0      0      0      0      0      0      0      0      0      0      0
AATTATCAGTTTGAGCGTACG     NYQFERT       0      0      0      0      0      0      0      0      0      0      0      0      0      0      1      0      0      0
AATTATCATCCGACTGCTCAG     NYHPTAQ       0      0      0      0      0      0      0      0      0      0      0      0      0      0      0      0     24      0
AATTATCCGAAGAAGGTGTTT     NYPKKVF       0      0      0      0      0      0      0      0      0      0      0      0      0      5      0      0      0      0
AATTATCCGATTCAGTCGCGG     NYPIQSR       0      0      0      0      0      0      0      0      0      2      0      0      0      0      0      0      0      0
AATTATCCGATTGTTGCGCAT     NYPIVAH       0      0      0      0      0      0      0      0      0      0      0      0      0      0      0      0     28      0
AATTATCCGCTGAGTTATGCT     NYPLSYA       0      0      0      0      0      0      0      0      0      0      0      0      0      0      6      0      0      0
AATTATCCGTTTAAGCCGCCT     NYPFKPP       0      0      0      0      0      0      0      0      0      0      1      0      0      0      0      0      0      0
AATTATCCTTCGCGTTTGCCG     NYPSRLP       0      0      0      0      0      0      0      0      0      0      0      0      0      0      0      0      0      2
AATTATCCTTTTAGTTCGCAT     NYPFSSH       0      0      0      0      0      0      0      0      0      1      0      0      0      0      0      0      0      0
AATTATCGGCATAATACTCCG     NYRHNTP       0      0      0      0      0      0      0      0      0      3      1      0      0      0      0      0      0      0
AATTATCGGGAGTGGCCTCCT     NYREWPP       0      0      0      0      0      0      0      0      0      0      0      0      0      0      0      0      0      2
AATTATCGTTATAATACGCAT     NYRYNTH       0      0      0      0      0      0      0      0      0      0      0      0      0      0      0      0      0      7
AATTATCTGAAGTTTAAGATT     NYLKFKI       0      0      0      0      0      0      0      0      0      0      0      0      0      0      0      0      0      2
AATTATCTTACTATGGCGGAT     NYLTMAD       0      0      0      0      0      0      0      0      0      0      0      0      0      3      0      0      0      0
AATTATCTTCCGCCTGATGAG     NYLPPDE       0      0      0      0      0      0      0      0      0      0      0      0      0      0      0     19      0      0
AATTATCTTCCTCTGCCGATT     NYLPLPI       0      0      0      0      1      0      0      0      0      0      0      0      0      0      0      0      0      0
AATTATGAGCCTTTTGCTTGG     NYEPFAW       0      0      0      1      0      0      0      0      0      0      0      0      0      0      0      0      0      0
AATTATGAGGCTCCTTATTTG     NYEAPYL       0      0      0      0      0      0      0      0      0      0      0      0      0      0      0      0      0      1
AATTATGAGTTTTCTTGGATT     NYEFSWI       0      0      0      0      0      0      0      0      0      0      0      0      0      0      0      1      0      0
AATTATGCGGCTGTTCGTTGG     NYAAVRW       0      0      0      1      0      0      0      1      0      0      0      0      0      0      0      0      0      0
AATTATGCTACTACTTTGCTT     NYATTLL       0      0      0      0      0      0      0      0      0      0      0      0      0      0      0      0     10      0
AATTATGCTGCTCGTAATCTG     NYAARNL       0      0      0      0      0      0      0      0      0      0      0      0      0      8      0      0      0      0
AATTATGGGGGTCCGCCGACT     NYGGPPT       0      0      0      0      0      0      0      0      0      0      0      0      0      0      0      0      0     10
AATTATGGTCGGCTTAATTCT     NYGRLNS       0      0      0      0      1      0      0      0      0      0      0      0      0      0      0      0      0      0
AATTATGTGAAGAGTGATCAG     NYVKSDQ       0      0      0      0      0      0      0      0      0      0      0      0      0      0      0      2      0      0
AATTATGTGAGTCATTATTTG     NYVSHYL       0      0      0      0      0      0      0      0      0      0      0      0      0      0      3      0      0      0
AATTATGTGTCTTTTGCTTTG     NYVSFAL       0      0      0      0      0      0      0      0      0      0      0      0     30      0      0      0      0      0
AATTATGTTACGCGTAATCCT     NYVTRNP       0      0      0      0      1      0      0      0      0      0      0      0      0      0      0      0      0      0
AATTATGTTCAGTCTAATAGT     NYVQSNS       0      0      0      0      0      0      0      0      0      0      0      0      3      0      0      0      0      0
AATTATTATCGGTCGGCGACG     NYYRSAT       0      0      0      0      0      0      0      0      0      0      4      0      0      0      0      0      0      0
AATTATTATGTGAATCAGTGG     NYYVNQW       0      0      0      0      0      0      0      0      0      0      0      0      0      0      0      0      2      0
AATTATTATGTGAATCATGGG     NYYVNHG       0      0      0      0      0      0      0      0      0      0      0      0      0      0      0      0      1      0
AATTATTATGTGCCTGGTCAT     NYYVPGH       0      0      0      0      0      0      0      0      0      0      0      0      0      0      0      0     30      0
AATTATTATGTTACTCTTGGT     NYYVTLG       0      0      0      0      0      0      0      0      0      0      0      0      0      0      8      0      0      0
AATTATTCGATGAATTCGATT     NYSMNSI       0      0      0      0      0      0      0      0      0      0      0      0      0      0      0      0      0     10
AATTATTCGGCGATTTATAGT     NYSAIYS       0      0      0      0      0      0      0      0      0      0      0      0      0      0      0      0      0      7
AATTATTCTAAGACTAATTCG     NYSKTNS       0      0      0      0      0      0      0      0      0      0      0      0      0      0      0     15      0      0
AATTATTCTTTGGTTAATCCT     NYSLVNP       0      0      0      0      0      0      0      0      0      0      1      0      0      0      0      0      0      0
AATTATTGGCCTAGTAATAAG     NYWPSNK       0      0      0      0      0      0      0      0      0      0      0      0      0      0      4      0      0      0
AATTATTGGTCGCCGGATTAT     NYWSPDY       0      0      0      0      0      0      0      0      0      0      0      0      0      0      0      0      0      4
AATTATTTGAATGAGGAGTCT     NYLNEES       0      0      0      0      0      0      0      0      0      0      0      0      0      0      1      0      0      0
AATTATTTGAATGAGGTGTCT     NYLNEVS       0      0      0      0      0      0      0      0      0      0      0      0      0      0      5      0      0      0
AATTATTTTATGACTCATCGG     NYFMTHR       0      0      0      0      0      0      0      0      0      0      0      0      0      0      0      0      0      4
AATTCGAAGGAGCTTCCTCTG     NSKELPL       0      0      0      2      0      0      0      0      0      0      0      0      0      0      0      0      0      0
AATTCGAAGTATGTTGCGTCT     NSKYVAS       0      0      0      0      0      0      0      0      0      0      0      0      0      0      0     19      0      0
AATTCGACGAAGGTTGCGTTT     NSTKVAF       0      0      0      0      0      0      0      1      0      0      0      0      0      0      0      0      0      0
AATTCGACGGAGGATAAGACT     NSTEDKT       0      0      0      0      0      0      0      0      0      1      0      0      0      0      0      0      0      0
AATTCGACGTCTACGGTGAAT     NSTSTVN       0      0      0     21      7      0      0      0      0      0      0      0      0      0      0      0      0      0
AATTCGACTAATAATGGGTAT     NSTNNGY       0      0      0      0      0      0      0      0      0      0      0      0      0      0      0      0      0      7
AATTCGACTCCGCTGGCTTCG     NSTPLAS       0      0      0      0      0      0      0      0      0      0      0      0      0      0      1      0      0      0
AATTCGACTCTGCCTCGTGGT     NSTLPRG       0      0      0      0      0      0      0      0      0      0      1      0      0      0      0      0      0      0
AATTCGACTCTGTCGCCGTCG     NSTLSPS       0      0      0      0      1      0      0      0      0      0      0      0      0      0      0      0      0      0
AATTCGACTGCGGATGCTCCT     NSTADAP       0      0      0      0      0      0      0      0      0      1      0      0      0      0      0      0      0      0
AATTCGACTTTTCTTCTGGCG     NSTFLLA       0      0      0      0      0      0      0      0      0      0      0      0      0      1      0      0      0      0
AATTCGAGTATGATGGCGTCT     NSSMMAS       0      0      0      0      0      0      0      0      0      0      0      0      0      0      0      1      0      0
AATTCGAGTTCTTATCCTATT     NSSSYPI       0      0      0      0      0      0      0      0      0      1      0      0      0      0      0      0      0      0
AATTCGATGGCGACTGCGTGG     NSMATAW       0      0      0      0      0      0      0      0      0      0      0      1      0      0      0      0      0      0
AATTCGATTACTCAGGCTTCT     NSITQAS       0      0      0      0      0      0      0      0      0      0      0      0      0      2      0      0      0      0
AATTCGATTGTGCCTAGGCTT     NSIVPRL       0      0      0      0      0      0      0      0      0      0      0      0      0      0      9      0      0      0
AATTCGATTTATCAGGCTTGG     NSIYQAW       0      0      0      0      0      0      0      0      0      0      0      0      0    103      1      0      0      0
AATTCGATTTATCAGGCTTGT     NSIYQAC       0      0      0      0      0      0      0      0      0      0      0      0      0      2      0      0      0      0
AATTCGATTTCGAAGGCGCAG     NSISKAQ       0      0      0      0      0      0      0      0      0      1      0      0      0      0      0      0      0      0
AATTCGCAGCCTTTGCGGTTG     NSQPLRL       0      0      0      0      0      0      0      0      0      1      0      0      0      0      0      0      0      0
AATTCGCATACGACTATGCTG     NSHTTML       0      0      0      0      0      0      0      0      0      1      2      0      0      0      0      0      0      0
AATTCGCATCGGCCTACGGCG     NSHRPTA       0      0      0      1      0      0      0      0      0      0      0      0      0      0      0      0      0      0
AATTCGCATGAGATTCCTAAG     NSHEIPK       0      0      0      0      0      0      0      0      0      0      0      0      0      0      0      0      1      0
AATTCGCCGCCGTTTAAGTAT     NSPPFKY       0      0      0      0      0      0      0      0      0      0      1      0      0      0      0      0      0      0
AATTCGCCGCTGAAGTCGCCT     NSPLKSP       0      0      0      0      0      0      0      0      0      0      0      0      0      3      0      0      0      0
AATTCGCCGGTTAAGTCGGGT     NSPVKSG       0      0      0      0      0      0      0      0      0      0      0      0      2      0      0      0      0      0
AATTCGCCGTATATTCAGCTG     NSPYIQL       0      0      0      0      0      0      0      0      0      1      0      0      0      0      0      0      0      0
AATTCGCCTACTTTTAAGATT     NSPTFKI       0      0      0      0      0      0      0      0      0      0      0      0      0      2      0      0      0      0
AATTCGCCTCCGACGCTGCCG     NSPPTLP       0      0      0      0      0      0      0      0      0      1      1      0      0      0      0      0      0      0
AATTCGCCTGGGCCGCAGTGG     NSPGPQW       0      0      0      1      0      0      0      0      0      0      0      0      0      0      0      0      0      0
AATTCGCCTTTTAAGTATTAT     NSPFKYY       0      0      0      1      1      0      1      0      0      0      0      0      0      0      0      0      0      0
AATTCGCGTACGGTTGCGCTT     NSRTVAL       0      0      0      0      0      0      1      0      1      0      0      0      0      0      0      0      0      0
AATTCGCGTACGGTTGCTGTT     NSRTVAV       0      0      0      0      0      0      1      0      0      0      0      0      0      0      0      0      0      0
AATTCGCGTGAGTTGAGTATG     NSRELSM       0      0      0      0      0      0      0      0      0      0      0      0     22      0      0      0      0      5
AATTCGCTGACGTGGTCTCAT     NSLTWSH       0      0      0      2      0      0      0      0      0      0      0      0      0      0      0      0      0      0
AATTCGCTTAGTAATGTGACG     NSLSNVT       0      0      0      0      0      0      0      0      0      0      0      0      0      0      0     13      0      0
AATTCGGAGATTCCTCTTCTT     NSEIPLL       0      0      0      2      1      0      0      0      0      0      0      0      0      0      0      0      0      0
AATTCGGATAGTGCGTCTGTT     NSDSASV       0      0      0      1      1      0      0      0      0      0      0      0      0      0      0      0      0      0
AATTCGGATGTGGTTTCTGGT     NSDVVSG       0      0      0      0      0      0      0      0      0      0      0      0      0      0      0      1      0      0
AATTCGGCGAATCATATGGCG     NSANHMA       0      0      0      2      0      0      0      0      0      0      0      0      0      0      0      0      0      0
AATTCGGCGACTGCTTCTCTT     NSATASL       0      0      0      0      0      0      0      0      0      1      1      0      0      0      0      0      0      0
AATTCGGCTCCGATTAATATG     NSAPINM       0      0      0      0      0      0      0      0      0      1      0      0      0      0      0      0      0      0
AATTCGGCTGAGCGGGGTTGT     NSAERGC       0      0      0      0      0      0      1      0      0      0      0      0      0      0      0      0      0      0
AATTCGGGGTCGCATCTTATG     NSGSHLM       0      0      0      0      1      0      0      0      0      0      0      0      0      0      0      0      0      0
AATTCGGTTGCTTTGTCGCAT     NSVALSH       0      0      0      0      0      0      0      0      0      1      4      1      0      0      0      0      0      0
AATTCGTATTCGTATCCTTAT     NSYSYPY       0      0      0      0      0      0      0      0      0      0      0      0      0      0      0     27      0      0
AATTCGTCTACGCATTCGCCT     NSSTHSP       0      0      0      0      1      0      0      0      0      0      0      0      0      0      0      0      0      0
AATTCGTCTAGTTCGTCTGCG     NSSSSSA       0      0      0      0      0      0      0      0      0      0      0      0      0      0      0      1      0      0
AATTCGTCTAGTTCTCTGGCG     NSSSSLA       0      0      0      0      0      0      0      0      0      0      2      0      0      0      0      7      0      0
AATTCGTCTATGACGCCGATG     NSSMTPM       0      0      0      0      0      0      0      0      0      0      0      0      0      0     16      0      0      0
AATTCGTCTCTTTTGTCGCTG     NSSLLSL       0      0      0      0      0      0      0      0      0      1      0      0      0      0      0      0      0      0
AATTCGTCTTGGCCTCTTCAG     NSSWPLQ       0      0      0      0      0      0      1      0      0      0      0      0      0      0      0      0      0      0
AATTCGTGGAATCAGAATTCG     NSWNQNS       0      0      0      0      0      0      0      0      0      0      0      0      4      0      0      0      0      0
AATTCGTGGCATTTTAAGCTG     NSWHFKL       0      0      0      0      0      0      0      0      0      0      0      0      0      0      0      1      0      0
AATTCGTGGCCGCATGCTATT     NSWPHAI       0      0      0      0      0      0      0      0      0      0      0      0      1      0      0      0      0      0
AATTCGTGGCGTGCGTTTGGT     NSWRAFG       0      0      0      0      0      0      0      0      0      0      0      0      1      0      0      0      0      0
AATTCGTGTAATAATAAGGTG     NSCNNKV       0      0      0      0      0      0      0      0      0      0      0      0      0      0      1      0      0      0
AATTCGTTTATGCGGGAGCTG     NSFMREL       0      0      0      0      0      0      0      0      0      0      1      0      0      0      0      0      0      0
AATTCTAAGCATGAGTTGCCG     NSKHELP       0      0      0      0      0      0      0      0      0      1      1      0      0      0      0      0      0      0
AATTCTAAGGCGCTGCTTCCT     NSKALLP       0      0      0      0      0      0      0      0      0      0      3      0      0      0      0      0      0      0
AATTCTAAGGCGGTTTATTCT     NSKAVYS       0      0      0      0      0      0      0      0      0      0      1      0      0      0      0      0      0      0
AATTCTAAGTCTCCTGCGCCT     NSKSPAP       0      0      0      0      1      0      0      0      0      0      0      0      0      0      0      0      0      0
AATTCTACGCTTCGTATTTTT     NSTLRIF       0      0      0      0      1      0      0      0      0      0      0      0      0      0      0      0      0      0
AATTCTACGGGTGTGAGGCTG     NSTGVRL       0      0      0      0      0      0      0      0      0      1      0      0      0      0      0      0      0      0
AATTCTACTCCGGGGATTCAG     NSTPGIQ       0      0      0      1      0      0      0      0      0      0      0      0      0      0      0      0      0      0
AATTCTAGTTTGCGTTCGGAG     NSSLRSE       0      0      0      0      0      0      0      0      0      0      0      0      0      0      0      2      0      0
AATTCTATGCCTGCGACTCAG     NSMPATQ       0      0      0      0      0      0      0      0      0      2      0      0      0      0      0      0      0      0
AATTCTATGCGGGGTCCGACT     NSMRGPT       0      0      0      0      0      0      0      0      0      0      0      0      0      0      0      0     17      0
AATTCTATGGATGCGTATACT     NSMDAYT       0      0      0      0      0      0      0      0      0      0      0      0      0      0      0      0      0      2
AATTCTATGGCTAGGTTGGAT     NSMARLD       0      0      0      0      0      0      0      0      0      2      0      0      0      0      0      0      0      0
AATTCTATTTGGCAGCTGCAG     NSIWQLQ       0      0      0      0      0      0      0      0      0      0      2      1      0      0      0      0      0      0
AATTCTCATCAGCAGGGGACT     NSHQQGT       0      0      0      0      0      0      0      0      0      0      0      0      0      5      0      0      0      0
AATTCTCATCTTAGGAGTCTT     NSHLRSL       0      0      0      0      0      0      0      0      0      0      0      0      0      0      0      0      0      1
AATTCTCCGAAGAATTCTATT     NSPKNSI       0      0      0      0      0      0      0      0      0      0      0      0      0      0      0      0     68      0
AATTCTCCGCGTCTGCCTGCT     NSPRLPA       0      0      0      1      1      0      0      0      0      0      0      0      0      0      0      0      0      0
AATTCTCCGCTGCTTCCTCGT     NSPLLPR       0      0      0      0      0      0      0      0      0      0      1      0      0      0      0      0      0      0
AATTCTCCGGCTTGTCTTGTG     NSPACLV       0      0      0      0      0      0      0      0      0      1      0      0      0      0      0      0      0      0
AATTCTCCGTATCTGCTGCAG     NSPYLLQ       0      0      0      0      0      0      0      0      0      0      0      0      0      0      0      0      5      0
AATTCTCCTACGCCGTCGCTT     NSPTPSL       0      0      0      1      0      0      0      0      0      0      0      0      0      0      0      0      0      0
AATTCTCCTCAGTCGAGTTAT     NSPQSSY       0      0      0      0      0      0      0      0      0      0      2      0      0      0      0      0      0      0
AATTCTCCTGAGCTGACGTCG     NSPELTS       0      0      0      0      0      0      0      0      0      0      0      0      0      1      0      0      0      0
AATTCTCCTGCGGGGCATATT     NSPAGHI       0      0      0      0      0      0      0      0      0      1      0      0      0      0      0      0      0      0
AATTCTCCTGCTCAGCTGCAG     NSPAQLQ       0      0      0      0      0      0      0      0      0      0      2      0      0      0      0      0      0      0
AATTCTCCTTCTAATTCTCAT     NSPSNSH       0      0      0      0      0      0      0      0      0      0      0      0      0      0      4      0      0      0
AATTCTCTGAGGACTCATTAT     NSLRTHY       0      0      0      0      0      0      0      0      0      0      1      0      0      0      0      0      0      0
AATTCTCTTCTGAGGCCTTCG     NSLLRPS       0      0      0      0      0      0      0      0      0      0      0      0      0     20      0      0      0      0
AATTCTCTTCTTTGTGATACG     NSLLCDT       0      0      0      0      0      0      0      0      0      0      1      0      0      0      0      0      0      0
AATTCTCTTGTGCAGTCTGCT     NSLVQSA       0      0      0      1      0      0      0      0      0      0      0      0      0      0      0      0      0      0
AATTCTCTTTATCATCAGCCT     NSLYHQP       0      0      0      0      0      0      0      0      0      0      0      0      0      0      0      0      0      6
AATTCTGAGCGGTGTCTGAAG     NSERCLK       0      0      0      0      0      0      0      0      0      0      0      0      0      0      0     11      0      0
AATTCTGAGTCTTTTATGAAG     NSESFMK       0      0      0      0      0      0      0      0      0      0      0      0      0      4      0      0      0      0
AATTCTGAGTGGGGTCATGGT     NSEWGHG       0      0      0      0      0      0      0      0      0      0      0      0      0      9      0      0      0      0
AATTCTGAGTGTCCGCGGAGG     NSECPRR       0      0      0      0      0      0      0      0      0      0      0      0      0      0      0      2      0      0
AATTCTGATACTTGTAATTGT     NSDTCNC       0      0      0      0      1      0      0      0      0      0      0      0      0      0      0      0      0      0
AATTCTGATATTCCTGCGCTT     NSDIPAL       0      0      0      0      0      0      0      0      0      0      0      0      0      0      1      0      0      0
AATTCTGATCGGATTCATAAG     NSDRIHK       0      0      0      0      0      0      0      0      0      0      0      0      0      0      0      3      0      0
AATTCTGCGATGAAGCTTCGT     NSAMKLR       0      0      0      0      0      0      0      0      0      3      0      0      0      0      0      0      0      0
AATTCTGCGCCTGATAAGACT     NSAPDKT       0      0      0      0      0      0      0      0      0      0      0      0      0      0      0      0      0      2
AATTCTGCTAATCCTATTGCG     NSANPIA       0      0      0      0      0      0      0      0      0      0      0      0      0      6      0      0      0      0
AATTCTGCTAGTGCTACGAAG     NSASATK       0      0      0      0      0      0      0      0      0      1      0      0      0      0      0      0      0      0
AATTCTGCTCATTTGCGGCAT     NSAHLRH       0      0      0      0      0      0      0      0      0      0      0      0      0      0      0      0      0     25
AATTCTGCTCATTTGCGGTAT     NSAHLRY       0      0      0      0      0      0      0      0      0      0      0      0      0      0      0      0      0      1
AATTCTGCTCCTCCGTTGGAG     NSAPPLE       0      0      0      1      0      0      0      0      0      0      0      0      0      0      0      0      0      0
AATTCTGCTCGTTCGCCTTCG     NSARSPS       0      0      0      0      0      0      0      0      0      0      0      0      0      0      0      0      0      1
AATTCTGGTAAGTTTTATGTT     NSGKFYV       0      0      0      1      1      0      0      0      0      0      0      0      0      0      0      0      0      0
AATTCTGGTAGTTTTATGGTT     NSGSFMV       0      0      0      0      1      0      0      0      0      0      0      0      0      0      0      0      0      0
AATTCTGGTGATCCTAAGCTT     NSGDPKL       0      0      0      0      0      0      0      0      0      0      0      0      0      0      0      1      0      0
AATTCTGGTTCTCTTATTATT     NSGSLII       0      0      0      0      0      0      0      0      0      0      0      0      0      0      0      0      0      5
AATTCTGTGATTCCTCCTCCG     NSVIPPP       0      0      0      0      0      0      0      0      0      0      1      0      0      0      0      0      0      0
AATTCTGTTAGTTGGCTTAAT     NSVSWLN       0      0      0      0      0      0      0      0      0      0      0      0      2      0      0      0      0      0
AATTCTGTTCTTCCGTTTCAT     NSVLPFH       0      0      0      0      0      0      0      0      0      0      0      0      0      0      0      3      0      0
AATTCTGTTTCGAGGATGATT     NSVSRMI       0      0      0      0      0      0      0      0      0      0      0      0      0      1      0      0      0      0
AATTCTTATAATATTGCTAAT     NSYNIAN       0      0      0      0      0      0      0      0      0      0      0      0      0      0      1      0      0      0
AATTCTTATGCGATTTCGACT     NSYAIST       0      0      0      0      0      0      0      0      0      0      0      0      0      4      0      0      0      0
AATTCTTCTGTGAATGCTACG     NSSVNAT       0      0      0      0      0      0      0      0      0      1      0      0      0      0      0      0      0      0
AATTCTTCTGTGATTCAGTGG     NSSVIQW       0      0      0      0      0      0      0      0      0      1      0      0      0      0      0      0      0      0
AATTCTTGGACGTATGGTCCG     NSWTYGP       0      0      0      1      1      0      0      0      0      0      0      0      0      0      0      0      0      0
AATTCTTGGATGCCTCGGATT     NSWMPRI       0      0      0      0      0      0      0      0      0      0      0      0      0      0      0      2      0      0
AATTCTTGGCATGTTCGTTAT     NSWHVRY       0      0      0      0      0      0      0      0      0      0      0      0      0      0      0      0      0     14
AATTCTTGGCCTTCGTATGTT     NSWPSYV       0      0      0      0      0      0      0      0      0      0      0      0      0      0      0      0      0      7
AATTCTTGGGAGGCGGATCTT     NSWEADL       0      0      0      0      0      0      0      0      0      0      0      0      0      0      0      0      8      0
AATTCTTGTACTCATACTTCG     NSCTHTS       0      0      0      0      0      0      0      0      0      0      0      0      0      0      5      0      0      0
AATTCTTGTGATCTGCATCAT     NSCDLHH       0      0      0      0      0      0      0      0      0      0      0      0      0      0      0      0      0      1
AATTCTTTGATTAATAATGAT     NSLINND       0      0      0      0      0      0      0      0      0      0      0      0      0      0      0      5      0      0
AATTCTTTGCTGATGAATGCG     NSLLMNA       0      0      0      0      1      0      0      0      0      0      0      0      0      0      0      0      0      0
AATTCTTTGGATTGGGGTCAT     NSLDWGH       0      0      0      0      0      0      0      0      0      0      0      0      0      0      0      0      4      0
AATTCTTTGGGGTCGCCTCGG     NSLGSPR       0      0      0      0      0      0      0      0      0      1      0      0      0      0      0      0      0      0
AATTCTTTGGTTGCTGTGACG     NSLVAVT       0      0      0      0      0      0      0      0      0      0      0      0      0      0      0      0      0     17
AATTCTTTTGGTACTTATGCG     NSFGTYA       0      0      0      0      0      0      0      0      0      1      0      0      0      0      0      0      0      0
AATTGGAAGACGGCTGTTCCG     NWKTAVP       0      0      0      0      0      0      0      0      0      0      0      0      9      0      0      0      0      0
AATTGGAAGCCGGCTACGTGG     NWKPATW       0      0      0      0      0      0      0      0      0      1      1      0      0      0      0      0      0      0
AATTGGAAGTTTGTGCCGCAT     NWKFVPH       0      0      0      0      0      0      0      0      0      0      0      0      0      0      0      0      0     35
AATTGGAATAAGCCGACGTGG     NWNKPTW       0      0      0      0      0      0      0      0      0      0      0      0      0      0      0      4      0      0
AATTGGAATATGCATAGGCCT     NWNMHRP       0      0      0      0      0      0      0      0      0      0      0      0      0      0      3      0      0      0
AATTGGAATGTGATGAAGCAG     NWNVMKQ       0      0      0      0      0      0      0      0      0      0      0      0      0      0      0      1      0      0
AATTGGACGCATATTGATGTT     NWTHIDV       0      0      0      0      0      0      0      0      0      0      0      0      7      0      0      0      0      0
AATTGGACGGATGATACTTGG     NWTDDTW       0      0      0      0      0      0      0      0      0      0      0      0      0      0      1      0      0      0
AATTGGACTGATCCGATGTGG     NWTDPMW       0      0      0      0      0      0      0      0      0      0      0      0      0      0      2      0      0      2
AATTGGAGGCCGATTGCTCAG     NWRPIAQ       0      0      0      0      0      0      0      0      0      0      0      0      0      0      0      0      0      2
AATTGGAGTCATGAGAATGTT     NWSHENV       0      0      0      0      0      0      0      0      0      0      0      0      0      5      0      0      0      0
AATTGGAGTCCTGAGATTACG     NWSPEIT       0      0      0      0      0      0      0      0      0      0      0      0      0      0      0      0      0      1
AATTGGAGTGTTGGGAGTACT     NWSVGST       0      0      0      0      0      0      0      0      0      0      0      0      0      0      0      0      0      9
AATTGGATGCAGAATAGGTCT     NWMQNRS       0      0      0      0      0      0      0      0      0      0      0      1      0      0      0      0      0      0
AATTGGATGCCTATGTCGTTG     NWMPMSL       0      0      0      0      0      0      0      1      0      0      0      0      0      0      0      0      0      0
AATTGGCAGCCTCCGCCGCTT     NWQPPPL       0      0      0      0      0      0      0      0      0      0      0      0      0      0      0      0      0     12
AATTGGCAGTATGGTAAGCTT     NWQYGKL       0      0      0      0      0      0      0      0      0      0      0      5      0      0      0      0      1      0
AATTGGCAGTTTGGTAAGCTT     NWQFGKL       0      0      0      0      0      0      0      2      5      0      0      0      0      0      0      0      0      0
AATTGGCATACTCCGTATAAT     NWHTPYN       0      0      0      0      0      0      0      0      0      1      0      0      0      0      0      0      0      0
AATTGGCATCTTCCGAGTCTG     NWHLPSL       0      0      0      0      2      0      0      0      0      0      0      0      0      0      0      0      0      0
AATTGGCATGCGAATATGCAT     NWHANMH       0      0      0      0      0      0      0      0      0      0      0      0      1      0      0      0      0      0
AATTGGCATTATAGGACTCCG     NWHYRTP       0      0      0      0      0      0      0      0      0      0      0      0      0      3      0      0      0      0
AATTGGCCGATGGTTGCGCTT     NWPMVAL       0      0      0      0      0      0      0      2      0      0      0      0      0      0      0      0      0      0
AATTGGCCTAGGGAGGCGCAG     NWPREAQ       0      0      0      0      0      0      0      0      0      0      0      0      0      0      0      0     11      0
AATTGGCCTAGTCCTCGGCTG     NWPSPRL       0      0      0      0      0      0      0      0      0      0      0      0      0      0      0      0      0      3
AATTGGCCTCAGGTGCGTCCG     NWPQVRP       0      0      0      0      0      0      0      0      0      0      1      1      0      0      0      0      0      0
AATTGGCGGATTGCTCCTATG     NWRIAPM       0      0      0      1      0      0      1      0      0      0      0      0      0      0      0      0      0      0
AATTGGCGTGCTAATTCGTAT     NWRANSY       0      0      0      0      0      0      0      0      0      0      0      0      0      0      0      0      0     12
AATTGGCGTTATCCGCCGCCT     NWRYPPP       0      0      0      0      0      0      0      0      0      0      1      0      0      0      0      0      0      0
AATTGGCTGACTGATATTAAT     NWLTDIN       0      0      0      0      0      0      0      0      0      0      0      0      0      0      0      0     11      0
AATTGGCTGATGACTTTGCGT     NWLMTLR       0      0      0      0      0      0      0      0      0      0      0      0      0      0      0      0      0     18
AATTGGCTGGTTACTCTGACG     NWLVTLT       0      0      0      0      0      0      0      0      0      0      0      0      0      0      1      0      0      0
AATTGGCTTCCTCCTCAGCGT     NWLPPQR       0      0      0      1      4      0      0      0      0      0      0      0      0      0      0      0      0      0
AATTGGCTTTTTAATCCTCTT     NWLFNPL       0      0      0      0      0      0      0      0      0      0      0      0      3      0      0      0      0      0
AATTGGGAGTTGCCTCGTCGG     NWELPRR       0      0      0      0      0      0      0      0      0      1      0      0      0      0      0      0      0      0
AATTGGGATATTAGTGATTTG     NWDISDL       0      0      0      0      0      0      0      0      0      0      0      0      0      0      0      0      0      1
AATTGGGATTTGCCGCCTGAG     NWDLPPE       0      0      0      0      0      0      0      0      0      1      0      0      0      0      0      0      0      0
AATTGGGATTTGCCTCAGCTG     NWDLPQL       0      0      0      0      0      0      0      0      0      1      0      0      0      0      0      0      0      0
AATTGGGCGATTACGAGTTGG     NWAITSW       0      0      0      0      0      0      0      0      0      0      0      0      0      0      0      4      0      0
AATTGGGCGTCGATGCAGGTT     NWASMQV       0      0      0      0      0      0      0      0      0      0      0      0      0      1      0      0      0      0
AATTGGGCTCATCTTCGTCTT     NWAHLRL       0      0      0      0      0      0      0      0      0      1      0      0      0      0      0      0      0      0
AATTGGGTGGTGCAGCGTACT     NWVVQRT       0      0      0      0      0      0      0      0      0      1      0      0      0      0      0      0      0      0
AATTGGGTGTGGGCTCTTAAT     NWVWALN       0      0      0      0      0      0      0      0      0      0      0      0      0      0      0      0      0      1
AATTGGGTGTTTAGTCCGTTG     NWVFSPL       0      0      0      0      0      0      0      0      0      0      0      0      0      0      0      2      0      0
AATTGGGTTGCGTTTTATTCG     NWVAFYS       0      0      0      0      0      0      0      0      0      0      0      0      0      0      0     51      0      0
AATTGGTATAGTTGGCTTCGT     NWYSWLR       0      0      0      0      0      0      0      0      0      0      0      0      0      0      1      0      0      0
AATTGGTATCGTAGTACGCAT     NWYRSTH       0      0      0      0      0      0      0      0      0      0      0      0      0      0      0      0      0     16
AATTGGTATTTGCAGAGGACT     NWYLQRT       0      0      0      0      0      0      0      0      0      0      0      0      0      0      0     12      0      0
AATTGGTCGTCGATGCAGGTT     NWSSMQV       0      0      0      0      0      0      0      0      0      0      0      0      0    253      0      0     45      0
AATTGGTCGTCGATGCGGCTT     NWSSMRL       0      0      0      0      0      0      0      0      0      0      0      0      0      1      0      0      0      0
AATTGGTCGTCGATGCGGGTT     NWSSMRV       0      0      0      0      0      0      0      0      0      0      0      0      0      1      0      0      0      0
AATTGGTCTAAGCCTATTGGT     NWSKPIG       0      0      0      0      0      0      0      0      0      0      0      0      0      0      0      0     60      0
AATTGGTCTCAGAGGAATCCG     NWSQRNP       0      0      0      0      0      0      0      0      0      0      0      0      0      0      0     11      0      0
AATTGGTCTCAGTGGAATCCG     NWSQWNP       0      0      0      0      0      0      0      0      0      0      0      0      0      0      0      1      0      0
AATTGGTCTGATCCGTCTCAT     NWSDPSH       0      0      0      0      0      0      0      0      0      0      0      0      0      0      0      0      7      0
AATTGGTCTTCGATGCAGGTT     NWSSMQV       0      0      0      0      0      0      0      0      0      0      0      0      0      1      0      0      0      0
AATTGGTTGCTTTCTTTTCCT     NWLLSFP       0      0      0      0      0      0      0      0      0      0      0      0      0      0      9      0      0      0
AATTGGTTGTTTCTGCGGGAT     NWLFLRD       0      0      0      0      0      0      0      0      0      0      0      0      0      0      0      6      0      0
AATTGGTTTGCTCCTCGGTCG     NWFAPRS       0      0      0      0      0      0      0      0      0      0      0      0      0      0      0      0      0      3
AATTGTAAGCTGGGTATGCAT     NCKLGMH       0      0      0      0      0      0      0      0      0      0      0      0      0      1      0      0      0      0
AATTGTACGATTACTATGAAG     NCTITMK       0      0      0      0      0      0      0      0      0      0      0      0      0      0      0      0      0      7
AATTGTACGCCTCGTCTTGTG     NCTPRLV       0      0      0      1      1      0      0      0      0      0      0      0      0      0      0      0      0      0
AATTGTCCTTTGGATTGTGCT     NCPLDCA       0      0      0      0      1      0      0      0      0      0      0      0      0      0      0      0      0      0
AATTGTCTGCATACGATGCGG     NCLHTMR       0      0      0      0      0      0      0      0      0      0      0      0      0      0      0      0      1      0
AATTGTCTGTTTCCTCCTTGT     NCLFPPC       0      0      0      0      1      0      0      0      0      0      0      0      0      0      0      0      0      0
AATTGTGAGGCTGTTCTTTGT     NCEAVLC       0      0      0      0      0      0      0      0      0      1      3      0      0      0      0      0      0      0
AATTGTTGTGGTTATCTGACT     NCCGYLT       0      0      0      1      1      0      0      0      0      0      0      0      0      0      0      0      0      0
AATTGTTGTTTTAAGTGGTCG     NCCFKWS       0      0      0      0      0      0      0      0      0      0      0      0      0      0      0      0      0      1
AATTTGAATATTACTCCTCAG     NLNITPQ       0      0      0      0      0      0      0      0      0      0      0      0      3      0      0      0      0      0
AATTTGAATTCTGGGCAGTAT     NLNSGQY       0      0      0      0      0      0      0      0      0      0      0      0      0      0     10      0      0      0
AATTTGACGAATATGCCTAGT     NLTNMPS       0      0      0      0      0      0      0      0      0      0      0      0      0      6      0      0      0      0
AATTTGACGATTCATGGTCCT     NLTIHGP       0      0      0      0      0      0      0      0      0      0      0      0      0      1      0      0      0      0
AATTTGACGTCGTATGATACT     NLTSYDT       0      0      0      0      0      0      0      0      0      0      0      0      0      0      0      0      0     12
AATTTGACGTCGTCGTATACT     NLTSSYT       0      0      0      0      0      0      0      0      0      2      0      0      0      0      0      0      0      0
AATTTGACTATGTTTGTTCCT     NLTMFVP       0      0      0      0      0      0      0      0      0      0      0      0      0      0      0      0      0     11
AATTTGACTCAGTCGACTTCG     NLTQSTS       0      0      0      0      0      0      0      0      0      0      0      0      0      0      0      0      1      0
AATTTGACTCAGTTTGGTAGT     NLTQFGS       0      0      0      0      0      0      0      0      0      0      0      0      1      0      0      0      0      0
AATTTGACTCGTCTGCATACG     NLTRLHT       0      0      0      0      0      0      0      1      0      1      0      1      0      0      0      0      0      0
AATTTGACTGTGCGTCCTCCG     NLTVRPP       0      0      0      0      0      0      0      0      0      0      0      0      7      0      0      0      0      0
AATTTGAGTTATAATCTGGCG     NLSYNLA       0      0      0      0      0      0      0      0      0      0      0      0      2      0      0      0      0      0
AATTTGATGAATAAGACTTGG     NLMNKTW       0      0      0      0      0      0      0      0      0      0      0      0      0      0      0      0     21      0
AATTTGATTCGGTATTTTCAT     NLIRYFH       0      0      0      1      0      0      3      0      0      0      0      0      0      0      0      0      0      0
AATTTGCAGCCTCCGGCTTAT     NLQPPAY       0      0      0      0      0      0      0      0      0      0      0      0    125      0      0      0      0      0
AATTTGCAGTTTCTTGGTTCT     NLQFLGS       0      0      0      0      0      0      0      0      0      0      1      0      0      0      0      0      0      0
AATTTGCATAATGAGCTGCCG     NLHNELP       0      0      0      0      0      0      0      0      0      0      0      0      0      1      0      0      0      0
AATTTGCCGACTAATGCTGCT     NLPTNAA       0      0      0      0      0      0      0      0      0      0      0      0      9      0      0      0      0      0
AATTTGCCGGGGCATACGCAG     NLPGHTQ       0      0      0      0      0      0      0      0      0      0      0      1      0      0      0      0      0      0
AATTTGCCTCGTGAGCTGCAG     NLPRELQ       0      0      0      0      0      0      0      0      0      1      1      0      0      0      0      0      0      0
AATTTGCGTATGGTTTTGCAT     NLRMVLH       0      0      0      0      0      0      0      0      0      0      0      0      0      0     22      0      0      0
AATTTGCTGACTTTTGTGAAT     NLLTFVN       0      0      0      0      0      0      0      0      0      0      0      0      0      0      0      3      0      0
AATTTGCTTTCGTATCTTACG     NLLSYLT       0      0      0      0      0      0      0      0      0      0      0      0      7      0      0      0      0      0
AATTTGGAGCATTCTTCGCAG     NLEHSSQ       0      0      0      0      0      0      0      0      0      0      2      0      0      0      0      0      0      0
AATTTGGATATTCGGCATCGT     NLDIRHR       0      0      0      0      0      0      0      0      0      0      0      0      0      0      0     46      0      0
AATTTGGATGGGAATCGGTTG     NLDGNRL       0      0      0      0      0      0      0      0      0      0      0      0      0      1      0      0      0      0
AATTTGGCGGGGCCGCATCCT     NLAGPHP       0      0      0      1      2      0      0      0      0      0      0      0      0      0      0      0      0      0
AATTTGGCGGTGTTTTGGCAT     NLAVFWH       0      0      0      0      0      0      0      0      0      0      0      0      0      0      0      0      0      2
AATTTGGCTAGTTATATTGTG     NLASYIV       0      0      0      0      1      0      0      0      0      0      0      0      0      0      0      0      0      0
AATTTGGCTCTGGTTTCGGGT     NLALVSG       0      0      0      0      0      0      0      0      0      0      0      0      0      0      2      0      0      0
AATTTGGGGACTATTCCTGAG     NLGTIPE       0      0      0      0      0      0      0      0      0      0      0      0      0      0      0      1      0      0
AATTTGTATATTACTCTTTAT     NLYITLY       0      0      0      0      0      0      0      0      0      0      0      0      0      0      0      0      0      4
AATTTGTATCCTGGGTTTCCT     NLYPGFP       0      0      0      0      0      0      0      0      0      0      0      1      0      0      0      0      0      0
AATTTGTATGGTCTGGAGCAG     NLYGLEQ       0      0      0      0      0      0      0      0      0      0      0      0      1      0      0      0      0      0
AATTTGTCGTGGCATACTCAG     NLSWHTQ       0      0      0      0      0      0      0      0      0      0      0      0      2      0      0      0      0      0
AATTTGTCTCTGCATCCTAGT     NLSLHPS       0      0      0      0      0      0      0      0      0      0      1      0      0      0      0      0      0      0
AATTTGTGGTGGCCTAATACG     NLWWPNT       0      0      0      0      0      0      0      0      0      0      0      0      0      0      0      0      0     13
AATTTGTTTATGGCTCCGATT     NLFMAPI       0      0      0      0      0      0      0      0      0      0      2      0      0      0      0      0      0      0
AATTTTAATACGTATCTTCCG     NFNTYLP       0      0      0      1      0      0      0      0      0      0      0      0      0      0      0      0      0      0
AATTTTAATCAGGATTTGCTT     NFNQDLL       0      0      0      0      0      0      0      0      0      0      0      0      1      0      0      0      0      0
AATTTTAATTCTGCTGATTTT     NFNSADF       0      0      0      0      0      0      0      0      0      0      0      0      1      0      0      0      0      0
AATTTTACTCCGGGTCGGGAT     NFTPGRD       0      0      0      0      0      0      0      0      0      0      0      0      0      0      0     18      0      0
AATTTTAGGGTTAATTTTCCT     NFRVNFP       0      0      0      0      0      0      0      0      0      0      0      0      0      0      0      2      0      0
AATTTTATGCATCTTTTTGCT     NFMHLFA       0      0      0      0      0      0      0      0      0      0      0      0      0      0      0      0      0      1
AATTTTCATACTAATAATAGT     NFHTNNS       0      0      0      0      0      0      0      0      0      0      0      0      3      0      0      0      0      0
AATTTTCATATTTATGCGGAG     NFHIYAE       0      0      0      0      0      0      0      0      0      0      0      0      0      0      0      0      0      3
AATTTTCATCATCCTCTTCTG     NFHHPLL       0      0      0      0      0      0      0      0      0      1      3      0      0      0      0      0      0      0
AATTTTCATTTGCAGGTGAAT     NFHLQVN       0      0      0      0      0      0      0      0      0      0      0      0      0      0      7      0      0      0
AATTTTCCTTCTAAGAGTTAT     NFPSKSY       0      0      0      0      0      0      0      0      0      0      0      0      0      0      6      0      0      0
AATTTTCTTGCTAGTCAGCAG     NFLASQQ       0      0      0      0      0      0      0      0      0      0      0      0      0      2      0      0      0      0
AATTTTCTTGCTAGTCAGCCG     NFLASQP       0      0      0      0      0      0      0      0      0      0      0      0      0    491      0      0      0      0
AATTTTCTTGCTAGTCAGCCT     NFLASQP       0      0      0      0      0      0      0      0      0      0      0      0      0      2      0      0      0      0
AATTTTGATACGCGGCGGTTT     NFDTRRF       0      0      0      0      0      0      0      0      0      0      0      0      0      0      0      0      0      3
AATTTTGATCATGATCGTTAT     NFDHDRY       0      0      0      0      1      0      0      0      0      0      0      0      0      0      0      0      0      0
AATTTTGCGTTGGATCGTCTG     NFALDRL       0      0      0      0      0      0      0      0      0      0      0      0      0      0      2      0      0      0
AATTTTGCTCAGATGTATGTT     NFAQMYV       0      0      0      0      0      0      0      0      0      0      0      0      0      0      0      3      0      0
AATTTTGCTGGGATGCTGGAG     NFAGMLE       0      0      0      0      1      0      0      0      0      0      0      0      0      0      0      0      0      0
AATTTTGGGAAGCATCCGCCT     NFGKHPP       0      0      0      0      0      0      0      0      0      0      0      0      0      0      0      0      1      0
AATTTTGGGCCTTCGCAGGCT     NFGPSQA       0      0      0      0      0      0      1      0      0      1      0      0      0      0      0      0      0      0
AATTTTGGGCTTCCTCCGTTG     NFGLPPL       0      0      0      0      1      0      0      0      0      0      0      0      0      0      0      0      0      0
AATTTTGGTAAGACGATGAAT     NFGKTMN       0      0      0      0      0      0      0      0      0      0      0      0      0      0      0      0      0      2
AATTTTGGTATGCCGCTTTCG     NFGMPLS       0      0      0      0      0      0      0      0      0      0      0      0      0      0      0      0      7      0
AATTTTGGTTCGCTTCATCAT     NFGSLHH       0      0      0      0      0      0      0      0      0      0      0      0      0      0      0      0      1      0
AATTTTGTGCGTCCTTCGCAT     NFVRPSH       0      0      0      0      0      0      0      0      0      0      0      0      0      1      0      0      0      0
AATTTTGTGTCTTTGAAGCCT     NFVSLKP       0      0      0      0      0      0      0      0      0      0      0      0      0      0      0      0      0      7
AATTTTGTTCCTACTCTGTCG     NFVPTLS       0      0      0      0      0      0      0      0      0      2      0      0      0      0      0      0      0      0
AATTTTTCGACGCATCCTACT     NFSTHPT       0      0      0      0      0      0      0      0      0      1      0      0      0      0      0      0      0      0
AATTTTTCGACTTCTGCTCCG     NFSTSAP       0      0      0      0      0      0      0      0      0      0      0      0      0      0      0      2      0      0
AATTTTTCGCTTTCGGAGTCT     NFSLSES       0      0      0      0      0      0      0      0      0      0      0      0      0      0      1      0      0      0
AATTTTTCTAAGCATCGGATG     NFSKHRM       0      0      0      0      0      0      0      0      0      0      0      0      0      0      0      0      0      5
AATTTTTCTTATCGGACGTAT     NFSYRTY       0      0      0      0      0      0      0      0      0      0      0      0      0      0      1      0      0      0
AATTTTTGGACGTCGGAGTTG     NFWTSEL       0      0      0      0      0      0      0      0      0      0      0      0      0      0     22      0      0      0
AATTTTTTGTTGCATTTTGGT     NFLLHFG       0      0      0      0      0      0      0      0      0      0      0      0      0      1      0      0      0      9
AATTTTTTTTTTGATTTGAAG     NFFFDLK       0      0      0      0      1      0      0      0      0      0      0      0      0      0      0      0      0      0
ACAAAGACGGTGCTGGAGCGG     TKTVLER       0      0      0      0      0      0      0      0      0      0      0      0      0      1      0      0      0      0
ACAACGCAGGTGCTGGAGGCT     TTQVLEA       0      0      0      0      0      0      0      0      0      0      0      0      2      0      0      0      0      0
ACACAGCTTACTCCTGAGACT     TQLTPET       0      0      0      0      0      0      0      0      0      0      0      0      0      0      0      0      1      0
ACACATGATCTTAGGGTGCTG     THDLRVL       0      0      0      0      0      0      0      0      0      0      0      0      0      0      0      0      1      0
ACACATTATGGTGCTCCGAAT     THYGAPN       0      0      0      0      0      0      0      0      0      0      0      0      1      0      0      0      0      0
ACACCGAATAGTCCTCTTAAT     TPNSPLN       0      0      0      0      0      0      0      0      0      0      0      0      0      0      0      0     75      0
ACACCGCAGGGTACTATTCTT     TPQGTIL       0      0      0      0      0      0      0      0      0      0      0      0      0      0      0      2      0      0
ACACCGCTGGCTTTTTGGCCT     TPLAFWP       0      0      0      0      0      0      0      0      0      0      0      0      0      0      0      0      1      0
ACACGTAATACGTCTCTTAAT     TRNTSLN       0      0      0      0      0      0      0      0      0      0      0      0      0      0      0      0      2      0
ACAGTGGATATTAATACGAAG     TVDINTK       0      0      0      0      0      0      0      0      0      0      0      0      0      0      0      1      0      0
ACATATTTGAAGTCGGTGGAT     TYLKSVD       0      0      0      0      0      0      0      0      0      0      0      0      1      0      0      0      0      0
ACATCGTCTGAGTCGGAGTCG     TSSESES       0      0      0      0      0      0      0      0      0      0      0      0      0      0      0      1      0      0
ACATTTTTGGAGTGTGGTCGG     TFLECGR       0      0      0      0      0      0      0      0      0      0      0      0      0      1      0      0      0      0
ACCCTGCTTCCGTTTCAGCCT     TLLPFQP       0      0      0      0      0      0      0      0      0      0      0      0      0      0      0      0      2      0
ACCTCGTTTAGTCGGGCTTTT     TSFSRAF       0      0      0      0      0      0      0      0      0      0      0      0      0      0      0      0      0      1
ACGAAGAATCATCATCTGAGT     TKNHHLS       0      0      0      0      0      0      0      0      0      1      1      0      0      0      0      0      0      0
ACGAAGAATTGGCTGCATATT     TKNWLHI       0      0      0      0      0      0      0      0      0      0      0      0      0      0      3      0      0      0
ACGAAGACGACGGTGGCTCGG     TKTTVAR       0      0      0      0      0      0      0      0      0      0      0      0      0      1      0      0      0      0
ACGAAGACGATGCTGGAGCGG     TKTMLER       0      0      0      0      0      0      0      0      0      0      0      0      0      2      0      0      0      0
ACGAAGACGATTTCTTATTGG     TKTISYW       0      0      0      1      0      0      0      0      0      0      0      0      0      0      0      0      0      0
ACGAAGACGGAGCTGGAGCGG     TKTELER       0      0      0      0      0      0      0      0      0      0      0      0      0      1      0      0      0      0
ACGAAGACGGATAATTCTCAT     TKTDNSH       0      0      0      0      0      0      0      0      0      0      0      0      0      0      0      0     28      0
ACGAAGACGGTGCAGGAGCGG     TKTVQER       0      0      0      0      0      0      0      0      0      0      0      0      0      2      0      0      0      0
ACGAAGACGGTGCTGAAGCGG     TKTVLKR       0      0      0      0      0      0      0      0      0      0      0      0      0      2      0      0      0      0
ACGAAGACGGTGCTGGAGAGG     TKTVLER       0      0      0      0      0      0      0      0      0      0      0      0      0      7      0      0      0      0
ACGAAGACGGTGCTGGAGCAG     TKTVLEQ       0      0      0      0      0      0      0      0      0      0      0      0      0      1      0      0      0      0
ACGAAGACGGTGCTGGAGCGG     TKTVLER       0      0      0      0      0      0      0      0      0      0      0      0     98   2578     93      0      0      1
ACGAAGACGGTGCTGGAGCGT     TKTVLER       0      0      0      0      0      0      0      0      0      0      0      0      0      1      0      0      0      0
ACGAAGACGGTGCTGGAGTGG     TKTVLEW       0      0      0      0      0      0      0      0      0      0      0      0      0      0      1      0      0      0
ACGAAGACGGTGCTGGATCGG     TKTVLDR       0      0      0      0      0      0      0      0      0      0      0      0      0      1      0      0      0      0
ACGAAGACGGTTCGTCCGCCT     TKTVRPP       0      0      0      0      0      0      0      0      0      1      4      1      0      0      0      0      0      0
ACGAAGACTCATGAGATTTCT     TKTHEIS       0      0      0      0      0      0      0      0      0      1      0      0      0      0      0      0      0      0
ACGAAGACTCCGTATCCTCAG     TKTPYPQ       0      0      0      0      0      0      0      0      0      1      0      0      0      0      0      3      0      0
ACGAAGACTCCTCTTTTGCTT     TKTPLLL       0      0      0      0      0      0      0      0      0      0      0      0      1      0      0      0      0      0
ACGAAGACTCTGACGTTTTAT     TKTLTFY       0      0      0      1      0      0      0      0      0      0      0      0      0      0      0      0      0      0
ACGAAGACTCTTGCTCATCTT     TKTLAHL       0      0      0      1      0      0      0      0      0      0      0      0      0      0      0      0      0      0
ACGAAGACTGTGCTGGAGCGG     TKTVLER       0      0      0      0      0      0      0      0      0      0      0      0      0      1      0      0      0      0
ACGAAGACTGTGCTGTCTACG     TKTVLST       0      0      0      0      1      0      0      0      0      0      0      0      0      0      0      0      0      0
ACGAAGACTTATCTGCCTGTT     TKTYLPV       0      0      0      0      0      0      0      0      0      1      0      0      0      0      0      0      0      0
ACGAAGACTTGGGCTGCGAGG     TKTWAAR       0      0      0      0      0      0      0      0      0      0      0      0      0      1      0      0      0      0
ACGAAGATGACTATTCCTACG     TKMTIPT       0      0      0      0      0      0      0      0      0      1      2      0      0      0      0      0      0      0
ACGAAGATGGCTATTCCTCCG     TKMAIPP       0      0      0      0      0      0      0      0      0      0      0      0      0      0      0      0     50      0
ACGAAGATTCAGGAGAGTCAT     TKIQESH       0      0      0      0      0      0      0      0      0      0      2      0      0      0      0      0      0      0
ACGAAGATTCCGGCGTATTTG     TKIPAYL       0      0      0      0      0      0      0      0      0      0      0      0      5      0      0      0      0      0
ACGAAGATTTTGCCTACGCAT     TKILPTH       0      0      0      0      0      0      0      0      0      0      1      0      0      0      0      0      0      0
ACGAAGCAGATTCTTAATAGT     TKQILNS       0      0      0      0      0      0      0      0      0      0      1      0      0      0      0      0      0      0
ACGAAGCAGCCTCAGGAGTTG     TKQPQEL       0      0      0      0      0      0      0      0      0      1      0      0      0      0      0      0      0      0
ACGAAGCAGCTGTATACGCTG     TKQLYTL       0      0      0      2      0      0      1      0      0      0      0      0      0      0      0      0      0      0
ACGAAGCATACTACTTTGCTT     TKHTTLL       0      0      0      0      0      0      0      0      0      0      0      0      0      4      0      0      0      0
ACGAAGCATCATTCGGGTGCT     TKHHSGA       0      0      0      0      0      0      0      0      0      0      0      0      0      0      0      0      0      8
ACGAAGCATGATATTGCGCCT     TKHDIAP       0      0      0      0      0      0      0      0      0      0      1      0      0      0      0      0      0      0
ACGAAGCCGACGAATGTTACT     TKPTNVT       0      0      0      0      2      0      0      0      0      0      0      0      0      0      0      0      0      0
ACGAAGCCGCGTATTGAGCTT     TKPRIEL       0      0      0      1      1      0      1      0      0      0      0      0      0      0      0      0      0      0
ACGAAGCCGGATGATACTCCG     TKPDDTP       0      0      0      0      0      0      0      0      0      0      1      0      0      0      0      0      0      0
ACGAAGCCTAGTGCGCTTCAT     TKPSALH       0      0      0      0      0      0      0      0      0      0      1      0      0      0      0      0      0      0
ACGAAGCCTAGTTCTATGACT     TKPSSMT       0      0      0      0      0      0      0      0      0      0      0      0      0      0      0      0      0     14
ACGAAGCCTATGCCTGCGCCG     TKPMPAP       0      0      0      0      0      0      0      0      0      0      0      2      0      0      0      0      0      0
ACGAAGCCTATTACGCCTCAT     TKPITPH       0      0      0      0      1      0      0      0      0      0      0      0      0      0      0      0      0      0
ACGAAGCCTCTTCTGATTAGG     TKPLLIR       0      0      0      0      0      0      0      1      0      0      0      0      0      0      0      0      0      0
ACGAAGCCTGCGACGCTGCAT     TKPATLH       0      0      0      0      0      0      0      0      0      1      0      0      0      0      0      0      0      0
ACGAAGCCTTTTTATACGTCT     TKPFYTS       0      0      0      0      0      0      0      0      0      0      0      0      0      0      0     10      0      0
ACGAAGCTGACTTATGTTCCT     TKLTYVP       0      0      0      0      0      0      0      0      0      0      0      0      0      0      0      0      0     37
ACGAAGCTGATTTATCATCCT     TKLIYHP       0      0      0      0      0      0      0      0      0      0      1      0      0      0      0      0      0      0
ACGAAGCTGCCGACTAGTCCG     TKLPTSP       0      0      0      0      0      0      0      0      0      0      2      0      0      0      0      0      0      0
ACGAAGCTGCCGCTGCGTTTT     TKLPLRF       0      0      0      0      1      0      0      0      0      0      0      0      0      0      0      0      0      0
ACGAAGCTGGGTCTGCCGATG     TKLGLPM       0      0      0      0      0      0      0      0      0      0      2      0      0      0      0      0      0      0
ACGAAGCTTCTTTCTCCGTTG     TKLLSPL       0      0      0      0      0      0      0      0      0      1      5      1      0      0      0      0      0      0
ACGAAGCTTGATCCGGCTTTG     TKLDPAL       0      0      0      0      0      0      0      0      0      1      0      0      0      0      0      0      0      0
ACGAAGGCGCCGATGCTTGCG     TKAPMLA       0      0      0      0      0      0      0      0      0      1      0      0      0      0      0      0      0      0
ACGAAGGCGCCGTCGTATACG     TKAPSYT       0      0      0      0      0      0      0      0      0      0      1      0      0      0      0      0      0      0
ACGAAGGCGCTTGTGCTTTCT     TKALVLS       0      0      0      0      0      0      0      0      0      1      1      0      0      0      0      0      0      0
ACGAAGGCTAATAATACGGTG     TKANNTV       0      0      0      0      0      0      0      0      0      0      0      0     20      0      0      0      0      0
ACGAAGGCTAATAATACTGTG     TKANNTV       0      0      0      0      0      0      0      0      0      0      0      0      1      0      0      0      0      0
ACGAAGGCTCATGTGGTTCCT     TKAHVVP       0      0      0      0      0      0      0      0      0      0      2      0      0      0      0      0      0      0
ACGAAGGCTCTTCCGCGTCCT     TKALPRP       0      0      0      0      0      0      0      0      0      0      0      0      0      0      0      0    182      0
ACGAAGGCTCTTCTGCGTCCT     TKALLRP       0      0      0      0      0      0      0      0      0      0      0      0      0      0      0      0      1      0
ACGAAGGGGCAGCCTAGTTCT     TKGQPSS       0      0      0      1      0      0      0      0      0      0      0      0      0      0      0      0      0      0
ACGAAGGTGAATTGTATTGCG     TKVNCIA       0      0      0      0      0      0      0      0      0      0      0      0      0      0      1      0      0      0
ACGAAGGTGTATCTTTGGCTG     TKVYLWL       0      0      0      0      0      0      0      0      0      0      0      0      0      1      0      0      0      0
ACGAAGGTGTATCTTTTGGCT     TKVYLLA       0      0      0      0      0      0      0      0      0      0      0      0      0     40      0      0      0      0
ACGAAGGTGTGGTGGCTTCCG     TKVWWLP       0      0      0      0      0      0      0      0      0      0      0      0      0      0     18      0      0      0
ACGAAGGTTCTGATTCATGAG     TKVLIHE       0      0      0      0      0      0      0      0      0      1      0      0      0      0      0      0      0      0
ACGAAGGTTTTTCTTCATCCT     TKVFLHP       0      0      0      0      0      0      0      0      0      0      4      0      0      0      0      0      0      0
ACGAAGTCGCTTCATCGGCAG     TKSLHRQ       0      0      0      0      0      0      0      0      0      0      1      0      0      0      0      0      0      0
ACGAAGTCTCATCATATTGAT     TKSHHID       0      0      0      0      0      0      0      0      0      0      0      0      0      1      0      0      0      0
ACGAAGTCTCCTACTGAGTGG     TKSPTEW       0      0      0      0      0      0      0      0      0      0      0      0      1      0      0      0      0      0
ACGAAGTCTCTGATGTTTCAG     TKSLMFQ       0      0      0      0      0      0      0      0      0      0      0      0      2      0      0      0      0      0
ACGAAGTCTGAGCCTGTTACG     TKSEPVT       0      0      0      0      0      0      0      0      0      0      0      0      0      0      1      0      0      0
ACGAAGTCTGATGTTGTGACG     TKSDVVT       0      0      0      0      0      0      0      0      0      0      0      0      6      0      0      0      0      0
ACGAAGTGGACTACTACTCCG     TKWTTTP       0      0      0      0      0      0      0      0      0      0      0      0      0      0      0      0      0     46
ACGAAGTGGACTACTACTCCT     TKWTTTP       0      0      0      0      0      0      0      0      0      0      0      0      0      0      0      0      0      1
ACGAAGTTGCCGCCGTCGTGT     TKLPPSC       0      0      0      0      0      0      0      0      0      1      0      0      0      0      0      0      0      0
ACGAAGTTGCCTCCTATGCTT     TKLPPML       0      0      0      0      0      0      0      0      0      3      0      0      0      0      0      0      0      0
ACGAAGTTTACTGATGATACT     TKFTDDT       0      0      0      0      0      0      0      0      0      0      0      0      2      0      0      0      0      0
ACGAAGTTTCATATGGGTCTT     TKFHMGL       0      0      0      0      0      0      0      0      0      0      0      0      0      0      0      2      0      0
ACGAATAAGTATAATGTGCCG     TNKYNVP       0      0      0      0      0      0      0      0      0      0      1      0      0      0      0      0      0      0
ACGAATAATAATTGGATTCGT     TNNNWIR       0      0      0      0      1      0      0      0      0      0      0      0      0      0      0      0      0      0
ACGAATAATCCTGCGGCTACT     TNNPAAT       0      0      0      0      0      0      0      0      0      0      3      0      0      0      0      0      0      0
ACGAATAATCTGTATCGGGGT     TNNLYRG       0      0      0      0      0      0      0      0      0      0      0      0      0      0     13      0      0      0
ACGAATAATGAGGCTCTGACT     TNNEALT       0      0      0      0      0      0      0      0      0      0      0      0      0      0      2      0      0      0
ACGAATACGAGTAATCCTTTT     TNTSNPF       0      0      0      0      0      0      0      0      0      0      0      1      0      0      0      0      0      0
ACGAATACGATTACGCGTTCG     TNTITRS       0      0      0      0      0      0      0      0      0      0      0      0      0      0      0      1      0      0
ACGAATACGATTCCGCGTTCG     TNTIPRS       0      0      0      0      0      0      0      0      0      0      0      0      0      0      0     66      0      0
ACGAATACGGATCCTACTAGT     TNTDPTS       0      0      0      0      0      0      0      0      0      0      0      0      5      0      0      0      0      0
ACGAATACGTCGGCTTGTCGG     TNTSACR       0      0      0      0      0      0      0      0      0      2      0      0      0      0      0      0      0      0
ACGAATACTAATACTCGGCAG     TNTNTRQ       0      0      0      0      0      0      0      0      0      1      0      0      0      0      0      0      0      0
ACGAATACTACTGGGCTTTTT     TNTTGLF       0      0      0      0      0      0      0      0      0      1      0      0      0      0      0      0      0      0
ACGAATACTCATGCGCAGACG     TNTHAQT       0      0      0      0      0      0      0      0      0      1      0      2      0      0      0      0      0      0
ACGAATACTCCTGCGCGTACG     TNTPART       0      0      0      0      0      0      0      0      0      3      0      0      0      0      0      0      0      0
ACGAATACTCGGACTCAGGTT     TNTRTQV       0      0      0      0      0      0      0      0      0      0      0      0      2      0      0      0      0      0
ACGAATACTGGTCTTCCTTTT     TNTGLPF       0      0      0      0      0      0      0      0      0      0      4      0      0      0      0      0      0      0
ACGAATACTGTGTATAGGGTT     TNTVYRV       0      0      0      0      0      0      0      0      0      0      0      0      0      0      1      0      0      0
ACGAATAGGAGTGTGGAGTTG     TNRSVEL       0      0      0      0      0      0      0      0      0      0      0      0      0      0      0      2      0      0
ACGAATAGTAGTCCTTCGACT     TNSSPST       0      0      0      0      1      0      0      0      0      0      0      0      0      0      0      0      0      0
ACGAATAGTCCTGTTGCGCAT     TNSPVAH       0      0      0      0      0      0      0      0      0      0      0      0      0      7      0      0      0      0
ACGAATAGTCGTCCTCTTCCG     TNSRPLP       0      0      0      0      0      0      0      0      0      0      1      0      0      0      0      0      0      0
ACGAATAGTTCGCCGCGGCCT     TNSSPRP       0      0      0      0      0      0      0      0      0      2      0      0      0      0      0      0      0      0
ACGAATATGACGCGGTGGCAT     TNMTRWH       0      0      0      0      0      0      0      0      0      0      0      0      0      1      0      0      0      0
ACGAATATGAGTTGGGGGAGT     TNMSWGS       0      0      0      0      0      0      0      0      0      0      0      0      4      0      0      0      0      0
ACGAATATGATTGAGCAGAAT     TNMIEQN       0      0      0      0      0      0      0      0      0      0      0      0      0      0      1      0      0      0
ACGAATATGCATTGGTCTTCG     TNMHWSS       0      0      0      1      0      0      1      0      0      0      0      0      0      0      0      0      0      0
ACGAATATTAAGAATCATGGT     TNIKNHG       0      0      0      0      0      0      0      0      0      0      0      0      0      0      0     45      0      0
ACGAATATTACGATTGAGCTT     TNITIEL       0      0      0      0      0      0      0      0      0      0      0      0      0      0      0      0      0      6
ACGAATATTACTCAGACTCCT     TNITQTP       0      0      0      0      0      0      0      0      0      0      0      0      0      0      0      0      1      0
ACGAATATTCCTCCTGTTCGT     TNIPPVR       0      0      0      0      0      0      0      0      0      0      1      0      0      0      0      0      0      0
ACGAATATTCCTGGTTTGCGG     TNIPGLR       0      0      0      0      0      0      0      0      0      0      0      0     18      0      0      0      0      0
ACGAATATTTCTCATCCGATG     TNISHPM       0      0      0      0      0      0      0      0      0      2      6      1      0      0      0      0      0      0
ACGAATCAGCCTATTATGCCG     TNQPIMP       0      0      0      0      1      0      0      0      0      0      0      0      0      0      0      0      0      0
ACGAATCAGTTGCCGCGTATG     TNQLPRM       0      0      0      0      0      0      0      0      0      1      0      0      0      0      0      0      0      0
ACGAATCAGTTGCTTGTGCTT     TNQLLVL       0      0      0      0      0      0      0      0      0      0      1      0      0      0      0      0      0      0
ACGAATCATCCTCCTGCGCTT     TNHPPAL       0      0      0      0      1      0      0      0      0      0      0      0      0      0      0      0      0      0
ACGAATCATCGGTGGCAGCTT     TNHRWQL       0      0      0      0      0      0      0      0      0      1      0      0      0      0      0      0      0      0
ACGAATCATGATACGACGAAT     TNHDTTN       0      0      0      0      0      0      0      0      0      3      0      0      0      0      0      0      0      0
ACGAATCATTCGTTTAGTGCG     TNHSFSA       0      0      0      0      0      0      1      0      0      0      0      0      0      0      0      0      0      0
ACGAATCATTTTGCTACGGCT     TNHFATA       0      0      0      0      0      0      0      0      0      1      1      0      0      0      0      0      0      0
ACGAATCCGAAGCCGAGGTAT     TNPKPRY       0      0      0      0      0      0      0      0      0      0      0      0      0      0      0      0      0     10
ACGAATCCGACGCAGCCTGTT     TNPTQPV       0      0      0      0      0      0      0      1      0      0      0      0      0      0      0      0      0      0
ACGAATCCGACTATTATGTTT     TNPTIMF       0      0      0      0      0      0      0      0      0      0      0      0      0      2      0      0      0      0
ACGAATCCGCGTAATAGTCCG     TNPRNSP       0      0      0      1      0      0      0      0      0      0      0      0      0      0      0      0      0      0
ACGAATCCGGCTAAGACGGAT     TNPAKTD       0      0      0      0      0      0      0      0      0      0      1      0      0      0      0      0      0      0
ACGAATCCGGGGCCTCCTACG     TNPGPPT       0      0      0      1      0      0      0      0      0      0      0      0      0      0      0      0      0      0
ACGAATCCGTGGCCTATGCAG     TNPWPMQ       0      0      0      0      0      0      0      0      0      0      0      0      0      0      0      0     96      0
ACGAATCCGTTGTTTGCGGAT     TNPLFAD       0      0      0      0      0      0      0      0      0      0      0      0      0     67      0      0      0      0
ACGAATCCTAGTTGGTATAAT     TNPSWYN       0      0      0      0      0      0      0      0      0      1      0      0      0      0      0      0      0      0
ACGAATCCTCCGAGGTCGGAT     TNPPRSD       0      0      0      0      0      0      0      0      0      1      0      0      0      0      0      0      0      0
ACGAATCCTCCGGCGCCTGCG     TNPPAPA       0      0      0      0      0      0      0      0      0      0      1      0      0      0      0      0      0      0
ACGAATCCTCCGGCGCCTTCG     TNPPAPS       0      0      0      0      0      0      0      0      0      3      1      0      0      0      0      0      0      0
ACGAATCCTCTTCATTGTCTT     TNPLHCL       0      0      0      0      0      0      0      0      0      1      0      0      0      0      0      0      0      0
ACGAATCCTGATGATCCTTAT     TNPDDPY       0      0      0      0      0      0      0      0      0      0      0      0      0      0      0      0      0      1
ACGAATCCTGCTATGAATGAT     TNPAMND       0      0      0      0      0      0      0      0      0      1      0      0      0      0      0      0      0      0
ACGAATCCTGTTCCGATTGCT     TNPVPIA       0      0      0      0      0      0      0      0      0      0      1      0      0      0      0      0      0      0
ACGAATCGGACTATGAATCCG     TNRTMNP       0      0      0      0      1      0      0      0      0      0      0      0      0      0      0      0      0      0
ACGAATCGGCTGGCGCTGCAG     TNRLALQ       0      0      0      0      0      0      0      0      0      1      0      0      0      0      0      0      0      0
ACGAATCTGGGGTCGCATCTT     TNLGSHL       0      0      0      0      1      0      0      1      0      0      0      0      0      0      0      0      0      0
ACGAATCTTACGACTACTCCG     TNLTTTP       0      0      0      0      0      0      0      0      0      0      3      0      0      0      0      0      0      0
ACGAATCTTACGGGTCCTACG     TNLTGPT       0      0      0      1      0      0      0      0      0      0      0      0      0      0      0      0      0      0
ACGAATCTTCGTTCTACTACG     TNLRSTT       0      0      0      0      0      0      0      0      0      0      2      0      0      0      0      0      0      0
ACGAATGAGGCGTTTCTTCTT     TNEAFLL       0      0      0      0      0      0      0      0      0      1      0      0      0      0      0      0      0      0
ACGAATGATGATCTGTTTCCG     TNDDLFP       0      0      0      0      0      0      0      0      0      0      0      0      0      0      0      0      0      1
ACGAATGATTATTTTGGTCCT     TNDYFGP       0      0      0      1      1      1      0      0      0      0      0      0      0      0      0      0      0      0
ACGAATGATTCGGCTCATATG     TNDSAHM       0      0      0      0      0      0      0      0      0      0      0      0      1      0      0      0      0      0
ACGAATGCGCCGCATAGGCCG     TNAPHRP       0      0      0      0      1      0      0      0      0      0      0      0      0      0      0      0      0      0
ACGAATGCGTCGATTTATCGG     TNASIYR       0      0      0      1      3      0      0      0      0      0      0      0      0      0      0      0      0      0
ACGAATGCGTCGCTTACTCCT     TNASLTP       0      0      0      0      1      0      0      0      0      0      0      0      0      0      0      0      0      0
ACGAATGCTAATTGGGCTCGT     TNANWAR       0      0      0      0      2      0      0      0      0      0      0      0      0      0      0      0      0      0
ACGAATGCTAGTTTTTTTGCG     TNASFFA       0      0      0      0      0      0      0      0      0      1      0      0      0      0      0      0      0      0
ACGAATGCTTCGAGTAGGCAG     TNASSRQ       0      0      0      0      1      0      0      0      0      0      0      0      0      0      0      0      0      0
ACGAATGCTTGGATTGCTAAT     TNAWIAN       0      0      0      0      0      0      0      0      0      0      0      0      0      0     35      0      0      0
ACGAATGGTCATCGTTTGAAT     TNGHRLN       0      0      0      0      0      0      0      0      0      1      0      0      0      0      0      0      0      0
ACGAATGGTCTGCGTCAGATT     TNGLRQI       0      0      0      0      0      0      0      0      0      0      0      0      0      0      0      0      0      4
ACGAATGTGCCGGCGTCTATG     TNVPASM       0      0      0      0      0      0      0      0      0      0      0      0      0     27      0      0      0      0
ACGAATGTGGCTCCTCGTATT     TNVAPRI       0      0      0      0      1      0      0      0      0      0      0      0      0      0      0      0      0      0
ACGAATGTGGCTGTTCTTAAG     TNVAVLK       0      0      0      0      0      0      0      0      0      0      0      0      0      0      0      0      0      8
ACGAATGTGTCGGGTGTTGAT     TNVSGVD       0      0      0      0      0      0      0      0      0      0      0      0      0      0      0      0      0     33
ACGAATGTTTGGTTGCATCCT     TNVWLHP       0      0      0      1      1      0      0      0      0      0      0      0      0      0      0      0      0      0
ACGAATTATACGGCTCGTCTT     TNYTARL       0      0      0      1      0      0      0      0      0      0      0      0      0      0      0      0      0      0
ACGAATTATACTGAGCCTGCT     TNYTEPA       0      0      0      0      0      0      0      0      0      1      0      0      0      0      0      0      0      0
ACGAATTATCAGTTTTTTGGT     TNYQFFG       0      0      0      0      0      0      0      0      0      0      0      0      0      0      0      7      0      0
ACGAATTATCCGCATCTTGAG     TNYPHLE       0      0      0      0      0      0      0      0      0      0      0      0      0      0      0      0      0     20
ACGAATTATCCGGATAATATG     TNYPDNM       0      0      0      0      0      0      0      0      0      0      0      0      0      0      0      0      0      3
ACGAATTATCGTCTTTTTGAG     TNYRLFE       0      0      0      0      0      0      0      0      0      1      0      0      0      0      0      0      0      0
ACGAATTATGCTGTTTTTAAT     TNYAVFN       0      0      0      0      0      0      0      0      0      0      0      0      0      0      0      0      0      1
ACGAATTATGTTGAGGATGTT     TNYVEDV       0      0      0      0      0      0      0      0      0      0      0      0      0     45      0      0      0      0
ACGAATTCGCATAGTTATGCT     TNSHSYA       0      0      0      2      0      0      0      0      0      0      0      0      0      0      0      0      0      0
ACGAATTCGCTTGCTTCTACG     TNSLAST       0      0      0      0      0      0      0      0      0      1      0      0      0      0      0      0      0      0
ACGAATTCGGATACGGATAAG     TNSDTDK       0      0      0      0      0      0      0      0      0      0      0      0      3      0      0      0      0      0
ACGAATTCGGATGCGTCGCAT     TNSDASH       0      0      0      0      0      0      0      0      0      1      0      0      0      0      0      0      0      0
ACGAATTCGGGTTTGACGGCG     TNSGLTA       0      0      0      0      0      0      0      0      0      0      0      0      0     10      0      0      0      0
ACGAATTCGTATACTTATCCT     TNSYTYP       0      0      0      0      0      0      1      0      0      0      0      0      0      0      0      0      0      0
ACGAATTCTACTCGGCTGGTG     TNSTRLV       0      0      0      0      0      0      0      0      0      0      1      1      0      0      0      0      0      0
ACGAATTCTTCGCCTAAGCTG     TNSSPKL       0      0      0      0      1      0      0      0      0      0      0      0      0      0      0      0      0      0
ACGAATTCTTCTCTTTGGCTG     TNSSLWL       0      0      0      0      0      0      0      0      0      1      0      0      0      0      0      0      0      0
ACGAATTCTTCTGAGCTGCAT     TNSSELH       0      0      0      1      0      0      1      0      0      0      0      0      0      0      0      0      0      0
ACGAATTGGCCTGTTCGGAAG     TNWPVRK       0      0      0      0      0      0      0      0      0      1      0      0      0      0      0      0      0      0
ACGAATTGGCTTCTTCAGCAG     TNWLLQQ       0      0      0      0      0      0      0      0      0      1      0      0      0      0      0      0      0      0
ACGAATTGTAGTACTATGAAG     TNCSTMK       0      0      0      0      0      0      0      0      0      0      0      0      4      0      0      0      0      0
ACGAATTTGAAGCCTACGCTG     TNLKPTL       0      0      0      0      0      0      0      0      0      1      0      0      0      0      0      0      0      0
ACGAATTTGACTACGTGGACT     TNLTTWT       0      0      0      0      0      0      0      1      0      0      0      0      0      0      0      0      0      0
ACGAATTTGATTAGTCTGTGG     TNLISLW       0      0      0      0      0      0      0      0      0      0      0      0      0      0      0      0      0      8
ACGAATTTGCCGCATTCTAAT     TNLPHSN       0      0      0      0      1      0      0      0      0      0      0      0      0      0      0      0      0      0
ACGAATTTTCCGCGTCAGGAG     TNFPRQE       0      0      0      0      0      0      0      0      0      2      0      2      0      0      0      0      0      0
ACGAATTTTGGGAAGTGGAAT     TNFGKWN       0      0      0      0      0      0      0      0      0      0      0      0      0      0      0      0      0     13
ACGAATTTTTTGCGTTGGTGG     TNFLRWW       0      0      0      0      0      0      0      0      0      0      0      0      0      0      2      0      0      0
ACGACGAAGATTCCTCCGAGT     TTKIPPS       0      0      0      0      0      0      0      0      0      1      1      0      0      0      0      0      0      0
ACGACGAAGCTGTCTCGGGCT     TTKLSRA       0      0      0      0      0      0      0      0      0      0      0      0      0      1      0      0      0      0
ACGACGAATACTATTTATACG     TTNTIYT       0      0      0      0      0      1      0      0      0      0      0      0      0      0      0      0      0      0
ACGACGAATACTCGTGCTTTT     TTNTRAF       0      0      0      0      0      0      0      0      0      0      0      0      0      0      0      0      0      3
ACGACGAATATGTTTGTTAAT     TTNMFVN       0      0      0      0      0      0      0      0      0      0      0      0      0     21      0      0      0      0
ACGACGAATATTACTACTTAT     TTNITTY       0      0      0      0      0      0      0      0      0      1      0      0      0      0      0      0      0      0
ACGACGAATGCTTTTTCGGGT     TTNAFSG       0      0      0      0      0      0      0      0      0      0      0      0     20      0      0      0      0      0
ACGACGACGAGGCCGGCTTAT     TTTRPAY       0      0      0      2      0      0      0      0      0      0      0      0      0      0      0      0      0      0
ACGACGACGCGTCTGTCTGTG     TTTRLSV       0      0      0      0      0      0      0      0      0      0      0      0      0      0      0      0      0     44
ACGACGACGGCTCCGAGGCAG     TTTAPRQ       0      0      0      1      0      0      1      0      0      0      0      0      0      0      0      0      0      0
ACGACGACGGGTTATAGTAGT     TTTGYSS       0      0      0      0      0      0      0      0      0      0      0      0      0      0      0      0     11      0
ACGACGACGGTGCTTACGGAT     TTTVLTD       0      0      0      0      0      0      0      0      0      0      0      0      0      0      1      0      0      0
ACGACGACGTCTCCTACTCCT     TTTSPTP       0      0      0      0      0      0      0      0      0      3      0      0      0      0      0      0      0      0
ACGACGACTATTTCTTCGCAT     TTTISSH       0      0      0      1      0      0      0      0      0      0      0      0      0      0      0      0      0      0
ACGACGACTTCGCTGCGTCCT     TTTSLRP       0      0      0      0      0      0      0      0      0      1      0      0      0      0      0      0      0      0
ACGACGACTTTGATGCCTAGG     TTTLMPR       0      0      0      0      0      0      0      0      0      0      2      0      0      0      0      0      0      0
ACGACGAGGACGATTGCTAAT     TTRTIAN       0      0      0      2      2      0      0      0      0      0      0      0      0      0      0      0      0      0
ACGACGAGGATGCCGCTTGAG     TTRMPLE       0      0      0      0      1      0      0      0      0      0      0      0      0      0      0      0      0      0
ACGACGAGGATTCATAATTCT     TTRIHNS       0      0      0      0      0      0      0      0      0      1      0      0      0      0      0      0      0      0
ACGACGAGGCATCTGAATTTT     TTRHLNF       0      0      0      0      0      0      0      0      0      1      2      0      0      0      0      0      0      0
ACGACGAGTAATCTTATTGCT     TTSNLIA       0      0      0      0      0      0      0      0      0      0      0      0      0      0      0      0      0      1
ACGACGAGTAGTTTGCGGTCT     TTSSLRS       0      0      0      2      2      0      0      1      0      0      0      0      0      0      0      0      0      0
ACGACGAGTCAGTGGAGGTTG     TTSQWRL       0      0      0      0      0      0      0      0      0      2      2      2      0      0      0      6      0      0
ACGACGAGTCAGTGGTGGTTG     TTSQWWL       0      0      0      0      0      0      0      0      0      0      0      0      0      0      0      1      0      0
ACGACGAGTTCGACGCCGCCG     TTSSTPP       0      0      0      0      0      0      0      0      0      2      0      0      0      0      0      0      0      0
ACGACGATGAATATGTCTCAT     TTMNMSH       0      0      0      0      0      0      0      0      0      0      0      0      5      0      0      0      0      0
ACGACGATGCAGACTGTGACG     TTMQTVT       0      0      0      0      0      0      0      0      0      1      0      0      0      0      0      0      0      0
ACGACGATGCCGCGGACTCAG     TTMPRTQ       0      0      0      0      0      0      0      0      0      5      1      0      0      0      0      0      0      0
ACGACGATGGGGTGGCTGCCG     TTMGWLP       0      0      0      1      0      0      0      0      0      0      0      0      0      0      0      0      0      0
ACGACGATTAAGCTGCCGATG     TTIKLPM       0      0      0      0      0      0      0      0      0      0      0      0      0      0      0      0      0     49
ACGACGATTCAGTCTACGACT     TTIQSTT       0      0      0      0      0      0      0      0      0      1      0      0      0      0      0      0      0      0
ACGACGATTCCTTGGGTTTAT     TTIPWVY       0      0      0      0      0      0      0      0      1      0      0      0      0      0      0      0      0      0
ACGACGATTTATAGTAGTGAT     TTIYSSD       0      0      0      0      0      0      0      0      0      0      0      0      0      0      0      1      0      0
ACGACGCAGAAGTCGCCGCCT     TTQKSPP       0      0      0      0      0      0      0      0      0      0      0      0      0      0      0      0     12      0
ACGACGCAGACTCTGAGTTCT     TTQTLSS       0      0      0      0      0      0      0      0      0      1      0      0      0      0      0      0      0      0
ACGACGCAGAGGGCGAATCAG     TTQRANQ       0      0      0      0      0      0      0      0      0      0      0      0      0      0     37      0      0      0
ACGACGCAGATTTCGACTCCG     TTQISTP       0      0      0      0      0      0      0      0      0      2      1      0      0      0      0      0      0      0
ACGACGCAGCATATGTCTAGT     TTQHMSS       0      0      0      0      0      0      0      0      0      0      0      0      0      0      2      0      0      0
ACGACGCAGGGGTCTTCGCCG     TTQGSSP       0      0      0      0      0      0      0      0      0      1      0      0      0      0      0      0      0      0
ACGACGCAGGTGGATACTCAT     TTQVDTH       0      0      0      0      0      0      0      0      0      1      0      0      0      0      0      0      0      0
ACGACGCAGTCTTTTGCGGTT     TTQSFAV       0      0      0      0      0      0      0      0      0      0      0      0      0      0      0      0      0     23
ACGACGCAGTTTACTACTATT     TTQFTTI       0      0      0      0      0      0      0      0      0      0      0      0      0      1      0      0      0      0
ACGACGCATAATTTGCAGCGT     TTHNLQR       0      0      0      0      0      0      0      0      0      1      0      0      0      0      0      0      0      0
ACGACGCATACGAAGGCGGAT     TTHTKAD       0      0      0      0      1      0      0      0      0      0      0      0      0      0      0      0      0      0
ACGACGCATGCGCCTCCGTAT     TTHAPPY       0      0      0      0      0      0      0      0      0      2      0      0      0      0      0      0      0      0
ACGACGCCGACTGCGCCTCAT     TTPTAPH       0      0      0      0      0      0      0      0      0      1      1      0      0      0      0      0      0      0
ACGACGCCGCCTGTTGTTGCG     TTPPVVA       0      0      0      0      0      0      0      0      0      2      0      0      0      0      0      0      0      0
ACGACGCCGCCTGTTTATTTT     TTPPVYF       0      0      0      0      0      0      0      0      0      1      0      0      0      0      0      0      0      0
ACGACGCCGCTTCCGCCTCGT     TTPLPPR       0      0      0      0      0      0      0      0      0      1      0      0      0      0      0      0      0      0
ACGACGCCTAAGACTTTTACT     TTPKTFT       0      0      0      0      0      0      1      0      0      0      0      0      0      0      0      0      0      0
ACGACGCCTAATGCTAAGTAT     TTPNAKY       0      0      0      0      0      0      0      0      0      3      2      0      0      0      0      0      0      0
ACGACGCCTAGGCCTGCTCCG     TTPRPAP       0      0      0      0      0      0      0      0      0      0      0      0      0      0      0      5      0      0
ACGACGCCTCATCGTACTCAG     TTPHRTQ       0      0      0      1      3      0      1      0      0      0      0      0      0      0      0      0      0      0
ACGACGCCTCCGTTTTTGTCT     TTPPFLS       0      0      0      0      0      0      0      0      0      0      1      0      0      0      0      0      0      0
ACGACGCCTCTTACTTATCGT     TTPLTYR       0      0      0      0      0      0      0      0      0      1      0      0      0      0      0      0      0      0
ACGACGCGGAGTGATACTACT     TTRSDTT       0      0      0      0      0      0      0      0      0      0      0      0      0      0      0      0      0     53
ACGACGCGGCATCCGCCTCAT     TTRHPPH       0      0      0      0      0      0      0      0      0      1      0      0      0      0      0      0      0      0
ACGACGCGGCCTGCTGAGGGT     TTRPAEG       0      0      0      0      0      0      0      0      0      1      0      0      0      0      0      0      0      0
ACGACGCGTCCTCATCCTGAG     TTRPHPE       0      0      0      0      1      0      0      0      0      0      0      0      0      0      0      0      0      0
ACGACGCTGACGCGGCAGCTG     TTLTRQL       0      0      0      0      1      0      0      0      0      0      0      0      0      0      0      0      0      0
ACGACGCTGACTACGTATGAG     TTLTTYE       0      0      0      0      0      0      0      0      0      0      1      0      0      0      0      4      0      0
ACGACGCTGATTCCTAATCGT     TTLIPNR       0      0      0      0      0      0      0      0      0      1      0      0      0      0      0      0      0      0
ACGACGCTGCCGCGTGTTGAG     TTLPRVE       0      0      0      0      0      0      0      0      0      1      0      3      0      0      0      0      0      0
ACGACGCTGGCTGCGGTGGGG     TTLAAVG       0      0      0      0      0      0      0      0      0      1      0      0      0      0      0      0      0      0
ACGACGCTTAAGCTGCCTCGG     TTLKLPR       0      0      0      0      0      0      0      0      0      0      0      0      0      0      0      0    123      0
ACGACGCTTAAGGAGTGTATT     TTLKECI       0      0      0      0      0      0      0      0      0      2      0      0      0      0      0      0      0      0
ACGACGCTTACTACTTATGTG     TTLTTYV       0      0      0      0      0      0      0      0      0      0      0      0      0      0      0     52      0      0
ACGACGCTTATGTCGAATTCT     TTLMSNS       0      0      0      0      0      0      1      0      0      4      3      0      0      0      0      0      0      0
ACGACGCTTCAGCCGGCTCTT     TTLQPAL       0      0      0      0      0      0      0      0      0      1      0      0      0      0      0      0      0      0
ACGACGCTTCATAAGATGTCT     TTLHKMS       0      0      0      0      0      0      0      0      0      3      0      1      0      0      0      0      0      0
ACGACGCTTCATCCGTTTGTG     TTLHPFV       0      0      0      0      0      0      0      0      0      1      0      0      0      0      0      0      0      0
ACGACGCTTCTGCCTACGTCT     TTLLPTS       0      0      0      1      0      0      0      0      0      0      0      0      0      0      0      0      0      0
ACGACGCTTTATCTTTCGGCT     TTLYLSA       0      0      0      0      0      0      0      0      0      2      0      0      0      0      0      0      0      0
ACGACGCTTTCTAATAGTAAT     TTLSNSN       0      0      0      0      1      0      0      0      0      0      0      0      0      0      0      0      0      0
ACGACGCTTTCTCAGTGTTGT     TTLSQCC       0      0      0      0      0      0      0      0      0      0      0      0      0      0      0      4      0      0
ACGACGGAGCGTTTTCGTACT     TTERFRT       0      0      0      0      0      0      0      0      0      0      0      0      1      0      0      0      0      0
ACGACGGAGGGTTTTGAGTCG     TTEGFES       0      0      0      0      0      0      0      0      0      1      0      0      0      0      0      0      0      0
ACGACGGATATGGGGCTGTCT     TTDMGLS       0      0      0      1      0      0      0      0      0      0      0      0      0      0      0      0      0      0
ACGACGGATGCTTTTTCGGGT     TTDAFSG       0      0      0      0      0      0      0      0      0      0      0      0      1      0      0      0      0      0
ACGACGGATTCTATTCGTCCG     TTDSIRP       0      0      0      0      0      0      0      0      0      2      0      0      0      0      0      0      0      0
ACGACGGCGAAGCATTCTGGG     TTAKHSG       0      0      0      0      0      0      0      0      0      0      0      0      8      0      0      0      0      0
ACGACGGCGCTTATGGATACT     TTALMDT       0      0      0      0      0      0      0      0      0      0      0      0      2      0      0      0      0      0
ACGACGGCTGTTTCGAAGCTG     TTAVSKL       0      0      0      0      0      0      0      0      0      0      0      0      0      0      0      2      0      0
ACGACGGCTTTTAATTCGCCT     TTAFNSP       0      0      0      0      0      0      0      0      0      1      0      0      0      0      0      0      0      0
ACGACGGGGAATAGTATTCCG     TTGNSIP       0      0      0      0      0      0      0      0      0      0      0      0      0      0      0      0     15      0
ACGACGGGGAATTATTTGCTG     TTGNYLL       0      0      0      0      0      0      0      0      0      1      0      0      0      0      0      0      0      0
ACGACGGGGAGGTTGCCGCAT     TTGRLPH       0      0      0      0      0      0      0      0      0      0      0      0      0      2      0      0      0      0
ACGACGGGGAGGTTGCCGCCT     TTGRLPP       0      0      0      0      0      0      0      0      0      0      0      0      0    308      5      0      0      0
ACGACGGGGAGGTTGCCGTCT     TTGRLPS       0      0      0      0      0      0      0      0      0      0      0      0      0      1      0      0      0      0
ACGACGGGGAGTTTGCCGCCT     TTGSLPP       0      0      0      0      0      0      0      0      0      0      0      0      0      1      0      0      0      0
ACGACGGGTAGGTTGCCGCCT     TTGRLPP       0      0      0      0      0      0      0      0      0      0      0      0      0      1      0      0      0      0
ACGACGGTGAATACTCATATG     TTVNTHM       0      0      0      0      0      0      0      0      0      0      0      0      3      0      0      0      0      0
ACGACGGTGAATATGCAGACT     TTVNMQT       0      0      0      0      0      0      0      0      0      0      0      0      0      2      0      0      0      0
ACGACGGTGCCGACTGCTCCG     TTVPTAP       0      0      0      4      4      0      2      1      0      0      0      0      0      0      0      0      0      0
ACGACGGTGGCGAGTAGTATT     TTVASSI       0      0      0      0      0      0      0      0      0      0      0      0      3      0      0      0      0      0
ACGACGGTTCTTGTTGGTCGG     TTVLVGR       0      0      0      0      0      0      0      0      0      0      2      0      0      0      0      0      0      0
ACGACGTATACTTCTGGGCCT     TTYTSGP       0      0      0      4      2      0      0      1      0      0      0      0      0      0      0      0      0      0
ACGACGTATATTCTGGCTGGG     TTYILAG       0      0      0      0      0      0      0      0      0      0      0      0      0      0     12      0      0      0
ACGACGTATCATTATGGTATG     TTYHYGM       0      0      0      0      0      0      0      0      0      0      0      0      0     24      0      0      0      0
ACGACGTATCTTCTTCCTTTT     TTYLLPF       0      0      0      0      0      0      0      0      0      2      0      0      0      0      0      0      0      0
ACGACGTATGATCGTGATGCG     TTYDRDA       0      0      0      0      0      0      0      0      0      0      0      0      0      0      0      0      0      1
ACGACGTATGATCGTGCTGCG     TTYDRAA       0      0      0      0      0      0      0      0      0      0      0      0      0      0      0      0      0     47
ACGACGTATGATCGTTCTCTG     TTYDRSL       0      0      0      0      0      0      0      0      0      0      3      0      0      0      0      0      0      0
ACGACGTATTCGCGTTTTCCT     TTYSRFP       0      0      0      0      0      2      0      0      0      0      0      0      0      0      0      0      0      0
ACGACGTATTTTCCTCAGCGG     TTYFPQR       0      0      0      0      0      0      0      0      0      1      0      0      0      0      0      0      0      0
ACGACGTCGAGGCTTGATTTG     TTSRLDL       0      0      0      0      0      0      0      0      0      0      0      0      0      0      0      0      0     29
ACGACGTCGAGGCTTGTGCAT     TTSRLVH       0      0      0      0      0      0      0      0      0      0      0      0      0      0      0      4      0      0
ACGACGTCGAGTCTTAGGCAG     TTSSLRQ       0      0      0      0      0      0      0      0      0      1      0      0      0      0      0      0      0      0
ACGACGTCGCTTGCTCAGGGG     TTSLAQG       0      0      0      0      0      0      0      0      0      1      0      0      0      0      0      0      0      0
ACGACGTCTGATTGGGTGCGT     TTSDWVR       0      0      0      0      0      0      1      0      0      0      0      0      0      0      0      0      0      0
ACGACGTGTCAGCCGTGGACG     TTCQPWT       0      0      0      0      0      0      0      0      0      1      0      0      0      0      0      0      0      0
ACGACGTGTGGTCCGGGTATG     TTCGPGM       0      0      0      0      0      0      0      0      0      0      0      0      0      0      0      0      0      3
ACGACGTTGCAGACGGTTAGG     TTLQTVR       0      0      0      1      0      0      0      0      0      0      0      0      0      0      0      0      0      0
ACGACGTTGCAGTTTAAGGCT     TTLQFKA       0      0      0      0      0      0      0      0      0      0      1      1      0      0      0      0      0      0
ACGACGTTGGTTTATCGTGAG     TTLVYRE       0      0      0      0      1      0      0      0      0      0      0      0      0      0      0      0      0      0
ACGACGTTGTATCAGACTTAT     TTLYQTY       0      0      0      0      0      0      0      0      0      1      0      1      0      0      0      0      0      0
ACGACGTTTGCTCAGCGGCTG     TTFAQRL       0      0      0      0      0      0      0      0      0      4      3      1      0      0      0      0      0      0
ACGACGTTTGTGACGAGGGAT     TTFVTRD       0      0      0      0      0      0      0      0      0      2      0      0      0      0      0      0      0      0
ACGACGTTTTATGGGCCTAAT     TTFYGPN       0      0      0      0      0      0      0      0      0      0      0      0      0      0      0      0      0      1
ACGACTAAGCATCATACTGGT     TTKHHTG       0      0      0      0      0      0      0      0      0      0      0      0      0      0      0      0      0      8
ACGACTAAGTTGCCGACGACG     TTKLPTT       0      0      0      2      0      0      0      0      0      0      0      0      0      0      0      0      0      0
ACGACTAATAATACGTATCGT     TTNNTYR       0      0      0      0      1      0      1      0      0      0      0      0      0      0      0      0      0      0
ACGACTAATAGTCATACGATG     TTNSHTM       0      0      0      0      0      0      0      0      0      0      0      0      0      1      0      0      0      0
ACGACTAATCGGATGGGTATT     TTNRMGI       0      0      0      0      0      0      0      0      0      0      0      0      2      0      0      0      0      0
ACGACTAATCGTGTTCCTGCG     TTNRVPA       0      0      0      0      0      0      0      0      0      0      0      0      2      0      0      0      0      0
ACGACTAATGATAATTATTCG     TTNDNYS       0      0      0      0      0      0      0      0      0      0      0      0      0      5      0      0      0      0
ACGACTACGAAGCTGTCGGAT     TTTKLSD       0      0      0      1      1      0      0      0      0      0      0      0      0      0      0      0      0      0
ACGACTACGACGGCTCCGATG     TTTTAPM       0      0      0      1      0      0      0      0      0      0      0      0      0      0      0      0      0      0
ACGACTACGACTACTGCTTCG     TTTTTAS       0      0      0      0      0      0      0      0      0      1      0      0      0      0      0      0      0      0
ACGACTACGATTGCGGCGACT     TTTIAAT       0      0      0      0      0      0      1      0      0      0      0      0      0      0      0      0      0      0
ACGACTACGCTTCATCCTCAG     TTTLHPQ       0      0      0      0      0      0      0      0      0      0      0      0      0      0      0      0      0      1
ACGACTACGCTTGGGCCTACT     TTTLGPT       0      0      0      0      0      0      0      0      0      3      0      0      0      0      0      0      0      0
ACGACTACGGAGGGTCATGGT     TTTEGHG       0      0      0      0      0      0      0      0      0      0      0      0      0      1      0      0      0      0
ACGACTACGGGGCATGTGCGG     TTTGHVR       0      0      0      0      0      0      0      0      0      0      1      0      0      0      0      0      0      0
ACGACTACGGGTATTCTGCTG     TTTGILL       0      0      0      0      0      0      0      0      0      1      1      0      0      0      0      0      0      0
ACGACTACGGTGGATCCTAAT     TTTVDPN       0      0      0      0      0      0      0      0      0      1      0      0      0      0      0      0      0      0
ACGACTACTAATAATACGGTT     TTTNNTV       0      0      0      0      0      0      0      0      0      0      0      0      0      0      0      0     16      0
ACGACTACTATGAATTCTCAG     TTTMNSQ       0      0      0      2      0      0      0      0      0      0      0      0      0      0      0      0      0      0
ACGACTACTCATGCGTGGCTG     TTTHAWL       0      0      0      0      0      0      0      0      0      1      0      0      0      0      0      0      0      0
ACGACTACTCTGGCGAGTTTT     TTTLASF       0      0      0      0      1      0      0      0      0      0      0      0      0      0      0      0      0      0
ACGACTACTCTTCTTGCTATT     TTTLLAI       0      0      0      0      0      0      0      0      0      0      3      0      0      0      0      0      0      0
ACGACTAGGACGGTTGAGCGG     TTRTVER       0      0      0      0      0      0      0      0      0      0      0      0      0      1      0      0      0      0
ACGACTAGGATTGCTCAGCCG     TTRIAQP       0      0      0      1      0      0      0      0      0      0      0      0      0      0      0      0      0      0
ACGACTAGTATGTCGTCGCCT     TTSMSSP       0      0      0      0      1      0      0      0      0      0      0      0      0      0      0      0      0      0
ACGACTAGTGATTGGTATCGG     TTSDWYR       0      0      0      0      0      0      0      0      0      0      0      0      8      0      0      0      0      0
ACGACTAGTGCGCATTCTCGG     TTSAHSR       0      0      0      0      1      0      0      0      0      0      0      0      0      0      0      0      0      0
ACGACTAGTGCGCCGTCTCCG     TTSAPSP       0      0      0      1      0      0      0      0      0      0      0      0      0      0      0      0      0      0
ACGACTAGTGGGGCTCCTAAG     TTSGAPK       0      0      0      0      0      0      0      0      0      0      0      0      0      1      0      0      0      0
ACGACTAGTTCTGTTAAGAGT     TTSSVKS       0      0      0      0      0      0      0      0      0      0      0      0      0      0      0      1      0      0
ACGACTATGAGGCTGAATTTG     TTMRLNL       0      0      0      2      0      0      0      0      0      0      0      0      0      0      0      0      0      0
ACGACTATGCCTTATATTGCT     TTMPYIA       0      0      0      3      2      0      0      0      0      0      0      0      0      0      0      0      0      0
ACGACTATGGCTCAGCCTATG     TTMAQPM       0      0      0      0      0      0      2      0      0      0      0      0      0      0      0      0      0      0
ACGACTATTACGCAGCTGCTG     TTITQLL       0      0      0      0      0      0      0      0      0      0      0      0      0      0      0      0      1      0
ACGACTATTACGCGGCTGATT     TTITRLI       0      0      0      0      0      0      0      0      0      1      0      0      0      0      0      0      0      0
ACGACTATTGCTCCTACGTAT     TTIAPTY       0      0      0      0      0      0      0      0      0      0      0      0      0      1      0      0      0      0
ACGACTATTGCTCCTGCGTAT     TTIAPAY       0      0      0      0      0      0      0      0      0      0      0      0      0     39      0      0      0      0
ACGACTATTTTTCCTCAGCGG     TTIFPQR       0      0      0      0      0      0      0      0      0      0      2      0      0      0      0      0      0      0
ACGACTCAGAAGCTTCCGTTT     TTQKLPF       0      0      0      2      2      0      0      0      0      0      0      0      0      0      0      0      0      0
ACGACTCAGACTCTTGGGCTT     TTQTLGL       0      0      0      2      4      0      8      7      0      0      0      0      0      0      0      0      0      0
ACGACTCAGCAGTATCCTTTT     TTQQYPF       0      0      0      0      0      0      0      0      0      1      0      0      0      0      0      0      0      0
ACGACTCAGCATACTTGGACG     TTQHTWT       0      0      0      0      0      0      0      0      0      0      0      0      0      0     31      0      0      0
ACGACTCAGGCTTATGCTAAT     TTQAYAN       0      0      0      1      0      0      0      0      0      0      0      0      0      0      0      0      0      0
ACGACTCAGGGGAATTGTTTT     TTQGNCF       0      0      0      0      0      0      0      0      0      0      0      0      1      0      0      0      0      0
ACGACTCAGGGTGTTTGGACG     TTQGVWT       0      0      0      0      0      0      0      0      0      0      0      0      0      0      1      0      0      0
ACGACTCATATGTTTAATGCG     TTHMFNA       0      0      0      0      0      0      0      0      0      0      0      0      0      1      0      0      0      0
ACGACTCATCAGGTGCATCCG     TTHQVHP       0      0      0      0      0      0      0      0      0      1      0      0      0      0      0      0      0      0
ACGACTCATCTGCAGTCTACG     TTHLQST       0      0      0      0      0      0      0      0      0      0      0      0      0      0      2      0      0      0
ACGACTCATCTTTGGATGGCT     TTHLWMA       0      0      0      0      0      0      0      0      0      0      0      0      0      1      0      0      0      0
ACGACTCCGATGCCGAAGTAT     TTPMPKY       0      0      0      0      0      0      0      0      0      1      0      0      0      0      0      0      0      0
ACGACTCCGCATCTTAATTGG     TTPHLNW       0      0      1      0      0      0      0      0      0      0      0      0      0      0      0      0      0      0
ACGACTCCGCCGATGGCTGTG     TTPPMAV       0      0      0      0      0      0      0      0      0      0      0      0      0      1      0      0      0      0
ACGACTCCGCGTTTGGGTACG     TTPRLGT       0      0      0      0      0      0      0      0      0      1      3      2      0      0      0      0      0      0
ACGACTCCGCTTAAGTGGCTG     TTPLKWL       0      0      0      0      0      0      0      0      0      3      0      0      0      0      0      0      0      0
ACGACTCCGGATATTCATCGG     TTPDIHR       0      0      0      0      0      0      0      0      0      0      1      0      0      0      0      0      0      0
ACGACTCCGGGTGTTTGGACG     TTPGVWT       0      0      0      0      0      0      0      0      0      0      0      0      0      0      2      0      0      0
ACGACTCCGTGTCTGTGGCCG     TTPCLWP       0      0      0      0      0      0      0      0      0      1      0      0      0      0      0      0      0      0
ACGACTCCTAAGGGGTTTACG     TTPKGFT       0      0      0      0      0      0      0      0      0      1      0      0      0      0      0      0      0      0
ACGACTCCTAGTAGTTTGTCT     TTPSSLS       0      0      0      0      0      0      0      0      0      0      0      0      0      3      0      0      0      0
ACGACTCCTCCGCGTACTTGG     TTPPRTW       0      0      0      0      1      0      0      0      0      0      0      0      0      0      0      0      0      0
ACGACTCCTCCGTATCCTGCG     TTPPYPA       0      0      0      0      0      0      0      0      0      0      1      0      0      0      0      8      0      0
ACGACTCCTCCGTGGATGGAT     TTPPWMD       0      0      0      0      0      0      0      0      0      1      0      0      0      0      0      0      0      0
ACGACTCCTCCTCCTAGTACG     TTPPPST       0      0      0      0      0      0      0      0      0      3      0      0      0      0      0      0      0      0
ACGACTCCTGCTACGGCTTGG     TTPATAW       0      0      0      3      1      0      1      0      0      0      0      0      0      0      0      0      0      0
ACGACTCCTGCTGCTCCGCGT     TTPAAPR       0      0      0      0      0      0      0      0      0      1      1      0      0      0      0      0      0      0
ACGACTCCTGTGCATCATATT     TTPVHHI       0      0      0      0      0      0      0      0      0      2      0      0      0      0      0      0      0      0
ACGACTCCTGTGCTGCCGCAG     TTPVLPQ       0      0      0      0      0      0      0      0      0      1      0      0      0      0      0      0      0      0
ACGACTCCTTCGCCTAATAAT     TTPSPNN       0      0      0      1      1      0      0      0      0      0      0      0      0      0      0      0      0      0
ACGACTCCTTCGTTTCTTAGT     TTPSFLS       0      0      0      0      0      0      0      0      0      1      0      0      0      0      0      0      0      0
ACGACTCGTGGGTGTTGGACG     TTRGCWT       0      0      0      0      0      0      0      0      0      0      0      0      0      0      1      0      0      0
ACGACTCGTTATGATGGGCGG     TTRYDGR       0      0      0      0      0      0      0      0      0      0      0      0      0      0      0      0      0      1
ACGACTCGTTTTTCGCAGCAG     TTRFSQQ       0      0      0      0      0      0      0      0      0      5      1      0      0      0      0      0      0      0
ACGACTCTGCCTTCGCTGTAT     TTLPSLY       0      0      0      0      2      0      0      0      0      0      0      0      0      0      0      0      0      0
ACGACTCTGGATGTTTGGACG     TTLDVWT       0      0      0      0      0      0      0      0      0      0      0      0      0      0      1      0      0      0
ACGACTCTGGCTGTTTGGACG     TTLAVWT       0      0      0      0      0      0      0      0      0      0      0      0      0      0      1      0      0      0
ACGACTCTGGGTATTTGGACG     TTLGIWT       0      0      0      0      0      0      0      0      0      0      0      0      0      0      4      0      0      0
ACGACTCTGGGTGTTAGGACG     TTLGVRT       0      0      0      0      0      0      0      0      0      0      0      0      0      0      3      0      0      0
ACGACTCTGGGTGTTCGGACG     TTLGVRT       0      0      0      0      0      0      0      0      0      0      0      0      0      0      1      0      0      0
ACGACTCTGGGTGTTTGGAAG     TTLGVWK       0      0      0      0      0      0      0      0      0      0      0      0      0      0      4      0      0      0
ACGACTCTGGGTGTTTGGACG     TTLGVWT       0      0      0      0      0      0      0      0      0      0      0      0      0      0   8649      0      0     19
ACGACTCTGGGTGTTTGGACT     TTLGVWT       0      0      0      0      0      0      0      0      0      0      0      0      0      0      2      0      0      0
ACGACTCTGGGTGTTTGGAGG     TTLGVWR       0      0      0      0      0      0      0      0      0      0      0      0      0      0      1      0      0      0
ACGACTCTGGGTGTTTGGATG     TTLGVWM       0      0      0      0      0      0      0      0      0      0      0      0      0      0     15      0      0      0
ACGACTCTGGGTGTTTGGTCG     TTLGVWS       0      0      0      0      0      0      0      0      0      0      0      0      0      0      1      0      0      0
ACGACTCTGGGTGTTTGTACG     TTLGVCT       0      0      0      0      0      0      0      0      0      0      0      0      0      0      1      0      0      0
ACGACTCTGGTGGTTTGGACG     TTLVVWT       0      0      0      0      0      0      0      0      0      0      0      0      0      0      1      0      0      0
ACGACTCTGTGTGTTTGGACG     TTLCVWT       0      0      0      0      0      0      0      0      0      0      0      0      0      0      5      0      0      0
ACGACTCTTAGTACTCCTCTT     TTLSTPL       0      0      0      0      0      0      0      0      0      1      0      0      0      0      0      0      0      0
ACGACTCTTATGTCTCGTTCT     TTLMSRS       0      0      0      0      0      0      0      0      0      0      0      0      0      7      0      0      0      0
ACGACTCTTCATAGGTATTTG     TTLHRYL       0      0      0      0      0      0      0      0      0      0      0      0      0      0      2      0      0      0
ACGACTCTTCCGTCGAAGAAT     TTLPSKN       0      0      0      0      0      0      0      0      0      0      0      0      0      0      0      0      0      4
ACGACTCTTCTTCCGAAGATG     TTLLPKM       0      0      0      0      0      0      0      0      0      0      1      0      0      0      0      0      0      0
ACGACTCTTGCTATGCGGACG     TTLAMRT       0      0      0      0      0      0      0      0      0      0      2      0      0      0      0      0      0      0
ACGACTCTTGGTGTTTGGACG     TTLGVWT       0      0      0      0      0      0      0      0      0      0      0      0      0      0      2      0      0      0
ACGACTCTTGTTGCGTCTCGT     TTLVASR       0      0      0      0      0      0      0      0      0      1      0      0      0      0      0      0      0      0
ACGACTCTTTCTCATACGAGT     TTLSHTS       0      0      0      0      0      0      0      0      0      0      0      0      0      0      0      0      0     11
ACGACTCTTTGGTTTCTGAAG     TTLWFLK       0      0      0      0      0      0      0      0      0      0      0      0      0      0      2      0      0      0
ACGACTGAGCAGTCTACTGCG     TTEQSTA       0      0      0      0      0      0      0      0      0      1      0      0      0      0      0      0      0      0
ACGACTGAGCCTGGTCTTCTG     TTEPGLL       0      0      0      0      1      0      0      0      0      0      0      0      0      0      0      0      0      0
ACGACTGATCGTATGGCTAAT     TTDRMAN       0      0      0      0      1      0      0      0      0      0      0      0      0      0      0      0      0      0
ACGACTGCGCAGTATATTCGT     TTAQYIR       0      0      0      0      0      0      0      0      0      0      0      0      0      0      0      0      0     25
ACGACTGCGCTTCATCCTCAG     TTALHPQ       0      0      0      0      0      0      0      0      0      0      0      0      0      0      0      0      0     44
ACGACTGCGCTTCCTCCTTCG     TTALPPS       0      0      0      0      2      0      0      0      0      0      0      0      0      0      0      0      0      0
ACGACTGCGGAGAAGGCGCAG     TTAEKAQ       0      0      0      0      0      0      0      0      0      0      0      0      0      0      1      0      0      0
ACGACTGCTATTGAGAATATT     TTAIENI       0      0      0      0      0      0      0      0      0      0      0      0      0      5      0      0      0      0
ACGACTGCTCCTCGTGCTGCT     TTAPRAA       0      0      0      0      0      0      2      0      0      0      0      0      0      0      0      0      0      0
ACGACTGCTCCTCTGCATCAG     TTAPLHQ       0      0      0      0      0      0      0      0      0      3      0      0      0      0      0      0      0      0
ACGACTGCTCTTCGTTCGATT     TTALRSI       0      0      0      0      0      0      0      0      0      4      0      0      0      0      0      0      0      0
ACGACTGCTGAGTATTGGGTT     TTAEYWV       0      0      0      0      0      0      0      0      0      2      0      0      0      0      0      0      0      0
ACGACTGCTGTTCGTCCGTTT     TTAVRPF       0      0      0      0      0      0      0      0      0      3      3      0      0      0      0      0      0      0
ACGACTGCTTCGCTGCCTAAG     TTASLPK       0      0      0      0      1      0      0      0      0      0      0      0      0      0      0      0      0      0
ACGACTGCTTTTGAGGCTCAG     TTAFEAQ       0      0      0      0      0      0      0      0      0      0      0      0      0      0      1      0      0      0
ACGACTGGGTCTTGGTCTATT     TTGSWSI       0      0      0      0      0      0      0      2      0      0      0      0      0      0      0      0      0      0
ACGACTGGGTTTCAGCGTCCG     TTGFQRP       0      0      0      0      0      0      0      0      0      0      1      0      0      0      0      0      0      0
ACGACTGGTACGACGCATGAG     TTGTTHE       0      0      0      5      0      0      0      0      0      0      0      0      0      0      0      0      0      0
ACGACTGGTCAGGCGTGGCGT     TTGQAWR       0      0      0      0      0      0     31     41     60      1      0      0      0      0      0      0      0      0
ACGACTGGTCCGGCGAGTAAG     TTGPASK       0      0      0      0      0      0      0      0      0      1      0      0      0      0      0      0      0      0
ACGACTGGTGAGAATGCGCTT     TTGENAL       0      0      0      0      0      0      0      0      0      0      0      0      0      8      0      0      0      0
ACGACTGTGAATGCGTCGGCG     TTVNASA       0      0      0      0      2      0      0      0      0      0      0      0      0      0      0      0      0      0
ACGACTGTGCTTCATCCTCAG     TTVLHPQ       0      0      0      0      0      0      0      0      0      0      0      0      0      0      0      0      0      1
ACGACTGTGCTTTCGCTTCGT     TTVLSLR       0      0      0      0      0      0      0      0      0      0      0      0      0     10      0      0      0      0
ACGACTGTTATTAGGCTGGCT     TTVIRLA       0      0      0      0      0      0      0      0      0      1      0      0      0      0      0      0      0      0
ACGACTGTTGATGCTGCTCAT     TTVDAAH       0      0      0      0      0      0      0      0      0      1      2      0      0      0      0      0      0      0
ACGACTTATAATAGGCCTTCG     TTYNRPS       0      0      0      0      0      0      0      0      0      0      3      0      0      0      0      0      0      0
ACGACTTATAATGCTCTGAAG     TTYNALK       0      0      0      0      0      0      0      0      0      0      0      0      7      0      0      0      0      0
ACGACTTATAATTCGCCTCCT     TTYNSPP       0      0      0      0      0      0      0      0      0      1      0      0      0      0      0      0      0      0
ACGACTTATATGCCTCCTGCT     TTYMPPA       0      0      0      0      1      0      0      0      0      0      0      0      0      0      0      0      0      0
ACGACTTATCCTGCGTATACT     TTYPAYT       0      0      0      0      1      0      0      0      0      0      0      0      0      0      0      0      0      0
ACGACTTATTATGAGGTTGAG     TTYYEVE       0      0      0      0      0      0      0      0      0      0      0      0      0      0      0      6      0      0
ACGACTTATTATGCTATGAAT     TTYYAMN       0      0      0      0      0      0      0      0      0      0      0      0      6      0      0      0      0      0
ACGACTTCGCATCCTACTCCG     TTSHPTP       0      0      0      0      0      0      0      0      0      1      0      0      0      0      0      0      0      0
ACGACTTCGCTTTCGTATCCT     TTSLSYP       0      0      0      1      0      0      0      0      0      0      0      0      0      0      0      0      0      0
ACGACTTCGGCTGGGCCTAAG     TTSAGPK       0      0      0      0      0      0      0      0      0      1      0      1      0      0      0      0      0      0
ACGACTTCGGGTTCGGCTGGG     TTSGSAG       0      0      0      0      0      0      0      0      0      1      0      0      0      0      0      0      0      0
ACGACTTCGTTTCCGTATCCT     TTSFPYP       0      0      0      1      1      0      0      0      0      0      0      0      0      0      0      0      0      0
ACGACTTCTCCGGCTCAGCGT     TTSPAQR       0      0      0      0      0      0      0      0      0      1      0      0      0      0      0      0      0      0
ACGACTTCTGCGAGGAATGGG     TTSARNG       0      0      0      0      0      0      0      0      0      0      1      0      0      0      0      0      0      0
ACGACTTCTGTGCAGCTGGGG     TTSVQLG       0      0      0      0      0      0      0      0      0      1      0      0      0      0      0      0      0      0
ACGACTTCTTATACGTGGGTT     TTSYTWV       0      0      0      0      0      0      0      0      0      0      0      0      0      0      1      0      0      0
ACGACTTCTTATACTGGGTTG     TTSYTGL       0      0      0      0      0      0      0      0      0      0      0      0      0      0      1      0      0      0
ACGACTTCTTCTCATACTGGT     TTSSHTG       0      0      0      0      0      0      0      0      0      0      0      0      0      0      0      0      0     12
ACGACTTCTTCTTCGTCGACT     TTSSSST       0      0      0      0      0      0      0      0      0      1      0      0      0      0      0      0      0      0
ACGACTTGGCCGCCTAGTCCG     TTWPPSP       0      0      0      1      0      0      0      0      0      0      0      0      0      0      0      0      0      0
ACGACTTGTTCTAGTCCGTAT     TTCSSPY       0      0      0      0      0      0      0      0      0      0      0      0      2      0      0      0      0      0
ACGACTTTGCTTATGGCTACT     TTLLMAT       0      0      0      0      0      0      0      0      0      1      0      0      0      0      0      0      0      0
ACGACTTTGGAGGATTCGCTT     TTLEDSL       0      0      0      0      0      0      0      0      0      3      0      0      0      0      0      0      0      0
ACGACTTTGGGTGTTTGGACG     TTLGVWT       0      0      0      0      0      0      0      0      0      0      0      0      0      0      1      0      0      0
ACGACTTTTAATCAGAATACG     TTFNQNT       0      0      0      0      0      0      0      0      0      0      0      0      0      3      0      0      0      0
ACGAGGACGCCTGATGAGTAT     TRTPDEY       0      0      0      0      0      0      0      0      0      1      1      0      0      0      0      0      0      0
ACGAGGACGGTGCTGGAGCGG     TRTVLER       0      0      0      0      0      0      0      0      0      0      0      0      0      1      0      0      0      0
ACGAGGACTTTGGAGTTTGCG     TRTLEFA       0      0      0      0      0      0      0      0      0      1      0      0      0      0      0      0      0      0
ACGAGGAGTTTGCAGACGCAT     TRSLQTH       0      0      0      0      0      0      0      0      0      1      5      0      0      0      0      0      0      0
ACGAGGATGGTTCCTGCTGTT     TRMVPAV       0      0      0      0      1      0      0      0      0      0      0      0      0      0      0      0      0      0
ACGAGGCCGACTTTGCATGTT     TRPTLHV       0      0      0      1      1      0      0      0      0      0      0      0      0      0      0      0      0      0
ACGAGGCCGCCTACGTATGCG     TRPPTYA       0      0      0      0      0      0      0      0      0      1      0      0      0      0      0      0      0      0
ACGAGGCCGCTTCTGCATCTT     TRPLLHL       0      0      0      0      0      0      0      0      0      1      0      0      0      0      0      0      0      0
ACGAGGCCGGCTCTGAATACT     TRPALNT       0      0      0      0      0      0      0      0      0      2      0      0      0      0      0      0      0      0
ACGAGGCCTCTGCTTCTGATG     TRPLLLM       0      0      0      1      1      0      1      0      0      0      0      0      0      0      0      0      0      0
ACGAGGCCTTTGTTTTGGATT     TRPLFWI       0      0      0      0      0      0      0      0      0      0      0      0      0      0      0      0      2      0
ACGAGGGAGAATACTTGGCTT     TRENTWL       0      0      0      0      0      0      0      0      0      0      0      0      0      0      0      1      0      0
ACGAGGGATGCGCCGCATGTG     TRDAPHV       0      0      0      0      0      0      0      0      0      2      1      0      0      0      0      0      0      0
ACGAGGGCTCTGTATCCGGGT     TRALYPG       0      0      0      0      0      0      0      0      0      2      0      0      0      0      0      0      0      0
ACGAGGGGGGTTGAGGTTAAG     TRGVEVK       0      0      0      0      0      0      0      0      0      0      0      0      1      0      0      0      0      0
ACGAGGGTGGATTGGACGAAT     TRVDWTN       0      0      0      0      0      0      0      0      0      0      0      0      0      0      8      0      0      0
ACGAGGTCGGAGACTACTCTT     TRSETTL       0      0      0      0      1      0      0      0      0      0      0      0      0      0      0      0      0      0
ACGAGGTGGGATTATTGGACG     TRWDYWT       0      0      0      0      0      0      1      0      0      0      0      0      0      0      0      0      0      0
ACGAGGTGTATGAGTGCTCCG     TRCMSAP       0      0      0      0      0      0      0      0      0      0      0      0      0      0      8      0      0      0
ACGAGGTGTGAGGTTAATATG     TRCEVNM       0      0      0      0      0      0      0      0      0      2      0      0      0      0      0      0      0      0
ACGAGGTTTCATGCGGAGGAT     TRFHAED       0      0      0      0      0      0      0      0      0      0      0      0      0      0      8      0      0      0
ACGAGTAATAATATGCAGCTG     TSNNMQL       0      0      0      0      0      0      0      0      0      0      0      0     37      0      0      0      0      0
ACGAGTAATACTAATCTGATT     TSNTNLI       0      0      0      0      0      0      0      0      0      1      0      0      0      0      0      0      0      0
ACGAGTAATTATAATCTTGTG     TSNYNLV       0      0      0      0      0      0      0      0      0      0      0      0      0      0      0      0      2      0
ACGAGTAATTCTCATAGTTGG     TSNSHSW       0      0      0      0      0      0      0      0      0      0      0      0      0    507      0      0      0      0
ACGAGTACGGGTCCGCATCTT     TSTGPHL       0      0      0      0      0      0      0      0      0      0      3      0      0      0      0      0      0      0
ACGAGTACGTATTCTTCGCAT     TSTYSSH       0      0      0      0      0      0      0      0      0      1      0      0      0      0      0      0      0      0
ACGAGTACGTCGAATACTGGG     TSTSNTG       0      0      0      0      0      0      0      0      0      0      0      0      0      0      0      4      0      0
ACGAGTACGTCGAATAGTGGG     TSTSNSG       0      0      0      0      0      0      0      0      0      0      0      0      0      0      0      1      0      0
ACGAGTACTCCGCGGGTTCTG     TSTPRVL       0      0      0      0      0      0      0      0      0      2      2      0      0      0      0      0      0      0
ACGAGTACTGCGTCTGATCAT     TSTASDH       0      0      0      0      0      0      0      0      0      1      0      0      0      0      0      0      0      0
ACGAGTAGTACGGCTCAGCAG     TSSTAQQ       0      0      0      0      0      0      0      0      0      0      0      0      0      0      0      0      0     15
ACGAGTAGTCGGATTCATGTT     TSSRIHV       0      0      0      0      0      0      0      0      0      0      0      0      0      0     37      0      0      0
ACGAGTAGTTATTCTAATCGT     TSSYSNR       0      0      0      0      0      0      0      0      0      0      2      0      0      0      0      0      0      0
ACGAGTATTCATATGGAGAGT     TSIHMES       0      0      0      0      0      0      0      0      0      1      0      0      0      0      0      0      0      0
ACGAGTATTTCTCTTAGGACT     TSISLRT       0      0      0      0      0      0      0      0      0      0      0      0      0      0      2      0      0      0
ACGAGTCAGACGCAGCCTCAG     TSQTQPQ       0      0      0      1      1      0      0      0      0      0      0      0      0      0      0      0      0      0
ACGAGTCAGCCTTCGAGTCAT     TSQPSSH       0      0      0      0      0      0      0      0      0      1      0      0      0      0      0      0      0      0
ACGAGTCATCTGCGGCCTCAT     TSHLRPH       0      0      0      0      0      0      0      0      0      0      0      0      0      0      0      0      0     32
ACGAGTCATTGTACTCGGACT     TSHCTRT       0      0      0      0      0      0      0      0      0      0      0      0      1      0      0      0      0      0
ACGAGTCCGCCGGCTGTTATG     TSPPAVM       0      0      0      0      0      0      0      0      0      1      1      0      0      0      0      0      0      0
ACGAGTCCGGGTTCTGATGTT     TSPGSDV       0      0      0      0      0      0      0      0      0      0      0      0      0      0      3      0      0      0
ACGAGTCCGTCTCGGACGACG     TSPSRTT       0      0      0      0      0      0      0      0      0      3      0      0      0      0      0      0      0      0
ACGAGTCCTAAGTTTCCGATG     TSPKFPM       0      0      0      1      0      0      0      0      0      0      0      0      0      0      0      0      0      0
ACGAGTCCTACGTCTTTTGAT     TSPTSFD       0      0      0      0      0      0      1      0      0      3      3      3      0      0      0      0    229      0
ACGAGTCCTATTAAGTCGGGT     TSPIKSG       0      0      0      0      1      0      0      0      0      0      0      0      0      0      0      0      0      0
ACGAGTCCTCATGATTATGGG     TSPHDYG       0      0      0      0      0      0      0      0      0      1      0      0      0      0      0      0      0      0
ACGAGTCCTCCTGCTCCTAGG     TSPPAPR       0      0      0      0      0      0      0      0      0      4      1      0      0      0      0      0      0      0
ACGAGTCCTCGGATTGCGCCT     TSPRIAP       0      0      0      2      1      0      0      0      0      1      1      0      0      0      0      0      0      0
ACGAGTCCTCTGCTTCCGCCT     TSPLLPP       0      0      0      0      0      0      0      0      0      0      0      1      0      0      0      0      0      0
ACGAGTCCTCTTTTGCCGGAT     TSPLLPD       0      0      0      0      0      0      0      0      0      0      0      0      0      0      0      2      0      0
ACGAGTCCTTCTACGCCTTTG     TSPSTPL       0      0      0      1      1      0      0      0      0      0      0      0      0      0      0      0      0      0
ACGAGTCCTTCTGGGGTGACT     TSPSGVT       0      0      0      0      1      0      0      0      0      0      0      0      0      0      0      0      0      0
ACGAGTCCTTGTTGTGAGCAT     TSPCCEH       0      0      0      0      0      0      0      0      0      0      0      0      0      0      0      0      0      1
ACGAGTCCTTTTAAGTATCCG     TSPFKYP       0      0      0      0      0      0      0      0      0      0      0      0      0      0      0      0      0      1
ACGAGTCGGACTCCTGCGATG     TSRTPAM       0      0      0      0      0      0      0      0      0      0      0      0      2      0      0      0      0      0
ACGAGTCTGACGTATGCGAAG     TSLTYAK       0      0      0      0      0      0      2      0      0      0      0      0      0      0      0      0      0      0
ACGAGTCTGGGTGTTTGGACG     TSLGVWT       0      0      0      0      0      0      0      0      0      0      0      0      0      0      1      0      0      0
ACGAGTCTTATTAATAATAGG     TSLINNR       0      0      0      0      1      0      0      0      0      0      0      0      0      0      0      0      0      0
ACGAGTCTTGTTGGTCTGACG     TSLVGLT       0      0      0      0      0      0      0      0      0      0      0      0      0      0      0      0      0      1
ACGAGTCTTTCTGAGTATCAT     TSLSEYH       0      0      0      0      0      0      0      0      0      1      0      0      0      0      0      0      0      0
ACGAGTGATAATGTGACGTTT     TSDNVTF       0      0      0      0      0      0      0      0      0      0      0      0      0      0      0      0      0      4
ACGAGTGATTATCATTCTATT     TSDYHSI       0      0      0      0      0      0      0      0      0      0      0      0      0      0      0      0      0      1
ACGAGTGCGCCTTTGATGTCT     TSAPLMS       0      0      0      0      2      0      0      0      0      0      0      0      0      0      0      0      0      0
ACGAGTGCGTGGATTATGGCT     TSAWIMA       0      0      0      0      0      0      0      0      0      0      0      0      1      0      0      0      0      0
ACGAGTGCTACGAATAATCCG     TSATNNP       0      0      0      0      0      0      0      0      0      1      0      0      0      0      0      0      0      0
ACGAGTGCTCATTCGCTTCCG     TSAHSLP       0      0      0      0      0      0      1      0      0      0      0      0      0      0      0      0      0      0
ACGAGTGTGCCGCGTACGTGT     TSVPRTC       0      0      0      0      0      0      0      0      0      0      1      1      0      0      0      0      0      0
ACGAGTGTTCTTAGGCAGGGT     TSVLRQG       0      0      0      0      0      0      0      0      0      0      0      0      0      0      0     16      0      0
ACGAGTGTTTCTAGGCAGGGT     TSVSRQG       0      0      0      0      0      0      0      0      0      0      0      0      0      0      0      1      0      0
ACGAGTGTTTTGACTATGCCT     TSVLTMP       0      0      0      0      0      0      0      0      0      1      0      0      0      0      0      0      0      0
ACGAGTTATACTATGGCTACG     TSYTMAT       0      0      0      0      0      0      0      0      0      1      2      0      0      0      0      0      0      0
ACGAGTTATGCTCGTGCTCTT     TSYARAL       0      0      0      0      0      0      0      0      0      0      0      0      0      0     22      0      0      0
ACGAGTTATGCTGGTATTGAT     TSYAGID       0      0      0      0      0      0      0      0      0      0      0      0      0      0      1      0      0      0
ACGAGTTCGCAGCTGGCTCTG     TSSQLAL       0      0      0      0      0      0      0      0      0      1      0      0      0      0      0      0      0      0
ACGAGTTCGCATATGTCGCGG     TSSHMSR       0      0      0      0      0      0      0      0      0      0      0      0      0      0      0      0      6      0
ACGAGTTCGCCTCAGCTTACG     TSSPQLT       0      0      0      0      0      0      0      0      0      0      2      0      0      0      0      0      0      0
ACGAGTTCTAAGACTGCTCTG     TSSKTAL       0      0      0      0      0      0      0      0      0      1      0      0      0      0      0      0      0      0
ACGAGTTCTAATTTGGTTATG     TSSNLVM       0      0      0      0      0      0      0      0      0      0      0      0      0      0      1      0      0      0
ACGAGTTCTACGTCTAGGCCG     TSSTSRP       0      0      0      0      0      0      0      0      0      0      1      0      0      0      0      0      0      0
ACGAGTTGGAGTCAGTATAAT     TSWSQYN       0      0      0      0      0      0      0      0      0      0      0      0      0      0      1      0      0      0
ACGAGTTGGCCGACTTCTCCT     TSWPTSP       0      0      0      0      0      0      0      0      0      0      1      0      0      0      0      0      0      0
ACGAGTTTTCTTGCTTCGACT     TSFLAST       0      0      0      0      0      0      0      0      0      1      0      0      0      0      0      0      0      0
ACGAGTTTTGAGTATCAGACG     TSFEYQT       0      0      0      0      0      0      0      0      0      0      0      0      0      0      7      0      0      0
ACGAGTTTTGCTCCTGCTCCG     TSFAPAP       0      0      0      0      0      0      0      0      0      0      1      1      0      0      0      0      0      0
ACGATGAAGCCTTTGCAGGAT     TMKPLQD       0      0      0      0      1      0      0      0      0      0      0      0      0      0      0      0      0      0
ACGATGAATAAGCGGGTGTCT     TMNKRVS       0      0      0      0      0      0      0      0      0      0      0      0      0      2      0      0      0      0
ACGATGAATGATATTTCGTAT     TMNDISY       0      0      0      0      0      0      0      0      0      0      0      0      0      0      0      0      3      0
ACGATGAATGATCATAGGACG     TMNDHRT       0      0      0      0      0      0      0      0      0      0      0      0      0      0      7      0      0      0
ACGATGACGCTTAATAAGTCG     TMTLNKS       0      0      0      0      0      0      1      0      0      0      0      0      0      0      0      0      0      0
ACGATGACGGCGGCTTTTAGG     TMTAAFR       0      0      0      0      0      0      0      0      0      0      0      1      0      0      0      0      0      0
ACGATGACGGTGATGGCTTCG     TMTVMAS       0      0      0      0      0      0      0      0      0      0      2      0      0      0      0      0      0      0
ACGATGACTACGATGATGTAT     TMTTMMY       0      0      0      0      0      0      0      0      1      0      0      0      0      0      0      0      0      0
ACGATGACTTATTCTCAGATT     TMTYSQI       0      0      0      1      0      0      0      0      0      0      0      0      0      0      0      0      0      0
ACGATGAGGCCGATTGAGCGG     TMRPIER       0      0      0      0      0      0      0      0      0      0      0      0      0      0      0      0     84      0
ACGATGAGTCAGGCTTCGACT     TMSQAST       0      0      0      0      0      0      0      0      0      0      0      0      0      0      0      0     39      0
ACGATGATGCTTTCGCCTCGT     TMMLSPR       0      0      0      0      0      0      0      0      0      1      0      0      0      0      0      0      0      0
ACGATGATGGATGCTCGGCAT     TMMDARH       0      0      0      0      0      0      0      1      0      0      0      0      0      0      0      0      0      0
ACGATGATGGGGTCTATGATT     TMMGSMI       0      0      0      0      0      0      0      0      0      0      0      0      0      0      0      0      0      7
ACGATGATTCAGGAGGTTGCT     TMIQEVA       0      0      0      0      0      0      0      0      0      0      2      0      0      0      0      0      0      0
ACGATGATTTGGCCGAATGCT     TMIWPNA       0      0      0      0      0      0      0      0      0      0      0      0      0      0      0      0      0     24
ACGATGCAGAAGGTGAATAGT     TMQKVNS       0      0      0      0      0      0      0      0      0      0      0      0      2      0      0      0      0      0
ACGATGCAGCCTTGGATTCAT     TMQPWIH       0      0      0      0      0      0      0      0      0      1      0      0      0      0      0      0      0      0
ACGATGCATAAGTTTGTTTGT     TMHKFVC       0      0      0      0      0      0      0      0      0      1      0      0      0      0      0      0      0      0
ACGATGCATAATGCTATTGAT     TMHNAID       0      0      0      0      0      0      0      0      0      0      0      0      0      0      0      0      0      2
ACGATGCATAATTTGAGGTAT     TMHNLRY       0      0      0      0      0      0      0      0      0      3      1      0      0      0      0      0      0      0
ACGATGCATACGTCTAGTATT     TMHTSSI       0      0      0      0      0      0      0      0      0      0      0      0      3      0      0      0      0      0
ACGATGCATACTTCGTCGGAT     TMHTSSD       0      0      0      0      0      0      0      0      0      1      0      0      0      0      0      0      0      0
ACGATGCATGCGAATCTGCAT     TMHANLH       0      0      0      0      0      0      0      0      0      0      0      0      0      0      0      0      0      1
ACGATGCCGAATTCTTATACT     TMPNSYT       0      0      0      0      1      0      1      0      0      0      0      0      0      0      0      0      0      0
ACGATGCCGATGCCTATGAGT     TMPMPMS       0      0      0      0      1      0      0      0      0      0      0      0      0      0      0      0      0      0
ACGATGCCGCCGATGATTGTG     TMPPMIV       0      0      0      0      0      0      0      0      0      6      1      0      0      0      0      0      0      0
ACGATGCCGCTGAAGTGTCAT     TMPLKCH       0      0      0      0      0      0      0      0      0      0      0      0      0      0      4      0      0      0
ACGATGCCGCTTCGGTGGCAG     TMPLRWQ       0      0      0      0      1      0      0      0      0      0      0      0      0      0      0      0      0      0
ACGATGCCGTCTACGTTGCCT     TMPSTLP       0      0      0      0      0      0      1      0      0      0      1      0      0      0      0      0      0      0
ACGATGCCGTGGCTTATTCCG     TMPWLIP       0      0      0      0      0      0      0      0      0      0      1      0      0      0      0      0      0      0
ACGATGCCGTTGAAGTGTCAT     TMPLKCH       0      0      0      0      0      0      0      0      0      0      0      0      0      0     18      0      0      0
ACGATGCCTAGGCATAATCTT     TMPRHNL       0      0      0      0      0      0      0      0      0      0      1      0      0      0      0      0      0      0
ACGATGCCTCCTAATGAGGAT     TMPPNED       0      0      0      0      0      0      0      0      0      0      0      0     18      0      0      0      0      0
ACGATGCCTCCTTTTACGGCG     TMPPFTA       0      0      0      0      0      0      0      0      0      0      7      2      0      0      0      0      0      0
ACGATGCCTCTGCGGTCTCCT     TMPLRSP       0      0      0      0      0      0      0      0      0      1      0      0      0      0      0      0      0      0
ACGATGCCTGAGGGTCTTTCT     TMPEGLS       0      0      0      0      0      0      0      0      0      0      0      0      0      0      0      0      0      3
ACGATGCCTGGTAAGACGTCT     TMPGKTS       0      0      0      2      2      0      0      0      0      0      0      0      0      0      0      0      0      0
ACGATGCCTGGTCGGTTTCTT     TMPGRFL       0      0      0      0      0      0      0      1      0      0      0      0      0      0      0      0      0      0
ACGATGCGGCCTCCTGCGACG     TMRPPAT       0      0      0      0      0      0      0      0      0      1      3      0      0      0      0      0      0      0
ACGATGCTGACGCGGGTTATT     TMLTRVI       0      0      0      0      0      0      0      0      0      0      0      0      0      0      1      0      0      0
ACGATGCTGCATGGTGCTCGT     TMLHGAR       0      0      0      0      0      0      0      0      0      1      1      0      0      0      0      0      0      0
ACGATGCTGCCTTTGTTTTTT     TMLPLFF       0      0      0      0      0      0      0      0      0      0      0      0      6      0      0      0      0      0
ACGATGCTGGCGTTTGAGCAT     TMLAFEH       0      0      0      0      0      0      0      0      0      0      0      0      0      1      0      0      0      0
ACGATGCTTAAGACGGCGGTG     TMLKTAV       0      0      0      0      0      0      0      0      0      0      0      0      0      0      4      0      0      0
ACGATGCTTAATACTGTTCAT     TMLNTVH       0      0      0      0      0      0      0      0      0      1      0      0      0      0      0      0      0      0
ACGATGCTTAGTCCTCCGCCG     TMLSPPP       0      0      0      0      0      0      0      0      0      1      0      0      0      0      0      0      0      0
ACGATGCTTCCTACTCCGATT     TMLPTPI       0      0      0      0      0      0      0      0      0      0      0      0      0      0      0      0      0      3
ACGATGCTTGAGCCTCCTTCT     TMLEPPS       0      0      0      0      0      0      0      0      0      1      0      0      0      0      0      0      0      0
ACGATGGAGCTTTCGTTTATT     TMELSFI       0      0      0      0      0      0      0      0      0      0      4      0      0      0      0      6      0      0
ACGATGGAGTATGATCGGTAT     TMEYDRY       0      0      0      0      0      0      0      1      0      0      0      0      0      0      0      0      0      0
ACGATGGATGATCATCATCCG     TMDDHHP       0      0      0      0      0      0      0      0      0      1      0      0      0      0      0      0      0      0
ACGATGGATTTTCCTACGTAT     TMDFPTY       0      0      0      0      1      0      0      0      0      0      0      0      0      0      0      0      0      0
ACGATGGCGAGGATTAGTATG     TMARISM       0      0      0      0      0      0      0      0      0      0      0      0      4      0      0      0      0      0
ACGATGGCGCTTACTCTGGCG     TMALTLA       0      0      0      0      0      0      0      0      0      0      0      1      0      0      0      0      0      0
ACGATGGCTAATCATAGTGTT     TMANHSV       0      0      0      0      0      0      0      0      0      1      0      0      0      0      0      0      0      0
ACGATGGCTCTTACGTTGTCG     TMALTLS       0      0      0      0      0      0      0      0      0      4      0      0      0      0      0      0      0      0
ACGATGGCTTTGCATAGTAAT     TMALHSN       0      0      0      1      0      0      0      0      0      0      0      0      0      0      0      0      0      0
ACGATGGGGTCGATTCTGAAT     TMGSILN       0      0      0      0      0      0      0      0      0      0      0      0      0     13      0      0      0      0
ACGATGGGTCATTGGCGGCCT     TMGHWRP       0      0      0      0      0      0      0      0      0      0      0      0      0      0      0      0     74      0
ACGATGGTGGATGCGGATGCT     TMVDADA       0      0      0      0      0      0      0      0      0      0      0      0      0      0      0      0      0      1
ACGATGGTTTCTACTCATCTT     TMVSTHL       0      0      0      0      0      0      0      0      0      0      0      0     17      0      0      0      0      0
ACGATGTATATGAATCAGGGT     TMYMNQG       0      0      0      0      0      0      0      0      0      0      0      0      0      0      0      0      0     36
ACGATGTATTGTTGTGCGATG     TMYCCAM       0      0      0      0      0      0      0      0      0      0      0      0      0      0     14      0      0      0
ACGATGTCGAAGGTGTCTCTG     TMSKVSL       0      0      0      0      0      0      0      0      0      0      0      0      0      0     39      0      0      0
ACGATGTCGATGTTGCATTGG     TMSMLHW       0      0      0      0      0      0      0      0      0      0      0      0      0      0      0      0      0      5
ACGATGTCGCCGAGTAAGCTT     TMSPSKL       0      0      0      2      1      0      0      0      0      0      0      0      0      0      0      0      0      0
ACGATGTCGGCTCTGAGGTCG     TMSALRS       0      0      0      0      0      0      1      0      0      0      0      0      0      0      0      0      0      0
ACGATGTCTCCTCGTCATTCG     TMSPRHS       0      0      0      0      0      0      0      0      0      0      1      0      0      0      0      0      0      0
ACGATGTCTGCTTCGCTTTCG     TMSASLS       0      0      0      0      0      0      0      0      0      1      0      0      0      0      0      0      0      0
ACGATGTCTTTGCCGCAGACG     TMSLPQT       0      0      0      0      0      0      0      0      0      0      0      0      0      0      0      0      0     28
ACGATGTGGCCGGGTAAGACT     TMWPGKT       0      0      0      0      0      0      0      0      0      0      0      0      0      1      0      0      0      0
ACGATGTGGCCGTTGATTCAG     TMWPLIQ       0      0      0      0      0      0      0      0      0      1      0      0      0      0      0      0      0      0
ACGATGTTGAATTTTACTAGG     TMLNFTR       0      0      0      0      0      0      0      0      0      0      0      0      0      0      0      0      0      7
ACGATGTTGCCTACTCGGTTT     TMLPTRF       0      0      0      0      0      0      0      0      0      2      0      0      0      0      0      0      0      0
ACGATGTTGCGTTATACGGTG     TMLRYTV       0      0      0      0      1      0      0      0      0      0      0      0      0      0      0      0      0      0
ACGATGTTGGAGTTGCGTATG     TMLELRM       0      0      0      0      0      0      0      0      0      0      0      0      0      0      0      0      0     26
ACGATGTTGGCGAATCGGTCT     TMLANRS       0      0      0      0      0      0      0      0      0      0      0      0     22      0      0      0      0      0
ACGATGTTGGCGTCTCAGCCT     TMLASQP       0      0      0      0      0      0      0      0      0      0      2      0      0      0      0      0      0      0
ACGATGTTGTTTGGTACGAGG     TMLFGTR       0      0      0      0      0      0      0      0      0      0      0      0      1      0      0      0      0      0
ACGATGTTTAATTTGCCTCGG     TMFNLPR       0      0      0      0      0      0      0      0      0      2      1      0      0      0      0      0      0      0
ACGATGTTTTGTTTGAGTCAG     TMFCLSQ       0      0      0      0      0      0      0      1      0      0      0      0      0      0      0      0      0      0
ACGATGTTTTTGTTTGAGCAG     TMFLFEQ       0      0      0      1      1      0      0      1      0      0      0      0      0      0      0      0      0      0
ACGATTAAGACGCGTTCTCGG     TIKTRSR       0      0      0      0      0      0      0      0      0      0      1      0      0      0      0      0      0      0
ACGATTAAGCCTGGTGCTACT     TIKPGAT       0      0      0      0      0      0      0      0      0      0      0      0      0      0      0      0      0     19
ACGATTAAGCTGCCTATTCAG     TIKLPIQ       0      0      0      0      0      0      0      0      0      1      1      0      0      0      0      0      0      0
ACGATTAAGCTTTATAATCTG     TIKLYNL       0      0      0      1      0      0      0      0      0      0      0      0      0      0      0      0      0      0
ACGATTAATCCGGCGCTGCAG     TINPALQ       0      0      0      0      0      0      0      0      0      1      0      0      0      0      0      0      0      0
ACGATTAATCCTATTATGCGT     TINPIMR       0      0      0      0      0      0      0      0      0      0      1      0      0      0      0      0      0      0
ACGATTAATTCTCATTCGACT     TINSHST       0      0      0      0      0      0      0      0      0      1      0      0      0      0      0      0      0      0
ACGATTACTAATCCGCGGCAT     TITNPRH       0      0      0      0      0      0      0      0      0      1      0      0      0      0      0      0      0      0
ACGATTACTCAGGGTTGTTGT     TITQGCC       0      0      0      1      0      0      0      0      0      0      0      0      0      0      0      0      0      0
ACGATTACTCATAGTCCGACT     TITHSPT       0      0      0      0      0      0      0      0      0      0      1      0      0      0      0      0      0      0
ACGATTACTCCGCGTCTGAGT     TITPRLS       0      0      0      0      0      0      0      0      0      0      0      0      0      0     15      0      0      0
ACGATTACTCGTATGAGTTGG     TITRMSW       0      0      0      0      0      0      0      1      0      0      0      0      0      0      0      0      0      0
ACGATTACTGCTGGGACGCAT     TITAGTH       0      0      0      0      1      0      0      0      0      0      0      0      0      0      0      0      0      0
ACGATTACTGTTTTTGAGTCT     TITVFES       0      0      0      0      2      0      0      0      0      0      0      0      0      0      0      0      0      0
ACGATTACTTTTACTTTGTCT     TITFTLS       0      0      0      1      0      0      0      0      0      0      0      0      0      0      0      0      0      0
ACGATTAGGATGTCGCTGGAG     TIRMSLE       0      0      0      0      2      0      0      0      0      0      0      0      0      0      0      0      0      0
ACGATTATGCATCTGACTAGT     TIMHLTS       0      0      0      0      0      0      0      0      0      1      0      0      0      0      0      0      0      0
ACGATTATGTATTCGCGGCCT     TIMYSRP       0      0      0      1      0      0      0      0      0      0      0      0      0      0      0      0      0      0
ACGATTATTAAGTTTCCGCGT     TIIKFPR       0      0      0      0      0      0      0      0      0      0      0      0      0      0      0     40      0      0
ACGATTATTCTTCCTGTGACG     TIILPVT       0      0      0      0      0      0      2      0      0      0      0      0      0      0      0      0      0      0
ACGATTATTGCTCCGTGGCTT     TIIAPWL       0      0      0      0      0      0      0      0      0      1      0      0      0      0      0      0      0      0
ACGATTCAGCATGCTACTCTG     TIQHATL       0      0      0      0      0      0      1      0      0      0      0      0      0      0      0      0      0      0
ACGATTCAGTTGAAGTTGGGT     TIQLKLG       0      0      0      0      0      0      0      0      0      0      0      0      0      0      0      0      5      0
ACGATTCATACGCAGTATAAG     TIHTQYK       0      0      0      0      0      0      0      0      0      0      0      0      5      0      0      0      0      0
ACGATTCATATGCATCCGCGT     TIHMHPR       0      0      0      0      0      0      0      0      0      0      0      0      0      0      0      0      0     31
ACGATTCATCATTTGCCTCCG     TIHHLPP       0      0      0      2      0      0      1      0      0      0      0      0      0      0      0      0      0      0
ACGATTCATGCTCAGTATCAT     TIHAQYH       0      0      0      1      0      0      0      2      0      0      0      0      0      0      0      0      0      0
ACGATTCCGACGGAGCCTGAG     TIPTEPE       0      0      0      0      0      0      0      0      0      0      0      0      0      0      0      0      0     33
ACGATTCCGATTAATCATACT     TIPINHT       0      0      0      0      0      0      0      0      0      0      0      0      0      0      0      2      0      0
ACGATTCCGGAGCTGAAGCGG     TIPELKR       0      0      0      0      0      0      0      0      0      0      0      0      0      0      0      0      0      2
ACGATTCCGGCGACGACTTAT     TIPATTY       0      0      0      1      0      0      0      0      0      0      0      0      0      0      0      0      0      0
ACGATTCCGGCTAAGTCGAGG     TIPAKSR       0      0      0      1      0      0      0      0      0      1      0      0      0      0      0      0      0      0
ACGATTCCGGGGGGTTATTAT     TIPGGYY       0      0      0      0      0      0      0      0      0      0      0      0      0      0      0      0      0      8
ACGATTCCGGTGTATCGTCTG     TIPVYRL       0      0      0      0      1      0      0      0      0      0      0      0      0      0      0      0      0      0
ACGATTCCGTCTGTTATGTTT     TIPSVMF       0      0      0      2      1      0      0      0      0      0      0      0      0      0      0      0      0      0
ACGATTCCTATGACGGTGGCT     TIPMTVA       0      0      0      0      1      0      0      0      0      0      0      0      0      0      0      0      0      0
ACGATTCCTCAGTCGCCTCGT     TIPQSPR       0      0      0      0      0      0      0      0      0      0      0      0      0      0      1      0      0      0
ACGATTCCTCAGTTGAGTGGT     TIPQLSG       0      0      0      0      0      0      0      0      0      1      1      0      0      0      0      0      0      0
ACGATTCCTCCGTCGCCTCGT     TIPPSPR       0      0      0      0      0      0      0      0      0      0      0      0      0      0      7      0      0      0
ACGATTCCTCCTATTCCGCTG     TIPPIPL       0      0      0      0      0      0      0      0      0      1      0      0      0      0      0      0      0      0
ACGATTCCTCTGCTGCCTCAG     TIPLLPQ       0      0      0      0      1      0      1      0      0      0      0      0      0      0      0      0      0      0
ACGATTCCTTATCTGACGTCT     TIPYLTS       0      0      0      0      1      0      0      0      0      0      0      0      0      0      0      0      0      0
ACGATTCCTTATTCGGCTCCT     TIPYSAP       0      0      0      0      1      0      0      0      0      0      0      0      0      0      0      0      0      0
ACGATTCCTTCTGCGCATGCT     TIPSAHA       0      0      1      0      0      0      0      0      0      0      0      0      0      0      0      0      0      0
ACGATTCGTGCTGCTGATCTT     TIRAADL       0      0      0      0      1      0      0      0      0      0      0      0      0      0      0      0      0      0
ACGATTCTGAAGAAGGATTTT     TILKKDF       0      0      0      0      0      0      0      0      0      0      0      0      0      1      0      0      0      0
ACGATTCTGACGCGTGTTTGG     TILTRVW       0      0      0      0      1      0      0      0      0      0      0      0      0      0      0      0      0      0
ACGATTCTGCTTCCTGAGTTT     TILLPEF       0      0      0      0      0      0      0      0      0      1      0      0      0      0      0      0      0      0
ACGATTCTGGTTCCTGGTGTG     TILVPGV       0      0      0      0      0      0      0      0      0      1      0      0      0      0      0      0      0      0
ACGATTCTTAAGTCTAGTAGT     TILKSSS       0      0      0      0      0      0      0      0      0      0      1      0      0      0      0      0      0      0
ACGATTCTTAGGCAGAGTACG     TILRQST       0      0      0      0      0      0      0      0      0      0      0      0      0      0      0      0      0      1
ACGATTCTTGTGCTTCCTAGT     TILVLPS       0      0      0      0      0      0      0      0      0      1      0      0      0      0      0      0      0      0
ACGATTGAGCATGCGATGATG     TIEHAMM       0      0      0      0      0      0      0      0      0      0      0      0      0      0      0      0      1      0
ACGATTGAGCCTACTTTTGCT     TIEPTFA       0      0      0      0      1      0      0      0      0      0      0      0      0      0      0      0      0      0
ACGATTGAGCTTCCGCATTTT     TIELPHF       0      0      0      1      0      0      0      0      0      0      0      0      0      0      0      0      0      0
ACGATTGATCGTTTGAGGTGG     TIDRLRW       0      0      0      0      0      0      0      0      0      0      0      0      0      0      0      0      0      2
ACGATTGATGATCTGTTTCCG     TIDDLFP       0      0      0      0      0      0      0      0      0      0      0      0      0      0      0      0      0      6
ACGATTGATGGGTCTTCTCGG     TIDGSSR       0      0      0      0      0      0      0      0      0      0      0      0      0      0      0      0      0      1
ACGATTGATGGTCGTACGCTG     TIDGRTL       0      0      0      0      0      0      0      0      0      0      0      0      0      2      0      0      0      0
ACGATTGATTTGGCGCCTAAT     TIDLAPN       0      0      0      1      0      0      0      0      0      0      0      0      0      0      0      0      0      0
ACGATTGCGAATCGGGCTCCT     TIANRAP       0      0      0      0      0      0      0      0      0      4      7      0      0      0      0      0      0      0
ACGATTGCGCGTCCTCAGAAT     TIARPQN       0      0      0      0      0      0      0      0      0      0      0      0      0      0      0      0      0     41
ACGATTGCGGCTCGGCTGCTG     TIAARLL       0      0      0      0      0      0      0      0      0      0      1      0      0      0      0      0      0      0
ACGATTGCGTGGCGTCTGGAT     TIAWRLD       0      0      0      0      0      0      0      0      0      1      0      0      0      0      0      0      0      0
ACGATTGCGTTGGATGCTTCG     TIALDAS       0      0      0      0      0      0      0      0      0      1      0      0      0      0      0      0      0      0
ACGATTGCTAATCGGGCTCCT     TIANRAP       0      0      0      0      0      0      0      0      0      0      1      0      0      0      0      0      0      0
ACGATTGCTAGGCTTGATGGT     TIARLDG       0      0      0      0      0      0      0      0      0      0      0      0      0      0      0      0      0      9
ACGATTGCTCATCATGTTCTT     TIAHHVL       0      0      0      0      0      0      0      0      0      0      0      0      0      0      4      0      0      0
ACGATTGCTCCTTCGGGTTAT     TIAPSGY       0      0      0      0      0      0      0      0      0      1      1      0      0      0      0      0      0      0
ACGATTGCTCGTCCTCAGAAT     TIARPQN       0      0      0      0      0      0      0      0      0      0      0      0      0      0      0      0      0      1
ACGATTGCTGAGGTGACTTTG     TIAEVTL       0      0      0      0      0      0      0      0      0      0      0      0      0      0      8      0      0      0
ACGATTGGGGCGTCGACGACT     TIGASTT       0      0      0      0      0      0      0      0      0      0      0      0      0      4      0      0      0      0
ACGATTGGGTATTCGCCTAAT     TIGYSPN       0      0      0      0      0      0      0      0      0      0      0      0      0      0      0      0      0     18
ACGATTGGTCCTTTGTATACG     TIGPLYT       0      0      0      0      0      0      0      0      0      0      0      0      0      0     16      0      0      0
ACGATTGGTCTTGTGACTACG     TIGLVTT       0      0      0      0      0      0      0      0      0      0      0      0      0      0      1      0      0      0
ACGATTGTGAAGACTCCGATG     TIVKTPM       0      0      0      0      0      0      0      0      0      0      0      0      0      0      0      0      0     24
ACGATTGTTAAGCCTCTGAGG     TIVKPLR       0      0      0      0      0      0      0      0      0      0      2      0      0      0      0      0      0      0
ACGATTGTTATTACTCATAAT     TIVITHN       0      0      0      0      0      0      0      0      0      0      0      0      1      0      0      0      0      0
ACGATTGTTCCTCTTAAGGGG     TIVPLKG       0      0      0      0      0      0      0      0      0      0      0      0      5      0      0      0      0      0
ACGATTGTTCGTCTGCCTAAG     TIVRLPK       0      0      0      0      0      0      0      0      0      0      0      0      1      0      0      0      0      0
ACGATTGTTGCTAATTCTCAG     TIVANSQ       0      0      0      0      0      0      0      0      0      0      0      0     10      0      0      0      0      0
ACGATTTATAATACTGGGCCT     TIYNTGP       0      0      0      0      0      0      0      0      0      0      2      1      0      0      0      0      0      0
ACGATTTATATGCCGTTGTTG     TIYMPLL       0      0      0      0      3      0      0      0      0      0      0      0      0      0      0      0      0      0
ACGATTTATGTTCAGCCGAAT     TIYVQPN       0      0      0      1      0      1      0      0      0      0      0      0      0      0      0      0      0      0
ACGATTTCGACTATTTGGACG     TISTIWT       0      0      0      0      1      0      0      0      0      0      0      0      0      0      0      0      0      0
ACGATTTCGATGCCTGAGCTG     TISMPEL       0      0      0      0      0      0      0      0      0      2      0      0      0      0      0      0      0      0
ACGATTTCGATTCATCGTACT     TISIHRT       0      0      0      0      0      0      0      0      0      3      0      0      0      0      0      0      0      0
ACGATTTCGCTGCATCTTACG     TISLHLT       0      0      0      0      0      0      0      0      0      0      0      0     15      0      0      0      0      0
ACGATTTCGGAGTCTTTGCCT     TISESLP       0      0      0      0      0      0      0      0      0      0      0      0      0      0      2      0      0      0
ACGATTTCGGGGACTATTAAG     TISGTIK       0      0      0      0      0      0      0      0      0      0      0      0      4      0      0      0      0      0
ACGATTTCGGTTACGTCTCTT     TISVTSL       0      0      0      0      0      0      0      0      0      1      0      0      0      0      0      0      0      0
ACGATTTCTATGGCTATTGCG     TISMAIA       0      0      0      0      1      1      0      0      0      0      0      0      0      0      0      0      0      0
ACGATTTCTTTTGCTCGTGGT     TISFARG       0      0      0      0      0      0      1      0      0      0      0      0      0      0      0      0      0      0
ACGATTTGGATGACGCGTAAT     TIWMTRN       0      0      0      0      0      0      0      0      0      0      0      0      1      0      0      0      0      0
ACGATTTGGATGACGCGTCAT     TIWMTRH       0      0      0      0      0      0      0      0      0      0      0      0      9      0      0      0      0      0
ACGATTTGGATGGGTAAGAAG     TIWMGKK       0      0      0      0      0      0      0      0      0      0      1      0      0      0      0      0      0      0
ACGATTTGGCCGCATTATCTG     TIWPHYL       0      0      0      0      0      0      0      0      0      0      0      0      0      0      0      1      0      0
ACGATTTGGGCGAGGCCTCAG     TIWARPQ       0      0      0      2      1      0      0      0      0      0      0      0      0      0      0      0      0      0
ACGATTTTGAATATGAATCAT     TILNMNH       0      0      0      0      0      0      0      0      0      0      1      0      0      0      0      0      0      0
ACGATTTTTACTAAGATTGAG     TIFTKIE       0      0      0      0      0      0      0      0      0      0      0      0      0      0      0      0      0      1
ACGATTTTTATTGGGCCTGCT     TIFIGPA       0      0      0      0      0      0      0      0      0      0      0      0      0      0      0      0      0      2
ACGATTTTTGTTATGGATGAT     TIFVMDD       0      0      0      0      0      0      0      0      0      0      0      0      6      0      0      0      0      0
ACGATTTTTTCGCTGAAGCAT     TIFSLKH       0      0      0      0      0      0      0      0      0      0      0      0      0      2      0      0      0      0
ACGCAGAAGACTTCGACTACT     TQKTSTT       0      0      0      0      0      0      0      0      0      1      1      0      0      0      0      0      0      0
ACGCAGAAGCCGCAGGGGTCT     TQKPQGS       0      0      0      0      0      0      0      0      0      0      0      0      0      0      0      0      0      1
ACGCAGAAGCCGCCGGGGTCT     TQKPPGS       0      0      0      0      0      0      0      0      0      0      0      0      0      0      0      0      0     68
ACGCAGAAGCCGCCTGGGTCT     TQKPPGS       0      0      0      0      0      0      0      0      0      0      0      0      0      0      0      0      0      1
ACGCAGAAGTCTCATAATGCT     TQKSHNA       0      0      0      0      0      0      0      0      0      2      1      0      0      0      0      0      0      0
ACGCAGAATGATAGGCCGCTG     TQNDRPL       0      0      0      0      0      0      0      0      0      1      1      0      0      0      0      0      0      0
ACGCAGACGACTCCTTCGCCG     TQTTPSP       0      0      0      0      1      0      0      0      0      0      0      0      0      0      0      0      0      0
ACGCAGACGATGTGGAGTACT     TQTMWST       0      0      0      0      0      0      0      0      0      0      0      0      0      0      0      0      1      0
ACGCAGACGCCGCCTCTTTTT     TQTPPLF       0      0      0      0      0      0      0      0      0      1      0      0      0      0      0      0      0      0
ACGCAGACGCTGAATCTTCAT     TQTLNLH       0      0      0      0      0      0      0      0      0      0      4      0      0      0      0      0      0      0
ACGCAGACGGATTGGGCTGAG     TQTDWAE       0      0      0      0      0      0      0      0      0      0      0      0      0      0      0      0      0      1
ACGCAGACGGATTTGGCTGAG     TQTDLAE       0      0      0      0      0      0      0      0      0      0      0      0      0      0      0      0      0     39
ACGCAGACGGATTTGGCTGTG     TQTDLAV       0      0      0      0      0      0      0      0      0      0      0      0      0      0      0      0      0      1
ACGCAGACGGCTGTGGCTTCG     TQTAVAS       0      0      0      0      0      0      0      0      0      0      0      0      0      0      0      0      0      1
ACGCAGACGTATCCTCGTCTT     TQTYPRL       0      0      0      0      1      0      1      0      0      0      0      0      0      0      0      0      0      0
ACGCAGACGTATGATATTGCT     TQTYDIA       0      0      0      0      0      0      0      0      0      0      1      0      0      0      0      0      0      0
ACGCAGACGTGGTCTCTGGCG     TQTWSLA       0      0      0      0      0      0      0      0      0      0      0      0      0      0      0      0      0      1
ACGCAGACTCTTACTAGGCCG     TQTLTRP       0      0      0      0      0      0      0      0      0      1      0      0      0      0      0      0      0      0
ACGCAGACTGATTTTGAGCGT     TQTDFER       0      0      0      0      0      0      0      0      0      0      0      0      0      1      0      0      0      0
ACGCAGACTGTGACGTGTCGG     TQTVTCR       0      0      0      0      0      0      0      0      0      1      0      0      0      0      0      0      0      0
ACGCAGACTGTTGCGCCTCTT     TQTVAPL       0      0      0      0      0      0      1      0      0      0      0      0      0      0      0      0      0      0
ACGCAGAGGACTCTGTGTACG     TQRTLCT       0      0      0      0      0      0      0      0      0      0      0      0      2      0      0      0      0      0
ACGCAGAGGCCGTTTAATCCT     TQRPFNP       0      0      0      0      0      0      0      0      0      0      0      0      0      0      0      0      1      0
ACGCAGAGTACTGCTCATTTG     TQSTAHL       0      0      0      0      0      0      0      0      0      1      0      0      0      0      0      0      0      0
ACGCAGAGTCAGCAGACTCAT     TQSQQTH       0      0      0      0      0      0      0      0      0      0      0      0      0      0      0      0      0      9
ACGCAGAGTGCGCCTTGGTAT     TQSAPWY       0      0      0      0      0      0      0      0      0      2      0      1      0      0      0      0      0      0
ACGCAGAGTGGGACTCCGCCG     TQSGTPP       0      0      0      0      0      0      0      0      0      1      0      0      0      0      0      0      0      0
ACGCAGAGTTCGTATTATACG     TQSSYYT       0      0      0      0      0      0      0      0      0      1      0      0      0      0      0      0      0      0
ACGCAGATGGTTCAGCTGCGT     TQMVQLR       0      0      0      0      0      0      0      0      0      2      0      0      0      0      0      0      0      0
ACGCAGATGTTGACGTATCAT     TQMLTYH       0      0      0      2      1      0      0      0      0      0      0      0      0      0      0      0      0      0
ACGCAGATTAAGCTGATGCCG     TQIKLMP       0      0      0      0      0      0      1      0      0      0      0      0      0      0      0      0      0      0
ACGCAGATTCGTACTCTGTCT     TQIRTLS       0      0      0      0      1      0      0      0      0      0      0      0      0      0      0      0      0      0
ACGCAGATTCGTCTTTCTAAG     TQIRLSK       0      0      0      0      0      0      0      0      0      0      0      0      0      4      0      0      0      0
ACGCAGATTGTTCGTAATTGG     TQIVRNW       0      0      0      0      0      0      0      0      0      0      2      0      0      0      0      0      0      0
ACGCAGATTTCTCTTTGGGAG     TQISLWE       0      0      0      0      1      0      0      0      0      0      0      0      0      0      0      0      0      0
ACGCAGCAGAATATTATTGTT     TQQNIIV       0      0      0      0      0      0      0      0      0      0      0      0      0      0      0      0      0      2
ACGCAGCAGATTTGTAATCTG     TQQICNL       0      0      0      0      0      0      0      0      0      1      0      0      0      0      0      0      0      0
ACGCAGCAGCCTCGGACGCAT     TQQPRTH       0      0      0      0      0      0      0      0      0      0      4      1      0      0      0      0      0      0
ACGCAGCAGTTTCCGCTGTAT     TQQFPLY       0      0      0      0      1      0      0      0      0      0      0      0      0      0      0      0      0      0
ACGCAGCATAGGATGCATGAG     TQHRMHE       0      0      0      0      1      0      0      0      0      0      0      0      0      0      0      0      0      0
ACGCAGCATATTCGGGCTTTT     TQHIRAF       0      0      0      0      0      0      0      0      0      0      0      0      0      1      0      0      0      0
ACGCAGCATCTGAAGCCTAAT     TQHLKPN       0      0      0      2      0      0      0      0      0      0      0      0      0      0      0      0      0      0
ACGCAGCATGTTGATCGGCAT     TQHVDRH       0      0      0      3      1      0      0      0      0      0      0      0      0      0      0      0      0      0
ACGCAGCCGCCTACTGATAAG     TQPPTDK       0      0      0      1      0      0      0      1      0      0      0      0      0      0      0      0      0      0
ACGCAGCCGCTGAGTCGTCAT     TQPLSRH       0      0      0      0      0      0      0      0      0      1      0      0      0      0      0      0      0      0
ACGCAGCCGGGGACGGCGGTG     TQPGTAV       0      0      0      0      0      0      0      0      0      1      0      0      0      0      0      0      0      0
ACGCAGCCTATGCATAAGTAT     TQPMHKY       0      0      0      0      0      0      0      0      0      0      0      1      0      0      0      0      0      0
ACGCAGCCTCAGCTTCATACG     TQPQLHT       0      0      0      0      0      0      0      1      0      0      0      0      0      0      0      0      0      0
ACGCAGCCTCATGCGCATTGG     TQPHAHW       0      0      0      0      0      0      0      0      0      3      7      2      0      0      0      0      0      0
ACGCAGCCTGAGAAGAGGCCT     TQPEKRP       0      0      0      0      0      0      0      0      0      1      1      0      0      0      0      0      0      0
ACGCAGCCTGCGCCGTATTTG     TQPAPYL       0      0      0      0      0      0      0      0      0      3      0      0      0      0      0      0      0      0
ACGCAGCCTTATGCGTGGGTT     TQPYAWV       0      0      0      4      4      0      0      0      0      0      0      0      0      0      0      0      0      0
ACGCAGCCTTCTACGAATCAT     TQPSTNH       0      0      0      0      0      0      0      0      0      0      0      0      0      0      0      0      1      0
ACGCAGCCTTCTGGTCCTCGG     TQPSGPR       0      0      0      0      2      0      0      1      0      0      0      0      0      0      0      0      0      0
ACGCAGCCTTGTTGTGAGCAT     TQPCCEH       0      0      0      0      0      0      0      0      0      0      0      0      0      0      0      0      0      2
ACGCAGCCTTTGACGATTGCT     TQPLTIA       0      0      0      0      0      0      0      0      0      0      0      0      0      0      0      6      0      0
ACGCAGCGGAATCCGGATGTG     TQRNPDV       0      0      0      0      2      0      0      1      0      0      0      0      0      0      0      0      0      0
ACGCAGCGGTATACTATGCCG     TQRYTMP       0      0      0      0      0      0      0      0      0      0      0      0      0      0     36      0      0      0
ACGCAGCGGTCTATGCCTTCT     TQRSMPS       0      0      0      0      0      0      0      0      0      0      4      1      0      0      0      0      0      0
ACGCAGCGGTCTCAGGCTCCG     TQRSQAP       0      0      0      1      0      0      0      0      0      0      0      0      0      0      0      0      0      0
ACGCAGCGTAATCCTAGTATG     TQRNPSM       0      0      0      0      0      0      0      0      0      0      0      0      0      0      0      0      0     32
ACGCAGCGTCCTCTGCTGGCT     TQRPLLA       0      0      0      0      1      0      0      0      0      0      0      0      0      0      0      0      0      0
ACGCAGCGTTATCAGCCGCAG     TQRYQPQ       0      0      0      0      0      0      0      0      0      0      0      0      0      0      0      0      0      1
ACGCAGCTGGGGATTAATACG     TQLGINT       0      0      0      0      0      0      0      0      0      2      1      0      0      0      0      0      0      0
ACGCAGCTGGGGGCGTTTACT     TQLGAFT       0      0      0      0      0      0      0      0      0      0      0      0      0      0      0      0      0      1
ACGCAGCTGGGTCCTCCGCGT     TQLGPPR       0      0      0      0      0      0      0      0      0      1      0      0      0      0      0      0      0      0
ACGCAGCTGGTGGATCCGGTT     TQLVDPV       0      0      0      0      0      0      0      0      0      1      0      0      0      0      0      0      0      0
ACGCAGCTGGTTCAGGTGGCT     TQLVQVA       0      0      0      0      0      0      0      0      0      3      0      0      0      0      0      0      0      0
ACGCAGCTGTCGCCGTGGAGT     TQLSPWS       0      0      0      0      0      0      0      0      0      1      1      3      0      0      0      0      0      0
ACGCAGCTGTCTAGGTCGACG     TQLSRST       0      0      0      0      0      0      0      0      0      0      1      0      0      0      0      0      0      0
ACGCAGCTGTTGGAGCCGACG     TQLLEPT       0      0      0      0      0      0      0      0      0      4      0      0      0      0      0      0      0      1
ACGCAGCTTACTCCTGAGACT     TQLTPET       0      0      0      0      0      0      0      0      0      0      0      0      0      0      0      0     28      0
ACGCAGCTTAGTACTGCTAGT     TQLSTAS       0      0      0      0      0      0      0      0      0      0      0      0      8      0      0      0      0      0
ACGCAGCTTATTCCTCCTCGT     TQLIPPR       0      0      0      0      0      0      0      0      0      0      0      0      0      1      0      0      0      0
ACGCAGCTTCTGACTCTTCGG     TQLLTLR       0      0      0      0      0      0      0      0      0      1      0      0      0      0      0      0      0      0
ACGCAGCTTGGGCAGTTTGGG     TQLGQFG       0      0      0      0      1      0      0      0      0      0      0      0      0      0      0      0      0      0
ACGCAGCTTGTTCCTGCTGCT     TQLVPAA       0      0      0      0      0      0      0      0      0      0      1      0      0      0      0      0      0      0
ACGCAGCTTTCGTTGCTTTGG     TQLSLLW       0      0      0      0      0      0      0      0      0      0      0      0      0      0      0      0      0      2
ACGCAGGATACTCCTTTTACT     TQDTPFT       0      0      0      0      0      0      0      0      0      0      0      0      0     25      0      0      0      0
ACGCAGGCGACGTCTTTGCAG     TQATSLQ       0      0      0      1      0      0      0      0      0      0      0      0      0      0      0      0      0      0
ACGCAGGCGGCGCGTATTCTG     TQAARIL       0      0      0      0      0      0      0      0      0      1      1      0      0      0      0      0      0      0
ACGCAGGCTTCTGGTGCTCGG     TQASGAR       0      0      0      0      1      0      0      0      0      0      0      0      0      0      0      0      0      0
ACGCAGGCTTGGCAGTTTGGG     TQAWQFG       0      0      0      1      0      0      0      0      0      0      0      0      0      0      0      0      0      0
ACGCAGGGGAGGTTGTCTCCG     TQGRLSP       0      0      0      0      0      0      0      0      0      2      0      0      0      0      0      0      0      0
ACGCAGGGGCGGATTAGTATG     TQGRISM       0      0      0      0      0      0      0      0      0      0      0      0      0      0      0      0      0      3
ACGCAGGGGTGTACGCTTGTG     TQGCTLV       0      0      0      0      0      0      0      0      0      0      2      0      0      0      0      0      0      0
ACGCAGGGTAGGGTTCTTACG     TQGRVLT       0      0      0      0      0      0      0      0      0      0      0      0      0      0      0      0      0      2
ACGCAGGGTCTTCAGGGTGAT     TQGLQGD       0      0      0      0      0      0      3      0      0      0      0      0      0      0      0      0      0      0
ACGCAGGTGTGGCAGTATGGT     TQVWQYG       0      0      0      4      1      0      2      0      0      0      0      0      0      0      0      0      0      0
ACGCAGGTGTGGCATACGACG     TQVWHTT       0      0      0      0      1      0      0      0      0      0      0      0      0      0      0      0      0      0
ACGCAGGTTCTTCCTGAGGGT     TQVLPEG       0      0      0      0      0      0      0      0      0      2      0      0      0      0      0      0      0      0
ACGCAGGTTGGGCGTGAGCCT     TQVGREP       0      0      0      0      0      0      0      0      0      1      0      0      0      0      0      0      0      0
ACGCAGTATTTGAAGCTTCCG     TQYLKLP       0      0      0      0      0      0      0      0      0      0      0      0      0      0      0      0      0      3
ACGCAGTATTTGCGTCCGTCG     TQYLRPS       0      0      0      0      0      0      1      0      0      0      0      0      0      0      0      0      0      0
ACGCAGTCGCATTGGTCGTTG     TQSHWSL       0      0      0      0      0      0      0      0      0      1      0      1      0      0      0      0      0      0
ACGCAGTCGCCTCCGTCTCTT     TQSPPSL       0      0      0      0      0      0      0      0      0      1      0      0      0      0      0      0      0      0
ACGCAGTCGGAGAAGCAGGCT     TQSEKQA       0      0      0      0      0      0      0      0      0      2      1      0      0      0      0      0      0      0
ACGCAGTCGGAGCCTACGGTG     TQSEPTV       0      0      0      0      0      0      0      0      0      1      0      0      0      0      0      0      0      0
ACGCAGTCGTATAATTCTCAG     TQSYNSQ       0      0      0      0      0      0      1      0      0      0      0      0      0      0      0      0      0      0
ACGCAGTCTCCGCCTGGTAAG     TQSPPGK       0      0      0      1      0      0      0      0      0      0      0      0      0      0      0      0      0      0
ACGCAGTCTGAGTATTATCCT     TQSEYYP       0      0      0      0      0      0      0      0      0      1      2      0      0      0      0      0      0      0
ACGCAGTGGCAGGTTTTGCAG     TQWQVLQ       0      0      0      0      1      0      0      0      0      0      0      0      0      0      0      0      0      0
ACGCAGTGTGGGTCGACGAAG     TQCGSTK       0      0      0      0      0      0      0      0      0      0      0      0      0      0      4      0      0      0
ACGCAGTTGAAGCTTTCGCAT     TQLKLSH       0      0      0      0      0      0      0      0      0      1      0      0      0      0      0      0      0      0
ACGCAGTTGATGATTCCTGTG     TQLMIPV       0      0      0      0      0      0      0      0      0      2      0      0      0      0      0      0      0      0
ACGCAGTTGCATCGTCATGGT     TQLHRHG       0      0      0      1      1      0      0      0      0      0      0      0      0      0      0      0      0      0
ACGCAGTTGGAGGTTACTATT     TQLEVTI       0      0      0      0      0      0      0      0      0      0      0      0      0      0      0      0      0     12
ACGCAGTTGTATAGTCCGCCT     TQLYSPP       0      0      0      0      0      0      0      0      0      0      0      0      0      2      0      0      0      0
ACGCAGTTGTATGCTGGTGCT     TQLYAGA       0      0      0      0      0      0      0      0      0      1      0      0      0      0      0      0      0      0
ACGCAGTTTAGTCATAATAGT     TQFSHNS       0      0      0      0      0      0      1      0      0      0      0      0      0      0      0      0      0      0
ACGCAGTTTCCTAGTACGTCT     TQFPSTS       0      0      0      0      0      0      0      0      0      2      0      1      0      0      0      0      0      0
ACGCAGTTTCTGTATACTACT     TQFLYTT       0      0      0      0      0      0      0      0      0      1      0      0      0      0      0      0      0      0
ACGCATAAGCATGATTATAGT     THKHDYS       0      0      0      0      0      0      0      0      0      0      0      0      0      0      0      0     17      0
ACGCATAAGTCTTTTGTTCCG     THKSFVP       0      0      0      0      0      0      1      0      0      0      0      0      0      0      0      0      0      0
ACGCATAAGTTGTCGCCTTAT     THKLSPY       0      0      0      2      1      0      0      0      0      0      0      0      0      0      0      0      0      0
ACGCATAATATTATGATGTAT     THNIMMY       0      0      0      0      0      0      0      0      0      0      0      0      0      0     14      0      0      0
ACGCATAATCCTAGTTCGGTG     THNPSSV       0      0      0      0      0      0      0      0      0      0      0      0      0      0      3      0      0      0
ACGCATAATGTGACGCCTGTG     THNVTPV       0      0      0      1      0      0      0      0      0      0      0      0      0      0      0      0      0      0
ACGCATAATTATTCTACGATG     THNYSTM       0      0      0      0      0      0      0      0      0     10      4      1      0      0      0      0      0      0
ACGCATAATTTGGTTTCTTGG     THNLVSW       0      0      0      0      1      0      0      0      0      0      0      0      0      0      0      0      0      0
ACGCATACGAAGAATACTGAT     THTKNTD       0      0      0      0      0      0      0      0      0      4      0      0      0      0      0      0      0      0
ACGCATACGACGTCTAGTAGG     THTTSSR       0      0      0      0      0      0      0      0      0      1      0      2      0      0      0      0      0      0
ACGCATACGCATCGTCTGGCG     THTHRLA       0      0      0      0      0      0      0      0      0      0      0      0      0      0      0      7      0      0
ACGCATACGCATTTGCATCAT     THTHLHH       0      0      0      0      0      0      0      0      0      4      0      0      0      0      0      0      0      0
ACGCATACGCCTGGTTCGCCT     THTPGSP       0      0      0      0      0      0      0      0      0      0      3      0      0      0      0      0      0      0
ACGCATACGCTTCTTCCGACG     THTLLPT       0      0      0      0      0      0      0      0      0      1      0      2      0      0      0      0      0      0
ACGCATACGGAGCGGGCGCAG     THTERAQ       0      0      0      0      0      0      0      0      0      0      0      0      0      0      0      0      2      0
ACGCATACGGAGCGGGCGCAT     THTERAH       0      0      0      0      0      0      0      0      0      0      0      0      0      0      0      0    279      0
ACGCATACGGAGTGGGCGCAT     THTEWAH       0      0      0      0      0      0      0      0      0      0      0      0      0      0      0      0      2      0
ACGCATACGGGTGTGTTTCTT     THTGVFL       0      0      0      0      0      0      0      0      0      1      0      0      0      0      0      0      0      0
ACGCATACTAATTCTGTGCGT     THTNSVR       0      0      0      0      0      0      0      1      0      0      0      0      0      0      0      0      0      0
ACGCATACTACTTTGTGGATG     THTTLWM       0      0      0      0      0      0      0      0      0      0      0      0      0      0      0      1      0      0
ACGCATACTATTCCGCATATT     THTIPHI       0      0      0      0      0      0      0      0      0      0      0      0      0      0      0      0      0     15
ACGCATACTCAGACTGCGTTG     THTQTAL       0      0      0      0      0      0      0      0      0      2      0      0      0      0      0      0      0      0
ACGCATACTGAGGCGTTGGTG     THTEALV       0      0      0      0      0      0      0      0      0      0      0      0      0      0      0     39      0      0
ACGCATACTGCTCTTACGTCT     THTALTS       0      0      0      1      0      0      0      0      0      0      0      0      0      0      0      0      0      0
ACGCATACTGGTACGCCTTTG     THTGTPL       0      0      0      0      0      0      0      0      0      0      0      0      0      0      0      1    153      0
ACGCATAGTCATTATCGTATT     THSHYRI       0      0      0      0      0      0      0      0      0      5      0      0      0      0      0      0      0      0
ACGCATAGTTATTCGACGACG     THSYSTT       0      0      0      0      0      0      0      0      0      1      3      0      0      0      0      0      0      0
ACGCATAGTTCTCTGCCTCGT     THSSLPR       0      0      0      0      0      0      0      0      0      1      0      0      0      0      0      0      0      0
ACGCATATGACTACGCATCAT     THMTTHH       0      0      0      0      0      0      0      0      0      1      0      0      0      0      0      0      0      0
ACGCATATGACTGCTGCGCCT     THMTAAP       0      0      0      0      1      0      0      0      0      0      0      0      0      0      0      0      0      0
ACGCATATGCAGAATATGATG     THMQNMM       0      0      0      0      3      0      0      0      0      0      0      0      0      0      0      0      0      0
ACGCATATGCCTTATGATCAT     THMPYDH       0      0      0      1      0      0      1      0      0      0      0      0      0      0      0      0      0      0
ACGCATATTAATTCTCCTCTT     THINSPL       0      0      0      0      0      0      0      0      0      0      0      0      0      0      0      0     12      0
ACGCATATTCCTCCTAGGGTT     THIPPRV       0      0      0      0      0      0      7      1      0      0      0      0      0      0      0      0      0      0
ACGCATATTCGTCCGCCGTCG     THIRPPS       0      0      0      0      0      0      0      0      0      0      1      0      0      0      0      0      0      0
ACGCATATTCTTTTTCCTATG     THILFPM       0      0      0      0      0      0      0      0      0      0      0      1      0      0      0      0      0      0
ACGCATCAGCAGTTTCCGCGT     THQQFPR       0      0      0      1      0      0      0      0      0      0      0      0      0      0      0      0      0      0
ACGCATCAGCATGGTTTTAAT     THQHGFN       0      0      0      0      0      0      0      0      0      0      0      0      0      0      0      9      0      0
ACGCATCAGCCTCGGCTTGTT     THQPRLV       0      0      0      0      0      0      0      0      0      1      0      0      0      0      0      0      0      0
ACGCATCAGGATCTGGCGCCT     THQDLAP       0      0      0      0      0      0      0      1      0      0      0      0      0      0      0      0      0      0
ACGCATCAGGCGATGACTCGG     THQAMTR       0      0      0      0      0      0      2      0      0      0      0      0      0      0      0      0      0      0
ACGCATCAGGCTAGTCATCAG     THQASHQ       0      0      0      0      0      0      1      0      0      0      0      0      0      0      0      0      0      0
ACGCATCAGGCTTTGCGGCTT     THQALRL       0      0      0      0      0      0      0      0      0      2      0      0      0      0      0      0      0      0
ACGCATCAGTCGGTTCGTTCG     THQSVRS       0      0      0      0      0      0      1      1      0      0      0      0      0      0      0      0      0      0
ACGCATCAGTCGTCGTATCAT     THQSSYH       0      0      0      0      0      0      0      0      0      0      0      0      0      0      0      0      0      1
ACGCATCATATGCTTTCGCGT     THHMLSR       0      0      0      0      0      0      0      0      0      0      3      0      0      0      0      0      0      0
ACGCATCATCAGTCGCGGTTG     THHQSRL       0      0      0      0      0      0      0      0      0      1      0      0      0      0      0      0      0      0
ACGCATCATCCTTCGCGGTTT     THHPSRF       0      0      0      0      0      0      0      0      0      4      6      2      0      0      0      1      0      0
ACGCATCATCCTTCGCTGTTT     THHPSLF       0      0      0      0      0      0      0      0      0      0      0      0      0      0      0      3      0      0
ACGCATCATCTTTGGGCGCAT     THHLWAH       0      0      0      0      0      0      0      2      0      0      0      0      0      0      0      0      0      0
ACGCATCATGATAATGGTAAT     THHDNGN       0      0      0      0      0      0      0      0      0      0      0      0      0      0      0      0     17      0
ACGCATCATTGGAGTCAGGGT     THHWSQG       0      0      0      0      0      0      0      0      0      0      0      0      0      0      0      0      7      0
ACGCATCCGACGACTGCTCTT     THPTTAL       0      0      0      0      0      0      0      0      0      1      0      0      0      0      0      0      0      0
ACGCATCCGACTCATACGCCG     THPTHTP       0      0      0      1      0      0      0      0      0      0      0      0      0      0      0      0      0      0
ACGCATCCGCAGCCTGTTACG     THPQPVT       0      0      0      0      1      0      0      0      0      0      0      0      0      0      0      0      0      0
ACGCATCCGCATGCGGCGACG     THPHAAT       0      0      0      0      0      0      0      0      0      1      0      0      0      0      0      0      0      0
ACGCATCCGGTTCTGATTGAG     THPVLIE       0      0      0      0      0      0      0      0      0      0      1      0      0      0      0      0      0      0
ACGCATCCGTTTCTGTCTCAT     THPFLSH       0      0      0      1      0      0      0      0      0      0      0      0      0      0      0      0      0      0
ACGCATCCTAAGCCTCCGTCT     THPKPPS       0      0      0      0      1      0      1      0      0      0      0      0      0      0      0      0      0      0
ACGCATCCTAGTTTGAGGCCT     THPSLRP       0      0      0      1      0      0      0      0      0      0      0      0      0      0      0      0      0      0
ACGCATCCTATTCATGCGCTT     THPIHAL       0      0      0      0      0      0      0      0      0      0      0      0      0      0      0      0      1      0
ACGCATCCTCATCATCATAGG     THPHHHR       0      0      0      1      0      0      1      0      0      0      0      0      0      0      0      0      0      0
ACGCATCCTCATCGTATGATG     THPHRMM       0      0      0      0      0      0      0      0      0      0      1      0      0      0      0      0      0      0
ACGCATCCTCCGACGGGGGCT     THPPTGA       0      0      0      0      1      0      0      0      0      0      0      0      0      0      0      0      0      0
ACGCATCCTCTGTCGCCGTCG     THPLSPS       0      0      0      0      0      0      0      0      0      1      0      0      0      0      0      0      0      0
ACGCATCCTCTTCTTGGTCAT     THPLLGH       0      0      0      0      0      0      0      0      0      0      0      0      0      0      0      0      0      7
ACGCATCCTGATACGTCGGTG     THPDTSV       0      0      0      0      0      0      0      0      0      0      0      0      0      0      4      0      0      0
ACGCATCCTTCGCTGCCGACT     THPSLPT       0      0      0      1      0      0      0      0      0      0      0      0      0      0      0      0      0      0
ACGCATCCTTCGTGGCCTCCG     THPSWPP       0      0      0      3      0      0      0      0      0      0      0      0      0      0      0      0      0      0
ACGCATCCTTCTGGGACGCGT     THPSGTR       0      0      0      2      1      0      2      0      0      0      0      0      0      0      0      0      0      0
ACGCATCCTTGGCCGGCGACT     THPWPAT       0      0      0      0      0      0      0      0      0      1      0      0      0      0      0      0      0      0
ACGCATCGGCATGTTGGGTGG     THRHVGW       0      0      0      0      0      0      0      0      0      2      2      0      0      0      0      0      0      0
ACGCATCGGCCTATTCAGAGT     THRPIQS       0      0      0      0      0      0      0      0      0      1      0      0      0      0      0      0      0      0
ACGCATCGGCTGGCTCTTCCG     THRLALP       0      0      0      0      0      0      0      0      0      1      1      0      0      0      0      8      0      0
ACGCATCGTACTTATCTGCAG     THRTYLQ       0      0      0      1      0      0      0      0      0      0      0      0      0      0      0      0      0      0
ACGCATCGTGCGCCTCCTCAG     THRAPPQ       0      0      0      0      0      0      0      1      0      0      0      0      0      0      0      0      0      0
ACGCATCGTGCTGCTCTTCCG     THRAALP       0      0      0      0      0      0      1      0      0      0      0      0      0      0      0      0      0      0
ACGCATCTGTGGACGCCTGCT     THLWTPA       0      0      0      0      0      0      0      0      0      1      0      0      0      0      0      0      0      0
ACGCATCTTACGGCTTTTCAT     THLTAFH       0      0      0      0      0      0      0      1      0      0      0      0      0      0      0      0      0      0
ACGCATCTTCATGTGCCGTCG     THLHVPS       0      0      0      0      0      0      0      0      0      2      5      0      0      0      0      0      0      0
ACGCATCTTCCGGCTGTTGAT     THLPAVD       0      0      0      0      0      0      0      0      0      1      0      0      0      0      0      0      0      0
ACGCATCTTCTGATGATGACT     THLLMMT       0      0      0      0      0      0      0      0      0      2      0      0      0      0      0      0      0      0
ACGCATCTTGCTACTTCGCAT     THLATSH       0      0      0      0      0      0      0      0      0      1      0      0      0      0      0      0      0      0
ACGCATGAGAATCATTGTCCT     THENHCP       0      0      0      0      0      0      0      0      0      0      0      0      0      0      0      2      0      0
ACGCATGATCGGTATATGCCT     THDRYMP       0      0      0      0      0      0      0      0      0      0      0      0      0      1      0      0      0      0
ACGCATGCGACTTTTTCGGCG     THATFSA       0      0      0      1      0      0      1      0      0      0      0      0      0      0      0      0      0      0
ACGCATGCGCAGTATCCGTTT     THAQYPF       0      0      0      0      0      0      0      0      0      5      0      0      0      0      0      0      0      0
ACGCATGCGGCGATGCGTGCT     THAAMRA       0      0      0      0      2      0      0      1      0      0      0      0      0      0      0      0      0      0
ACGCATGCGTCGACTCATCCT     THASTHP       0      0      0      1      3      0      1      0      0      0      0      0      0      0      0      0      0      0
ACGCATGCTAAGTGTTGTTAT     THAKCCY       0      0      0      0      0      0      0      0      0      0      0      0      0      0      0      3      0      0
ACGCATGCTACTCCGGGTTCG     THATPGS       0      0      0      0      0      0      0      0      0      1      0      0      0      0      0      0      0      0
ACGCATGCTCATCCGACGTTT     THAHPTF       0      0      0      0      1      0      0      0      0      2      0      0      0      0      0      0      0      0
ACGCATGCTCCGGCGAAGCAG     THAPAKQ       0      0      0      0      0      0      0      0      0      1      0      0      0      0      0      0      0      0
ACGCATGCTCGTGTTACGACG     THARVTT       0      0      0      0      0      0      0      0      0      0      0      0      2      0      0      0      0      0
ACGCATGCTTTGCATTATGCG     THALHYA       0      0      0      1      0      0      0      0      0      0      0      0      0      0      0      0      0      0
ACGCATGCTTTTCCGTCTTTG     THAFPSL       0      0      0      0      0      0      0      0      0      1      0      0      0      0      0      0      0      0
ACGCATGGGAAGACTCTGCGG     THGKTLR       0      0      0      0      0      0      0      0      0      0      0      0      0      0      0      0      0      1
ACGCATGGGCATTCTAAGCAT     THGHSKH       0      0      0      0      0      0     41     50     26      1      0      0      0      0      0      0      0      0
ACGCATGGGCTTGTTTATCAG     THGLVYQ       0      0      0      0      0      0      0      0      0      0      0      0      0      0      0      0      0     15
ACGCATGGTGCTGCTGCTAGT     THGAAAS       0      0      0      0      0      0      0      0      0      0      1      0      0      0      0      0      0      0
ACGCATGTGAATAGGTCTGAT     THVNRSD       0      0      0      0      0      0      0      0      0      2      0      0      0      0      0      0      0      0
ACGCATGTGCCTCGGCCTCCT     THVPRPP       0      0      0      0      0      0      0      1      0      0      0      0      0      0      0      0      0      0
ACGCATGTTCTGGTTGCTGTT     THVLVAV       0      0      0      0      1      0      1      0      0      0      0      0      0      0      0      0      0      0
ACGCATTATAATTCGTTGTCG     THYNSLS       0      0      0      2      1      0      0      0      0      0      0      0      0      0      0      0      0      0
ACGCATTATCCGAAGTGGATT     THYPKWI       0      0      0      0      0      0      0      0      0      0      0      0      0      0      0      0      0      1
ACGCATTATCTGTCGCCTCCT     THYLSPP       0      0      0      0      0      0      0      0      0      2      1      0      0      0      0      8      0      0
ACGCATTATGCTACTAATGGG     THYATNG       0      0      0      0      0      0      0      0      0      0      0      0      0      0      0     24      0      0
ACGCATTATGCTTGGTGGATT     THYAWWI       0      0      0      0      0      0      0      0      0      0      6      0      0      0      0      0      0      0
ACGCATTATGGTGCTCCGAAT     THYGAPN       0      0      0      0      0      0      0      0      0      0      0      0     43      0      0      0      0      0
ACGCATTATTATGCGGGTCCT     THYYAGP       0      0      0      0      0      0      0      0      0      0      0      0      1      0      0      0      0      0
ACGCATTATTCTTGGTTGCCT     THYSWLP       0      0      0      0      0      0      0      0      0      1      1      0      0      0      0      0      0      0
ACGCATTATTTGCCGTTGGAT     THYLPLD       0      0      0      0      0      0      0      0      0      1      0      0      0      0      0      0      0      0
ACGCATTCGAATCATGAGGAG     THSNHEE       0      0      0      0      0      0      0      0      0      0      0      0      0      0      0      0      0      6
ACGCATTCGACGCTTCGTTCT     THSTLRS       0      0      0      0      0      0      0      0      0      1      0      0      0      0      0      0      0      0
ACGCATTCGGCGGGGCTGGCT     THSAGLA       0      0      0      0      0      0      0      0      0      2      0      0      0      0      0      0      0      0
ACGCATTCGGCTCTTGATTAT     THSALDY       0      0      0      0      1      0      0      0      0      0      0      0      0      0      0      0      0      0
ACGCATTCGGGTCCTTCTGTG     THSGPSV       0      0      0      0      0      0      0      0      0      0      0      0      0      0      0      5      0      0
ACGCATTCGTCTGCGAGTGAG     THSSASE       0      0      0      0      0      0      0      0      0      1      0      0      0      0      0      0      0      0
ACGCATTCGTTTCCGTGGCCT     THSFPWP       0      0      0      0      0      0      0      0      0      1      0      0      0      0      0      0      0      0
ACGCATTCTCAGACGCTGGAG     THSQTLE       0      0      0      0      0      0      0      0      0      0      1      0      0      0      0      0      0      0
ACGCATTCTCCTGATCCTACG     THSPDPT       0      0      0      1      2      0      0      0      0      0      0      0      0      0      0      0      0      0
ACGCATTCTCTTCGTGTTGCT     THSLRVA       0      0      0      0      0      0      0      0      0      0      0      0      2      0      0      0      0      0
ACGCATTCTGAGGATCCGGTT     THSEDPV       0      0      0      0      0      0      0      0      0      0      0      0      0      0      0      0      0      1
ACGCATTCTTTGAGTAAGTCG     THSLSKS       0      0      0      0      0      0      0      0      0      1      3      0      0      0      0      0      0      0
ACGCATTGGAGTTTGTTTCTT     THWSLFL       0      0      0      0      1      0      0      0      0      0      0      0      0      0      0      0      0      0
ACGCATTGGCAGACTTCGAGG     THWQTSR       0      0      0      0      0      0      0      0      0      1      0      0      0      0      0      0      0      0
ACGCATTGGCCTAAGCTTCCT     THWPKLP       0      0      0      0      0      0      0      0      0      1      0      0      0      0      0      0      0      0
ACGCATTGGCCTAATTCTTTT     THWPNSF       0      0      0      0      0      0      0      0      0      0      0      0      0      0      0      1      0      0
ACGCATTGTAAGTTTCGGAGT     THCKFRS       0      0      1      0      0      0      0      0      0      0      0      0      0      0      0      0      0      0
ACGCATTGTCGTGGTGCGTCG     THCRGAS       0      0      0      0      0      0      0      0      0      1      0      0      0      0      0      0      0      0
ACGCATTTGCCGCGTCATTTT     THLPRHF       0      0      0      0      0      0      0      0      0      1      1      0      0      0      0      0      0      0
ACGCATTTGGATCCGCGGCCT     THLDPRP       0      0      0      0      0      0      0      0      0      2      0      0      0      0      0      0      0      0
ACGCATTTGGGTTTGTGGACG     THLGLWT       0      0      0      0      0      0      0      0      0      1      3      0      0      0      0      0      0      0
ACGCATTTGTCTCCGAGGCAT     THLSPRH       0      0      0      0      1      0      1      0      0      0      0      0      0      0      0      0      0      0
ACGCATTTTCAGATTCGGCCT     THFQIRP       0      0      0      0      0      0      0      0      0      1      0      0      0      0      0      0      0      0
ACGCATTTTCAGTCTCCGCAG     THFQSPQ       0      0      0      0      0      0      0      0      0      1      0      0      0      0      0      0      0      0
ACGCATTTTGTTCGTCATGCT     THFVRHA       0      0      0      0      0      0      0      0      0      3      0      0      0      0      0      0      0      0
ACGCATTTTTCTCCTACGTAT     THFSPTY       0      0      0      0      0      0      0      0      0      0      0      0      0      0      0     10      0      0
ACGCATTTTTTTCAGTCTTAT     THFFQSY       0      0      0      0      0      0      0      0      0      0      2      0      0      0      0      6      0      0
ACGCCGAAGAATATTCTTGGT     TPKNILG       0      0      0      0      0      0      0      0      0      0      0      0      9      0      0      0      0      0
ACGCCGAAGCATCTTACGAAT     TPKHLTN       0      0      0      0      0      0      0      0      0      0      0      0      0      0      0      0      0     41
ACGCCGAAGCCGTCGACTACG     TPKPSTT       0      0      0      1      0      0      0      0      0      0      0      0      0      0      0      0      0      0
ACGCCGAAGTTTCCTGTTACT     TPKFPVT       0      0      0      0      0      0      0      0      0      1      0      0      0      0      0      0      0      0
ACGCCGAATGTGCGGAGTGTT     TPNVRSV       0      0      0      0      0      0      0      0      0      0      0      0      0      0      0      0      0     22
ACGCCGAATGTTAAGCCGCGT     TPNVKPR       0      0      0      0      0      0      0      0      0      0      0      0      0      8      0      0      0      0
ACGCCGAATTCTGCTACTCGT     TPNSATR       0      0      0      0      4      0      0      0      0      0      0      0      0      0      0      0      0      0
ACGCCGACGCAGAGGTCGCCT     TPTQRSP       0      0      0      0      2      0      0      0      0      0      0      0      0      0      0      0      0      0
ACGCCGACGCATCGGCATGCG     TPTHRHA       0      0      0      0      0      0      0      0      0      1      5      5      0      0      0      5      0      0
ACGCCGACGCTGCCTGAGATT     TPTLPEI       0      0      0      0      0      0      0      0      0      0      0      0      0      0      0      0    414      0
ACGCCGACGGCGCCGAGTAAG     TPTAPSK       0      0      0      0      0      0      0      0      1      0      0      0      0      0      0      0      0      0
ACGCCGACGGCGCTTCGTATT     TPTALRI       0      0      0      1      0      0      0      0      0      0      0      0      0      0      0      0      0      0
ACGCCGACGGCTTTGCGTCTT     TPTALRL       0      0      0      1      0      0      0      0      0      0      0      0      0      0      0      0      0      0
ACGCCGACGTATCTGCTGCTT     TPTYLLL       0      0      0      0      0      0      0      0      0      0      1      2      0      0      0      0      0      0
ACGCCGACGTCGGATGCTTCG     TPTSDAS       0      0      0      0      0      0      1      0      0      0      0      0      0      0      0      0      0      0
ACGCCGACTAAGTTGGCTTTG     TPTKLAL       0      0      0      0      0      0      0      0      1      0      0      0      0      0      0      0      0      0
ACGCCGACTACTAGTGCTAAT     TPTTSAN       0      0      0      0      0      0      0      0      0      1      0      0      0      0      0      0      0      0
ACGCCGACTACTTATACGAAG     TPTTYTK       0      0      0      0      0      0      2      0      0      0      0      0      0      0      0      0      0      0
ACGCCGACTCTGATTACGCCG     TPTLITP       0      0      0      0      0      0      0      0      0      3      0      0      0      0      0      0      0      0
ACGCCGACTTATTCGCAGGCG     TPTYSQA       0      0      0      0      0      0      0      0      0      1      0      1      0      0      0      0      0      0
ACGCCGAGGAGTCATCCTTAT     TPRSHPY       0      0      0      0      0      0      0      0      0      1      0      0      0      0      0      0      0      0
ACGCCGAGGCTGCTGGGGCCG     TPRLLGP       0      0      0      0      0      0      0      0      0      0      1      0      0      0      0      0      0      0
ACGCCGAGGTATACTCCTCCT     TPRYTPP       0      0      0      0      0      0      0      0      0      1      2      0      0      0      0      0      0      0
ACGCCGAGGTTGCTGCTTTCT     TPRLLLS       0      0      0      0      0      0      0      0      0      4      0      0      0      0      0      0      0      0
ACGCCGAGTCATACGAAGTCT     TPSHTKS       0      0      0      0      0      0      0      0      0      1      1      0      0      0      0      0      0      0
ACGCCGAGTTCTATGTCGTAT     TPSSMSY       0      0      0      0      1      0      1      0      0      0      0      0      0      0      0      0      0      0
ACGCCGATGGGTGCTCCGTTT     TPMGAPF       0      0      0      1      0      0      0      0      0      0      0      0      0      0      0      0      0      0
ACGCCGATGTGGCTGTCGTCT     TPMWLSS       0      0      0      0      0      0      0      0      0      0      1      1      0      0      0      0      0      0
ACGCCGATTATGCGGCCTAAT     TPIMRPN       0      0      0      0      0      0      0      0      0      0      2      0      0      0      0      0      0      0
ACGCCGATTCCTGCGCCTCTT     TPIPAPL       0      0      0      0      0      0      0      0      0      2      2      1      0      0      0      0      0      0
ACGCCGATTCGGTTTCCGCTG     TPIRFPL       0      0      0      0      0      0      0      0      0      2      0      0      0      0      0      0      0      0
ACGCCGATTGTTGGTCCTCTG     TPIVGPL       0      0      0      2      1      0      0      0      0      0      0      0      0      0      0      0      0      0
ACGCCGATTTGGGCGTTGTTT     TPIWALF       0      0      0      0      0      0      0      0      0      0      0      0      0      0      0      0      0     16
ACGCCGCAGAATTATATGCAG     TPQNYMQ       0      0      0      0      0      0      0      0      0      0      0      0      0      0      5      0      0      0
ACGCCGCAGAGGACGCCTGTG     TPQRTPV       0      0      0      0      0      0      0      0      0      2      0      0      0      0      0      0      0      0
ACGCCGCAGCATCAGCTTACG     TPQHQLT       0      0      0      0      1      0      2      0      0      0      0      0      0      0      0      0      0      0
ACGCCGCAGCCGCCGAATGTT     TPQPPNV       0      0      0      0      0      0      0      0      0      1      0      0      0      0      0      0      0      0
ACGCCGCAGCTGTGGCCTAAT     TPQLWPN       0      0      0      0      2      0      0      0      0      0      0      0      0      0      0      0      0      0
ACGCCGCAGGATTTGTATTCG     TPQDLYS       0      0      0      0      0      0      0      1      0      0      0      0      0      0      0      0      0      0
ACGCCGCAGGGGGGTATGCTG     TPQGGML       0      0      0      0      0      0      0      0      0      0      0      0      4      0      0      0      0      0
ACGCCGCAGTCGACTCTGACG     TPQSTLT       0      0      0      0      0      0      0      0      0      0      0      0      0      0      0      0     58      0
ACGCCGCAGTCGTTTCATACT     TPQSFHT       0      0      0      0      1      0      0      0      0      0      0      0      0      0      0      0      0      0
ACGCCGCAGTCTAATCCTGAG     TPQSNPE       0      0      0      0      0      0      0      0      0      1      2      0      0      0      0      0      0      0
ACGCCGCAGTCTCAGCGTGAT     TPQSQRD       0      0      0      0      0      0      0      0      0      1      0      0      0      0      0      0      0      0
ACGCCGCAGTTTAGTTTGTAT     TPQFSLY       0      0      0      0      0      0      0      0      0      0      0      1      0      0      0      0      0      0
ACGCCGCATAAGCATGGTACT     TPHKHGT       0      0      0      0      0      0      0      0      0      1      0      1      0      0      0      0      0      0
ACGCCGCATACTGCTATGCCT     TPHTAMP       0      0      0      0      0      0      0      0      0      2      0      0      0      0      0      0      0      0
ACGCCGCATAGTAGTCCGCGT     TPHSSPR       0      0      0      0      0      0      0      1      0      0      0      0      0      0      0      0      0      0
ACGCCGCATGCGACGCGTCAT     TPHATRH       0      0      0      0      0      0      0      0      0      1      0      0      0      0      0      0      0      0
ACGCCGCATGTGACGGTTTAT     TPHVTVY       0      0      0      0      0      0      0      0      0      0      0      0      0      0      0      0     24      0
ACGCCGCCGACTCCTATTAAG     TPPTPIK       0      0      0      0      0      0      0      0      0      2      5      0      0      0      0      6      0      0
ACGCCGCCGATTCCGCAGCCG     TPPIPQP       0      0      0      0      0      0      0      0      0      2      3      0      0      0      0      0      0      0
ACGCCGCCGCAGTCGAGTCAT     TPPQSSH       0      0      0      1      0      0      0      0      0      0      0      0      0      0      0      0      0      0
ACGCCGCCGCATATTACGCCG     TPPHITP       0      0      0      0      0      0      0      0      0      2      0      0      0      0      0      0      0      0
ACGCCGCCGCCGTGGGGGTTT     TPPPWGF       0      0      0      9      8      0      1      0      0      0      0      0      0      0      0      0      0      0
ACGCCGCCGCGTGGGGGGTTT     TPPRGGF       0      0      0      0      1      0      0      0      0      0      0      0      0      0      0      0      0      0
ACGCCGCCGCGTTGGCATATG     TPPRWHM       0      0      0      1      0      0      0      0      0      0      0      0      0      0      0      0      0      0
ACGCCGCCGCTTACTAATCCT     TPPLTNP       0      0      0      0      0      0      0      0      0      1      0      0      0      0      0      0      0      0
ACGCCGCCGTCTACTGCTGCT     TPPSTAA       0      0      0      2      1      0      0      0      0      0      0      0      0      0      0      0      0      0
ACGCCGCCGTTTCGGTCTGTT     TPPFRSV       0      0      0      0      0      0      0      0      0      0      1      0      0      0      0      0      0      0
ACGCCGCCTAATACTAGTAAG     TPPNTSK       0      0      0      1      3      0      0      0      0      0      0      0      0      0      0      0      0      0
ACGCCGCCTAATATGCTGACG     TPPNMLT       0      0      0      0      0      0      0      0      0      2      1      0      0      0      0      0      0      0
ACGCCGCCTAATCGTGCTCTG     TPPNRAL       0      0      0      0      0      0      0      0      0      1      0      0      0      0      0      0      0      0
ACGCCGCCTAATCTTCTTAAT     TPPNLLN       0      0      0      0      0      0      0      0      0      2      1      0      0      0      0      0      0      0
ACGCCGCCTAGTGCTCGGCAG     TPPSARQ       0      0      0      0      0      0      0      0      0      2      3      0      0      0      0      0      0      0
ACGCCGCCTATTCTGTATATG     TPPILYM       0      0      0      0      0      0      7      1      0      0      0      0      0      0      0      0      0      0
ACGCCGCCTCAGCATATGCTT     TPPQHML       0      0      0      1      0      0      0      0      0      0      0      0      0      0      0      0      0      0
ACGCCGCCTCATTATCAGCGG     TPPHYQR       0      0      0      0      0      0      0      0      0      1      0      0      0      0      0      0      0      0
ACGCCGCCTCCGCCGCGTGCT     TPPPPRA       0      0      0      1      0      0      1      0      0      0      0      0      0      0      0      0      0      0
ACGCCGCCTCCTCAGCTTTCT     TPPPQLS       0      0      0      2      1      0      0      0      0      0      0      0      0      0      0      0      0      0
ACGCCGCCTGTGCATCCGTCT     TPPVHPS       0      0      0      0      0      0      0      0      0      1      3      1      0      0      0      0      0      0
ACGCCGCCTTATACGGAGAAT     TPPYTEN       0      0      0      0      1      0      0      0      0      0      0      0      0      0      0      0      0      0
ACGCCGCCTTATATTCCGTCT     TPPYIPS       0      0      0      0      0      0      0      0      0      1      0      0      0      0      0      0      0      0
ACGCCGCCTTATCCGATGCTG     TPPYPML       0      0      0      0      0      0      0      0      0      0      4      0      0      0      0      0      0      0
ACGCCGCCTTATCTGACTCTT     TPPYLTL       0      0      0      0      0      0      0      0      0      1      0      0      0      0      0      0      0      0
ACGCCGCCTTATCTGCCTGCG     TPPYLPA       0      0      0      0      0      0      0      0      0      1      0      0      0      0      0      0      0      0
ACGCCGCCTTCTCCTCCTCGT     TPPSPPR       0      0      0      0      1      0      0      0      0      0      0      0      0      0      0      0      0      0
ACGCCGCGTCAGCTGGATTAT     TPRQLDY       0      0      0      0      0      0      0      1      0      0      0      0      0      0      0      0      0      0
ACGCCGCGTCATCAGGATCAT     TPRHQDH       0      0      0      0      1      0      0      0      0      0      0      0      0      0      0      0      0      0
ACGCCGCGTTTGTCGTATGAG     TPRLSYE       0      0      0      0      2      0      0      0      0      0      0      0      0      0      0      0      0      0
ACGCCGCTGACGCAGTCGCGT     TPLTQSR       0      0      0      1      0      0      0      0      0      0      0      0      0      0      0      0      0      0
ACGCCGCTGCCGGATCCGCCG     TPLPDPP       0      0      0      0      0      0      0      0      0      2      0      0      0      0      0      0      0      0
ACGCCGCTGCTTAAGTCGTAT     TPLLKSY       0      0      0      0      1      0      0      0      0      0      0      0      0      0      0      0      0      0
ACGCCGCTGCTTGCGCCGCCG     TPLLAPP       0      0      0      0      0      0      0      0      0      1      0      0      0      0      0      0      0      0
ACGCCGCTGGCGCCTAATCTT     TPLAPNL       0      0      0      0      0      0      0      0      0      0      0      0      0      0      0      0     19      0
ACGCCGCTGGTTCCTGTTTTT     TPLVPVF       0      0      0      0      0      0      0      0      0      1      1      0      0      0      0      0      0      0
ACGCCGCTTAAGATTCTGACG     TPLKILT       0      0      0      0      1      0      0      0      0      0      0      0      0      0      0      0      0      0
ACGCCGCTTAATAAGAGTCTT     TPLNKSL       0      0      0      0      0      0      0      0      0      3      0      0      0      0      0      0      0      0
ACGCCGCTTAGTGATATGTAT     TPLSDMY       0      0      0      0      0      0      0      0      0      0      0      0      0      0      0      0     62      0
ACGCCGCTTAGTGCTTCGCTG     TPLSASL       0      0      0      0      1      0      0      0      0      0      0      0      0      0      0      0      0      0
ACGCCGCTTATGCCGTCTGGT     TPLMPSG       0      0      0      0      0      0      0      0      0      2      0      0      0      0      0      0      0      0
ACGCCGCTTATGGCGTATCAT     TPLMAYH       0      0      0      0      0      0      0      0      0      0      0      0      0      0      0      0      1      0
ACGCCGCTTCCGGGTTTGACG     TPLPGLT       0      0      0      0      0      0      0      0      0      1      0      0      0      0      0      0      0      0
ACGCCGCTTCCTATGACGCTT     TPLPMTL       0      0      0      0      0      0      0      0      0      3      3      0      0      0      0      0      0      0
ACGCCGCTTCCTTATATGTCT     TPLPYMS       0      0      0      0      0      0      0      0      0      1      0      0      0      0      0      0      0      0
ACGCCGCTTCGGGAGCCTCTG     TPLREPL       0      0      0      0      0      0      0      0      0      1      1      0      0      0      0      0      0      0
ACGCCGCTTCGGTCTCTTCAG     TPLRSLQ       0      0      0      0      0      0      0      0      0      0      1      0      0      0      0      0      0      0
ACGCCGCTTCGTGTTCATGGT     TPLRVHG       0      0      0      1      0      0      0      0      0      0      0      0      0      0      0      0      0      0
ACGCCGCTTTTTACTTTTAGT     TPLFTFS       0      0      0      0      0      0      0      0      0      0      1      0      0      0      0      0      0      0
ACGCCGGAGCTTCGGTCGACT     TPELRST       0      0      0      0      0      0      0      0      0      1      2      0      0      0      0      0      0      0
ACGCCGGAGGTGCCGTATACT     TPEVPYT       0      0      0      0      0      0      0      0      0      1      2      0      0      0      0      0      0      0
ACGCCGGATTTTTCTGTTAAT     TPDFSVN       0      0      0      0      0      0      0      0      0      0      0      0      0      0      0      0      0      1
ACGCCGGCGGGGGTTGCGTGG     TPAGVAW       0      0      0      0      0      0      0      0      0      0      0      0      0      0      0      0      0      1
ACGCCGGCGTCGGTTAAGATG     TPASVKM       0      0      0      0      0      0      1      0      0      0      0      0      0      0      0      0      0      0
ACGCCGGCGTCTCTGGTGGCG     TPASLVA       0      0      0      1      0      0      0      0      0      0      0      0      0      0      0      0      0      0
ACGCCGGCGTTGCGGCTGTAT     TPALRLY       0      0      0      0      0      0      0      0      0      2      0      0      0      0      0      0      0      0
ACGCCGGCTAGGCTTACGTAT     TPARLTY       0      0      0      0      0      0      0      1      0      0      0      0      0      0      0      0      0      0
ACGCCGGCTCGGCCTGCTGTT     TPARPAV       0      0      0      0      0      0      2      0      0      0      0      0      0      0      0      0      0      0
ACGCCGGCTGCTATGACTCGG     TPAAMTR       0      0      0      1      0      0      0      0      0      0      0      0      0      0      0      0      0      0
ACGCCGGCTGCTTGGGATCCT     TPAAWDP       0      0      0      0      1      0      0      1      0      0      0      0      0      0      0      0      0      0
ACGCCGGCTTTGCAGTTTTGG     TPALQFW       0      0      0      4      3      0      2      0      0      0      0      0      0      0      0      0      0      0
ACGCCGGGGACTCTGGCTACT     TPGTLAT       0      0      0      0      0      0      1      0      0      0      0      0      0      0      0      0      0      0
ACGCCGGGTAATCGTATTCAG     TPGNRIQ       0      0      0      0      0      0      0      0      0      1      0      0      0      0      0      0      0      0
ACGCCGGGTCATTCGCGGAAT     TPGHSRN       0      0      0      0      0      0      0      0      0      0      4      0      0      0      0      0      0      0
ACGCCGGGTTATTCTCCGTAT     TPGYSPY       0      0      0      0      1      0      0      0      0      0      0      0      0      0      0      0      0      0
ACGCCGGTGAGTAGGATTCCT     TPVSRIP       0      0      0      0      1      0      0      0      0      0      0      0      0      0      0      0      0      0
ACGCCGGTGCCTGATTCTAAG     TPVPDSK       0      0      0      0      0      0      0      0      0      1      0      1      0      0      0      0      0      0
ACGCCGGTGGCTGTGGCGAGT     TPVAVAS       0      0      0      0      0      0      0      1      0      0      0      0      0      0      0      0      0      0
ACGCCGGTTACTCGTCTGGAT     TPVTRLD       0      0      0      0      1      0      0      0      0      0      0      0      0      0      0      0      0      0
ACGCCGGTTCAGCTGGATCAT     TPVQLDH       0      0      0      0      0      0      0      0      0      0      1      0      0      0      0      0      0      0
ACGCCGGTTCCTCCGCGGGTT     TPVPPRV       0      0      0      0      0      0      0      0      0      1      2      0      0      0      0      0      0      0
ACGCCGTATACGGGTCCTTCG     TPYTGPS       0      0      0      0      0      0      0      0      0      0      1      0      0      0      0      0      0      0
ACGCCGTATCAGTTGTCGGCT     TPYQLSA       0      0      0      0      0      0      0      0      0      0      0      0      8      0      0      0      0      0
ACGCCGTATCCGCGGACTCCT     TPYPRTP       0      0      0      0      0      0      0      0      0      0      2      0      0      0      0      0      0      0
ACGCCGTATCGTCTTGTGGAT     TPYRLVD       0      0      0      0      0      0      0      0      0      0      0      0      0      0      0      0      0      1
ACGCCGTCGATTCGTCCGACG     TPSIRPT       0      0      0      0      0      0      0      0      0      1      0      0      0      0      0      0      0      0
ACGCCGTCGCATTATGTGCCG     TPSHYVP       0      0      0      2      0      0      0      0      0      1      0      0      0      0      0      0      0      0
ACGCCGTCGCCGGTTACTCCG     TPSPVTP       0      0      0      0      0      0      0      0      0      1      0      0      0      0      0      4      0      0
ACGCCGTCGCCTTGGGCGCAG     TPSPWAQ       0      0      0      0      0      0      0      0      0      2      0      0      0      0      0      0      0      0
ACGCCGTCGCGGCTTACGCCT     TPSRLTP       0      0      0      0      0      0      0      0      0      0      1      0      0      0      0      0      0      0
ACGCCGTCGGATGATGGGCCG     TPSDDGP       0      0      0      0      0      0      0      0      0      0      0      0      0      2      0      0      0      0
ACGCCGTCGGTGACTATGGAT     TPSVTMD       0      0      0      0      0      0      0      0      0      1      0      0      0      0      0      0      0      0
ACGCCGTCGTGGGGTCATGCT     TPSWGHA       0      0      0      0      0      0      0      0      0      0      0      0      0      0     18      0      0      0
ACGCCGTCGTTTCGGTCTGTT     TPSFRSV       0      0      0      0      0      0      0      0      0      0      0      1      0      0      0      0      0      0
ACGCCGTCTAATCTGCCTTAT     TPSNLPY       0      0      0      2      0      0      0      0      0      0      0      0      0      0      0      0      0      0
ACGCCGTCTATGATGGCTGAT     TPSMMAD       0      0      0      0      0      0      0      0      0      0      0      0      0      1      0      0      0      0
ACGCCGTCTATGATGGCTGCT     TPSMMAA       0      0      0      0      0      0      0      0      0      0      0      0      0     10      0      0      0      0
ACGCCGTCTCAGAAGCATCAG     TPSQKHQ       0      0      0      1      0      0      1      0      0      0      0      0      0      0      0      0      0      0
ACGCCGTCTGCTTCTCGTTCG     TPSASRS       0      0      0      0      0      0      0      0      0      0      0      0      0      0      0      0    478      0
ACGCCGTCTTGGAGTTCGCCG     TPSWSSP       0      0      0      0      0      0      0      0      0      1      0      0      0      0      0      0      0      0
ACGCCGTGGATTCTTCCGCCG     TPWILPP       0      0      0      0      0      0      0      0      0      0      0      0      0      0      0     45      0      0
ACGCCGTGGGCTCATTCGCGG     TPWAHSR       0      0      0      0      0      0      0      0      0      0      2      0      0      0      0      0      0      0
ACGCCGTGGTATGATCCTCCT     TPWYDPP       0      0      0      0      0      0      1      0      0      0      0      0      0      0      0      0      0      0
ACGCCGTGTCAGCCGAGTCAG     TPCQPSQ       0      0      0      0      0      1      0      0      0      0      0      0      0      0      0      0      0      0
ACGCCGTTGCGTTCTTCTCCG     TPLRSSP       0      0      0      0      0      0      0      0      0      2      1      2      0      0      0      0      0      0
ACGCCGTTGGATATTATGCTG     TPLDIML       0      0      0      0      0      0      0      0      0      0      0      0      0      0      0      0      0      1
ACGCCGTTGGCGAGTGCTTGG     TPLASAW       0      0      0      0      0      0      0      0      0      0      0      0      0      0      0      0    113      0
ACGCCGTTGTCGGCTTGGTCG     TPLSAWS       0      0      0      2      1      0      0      0      0      0      0      0      0      0      0      0      0      0
ACGCCGTTTAAGCCTACGCCG     TPFKPTP       0      0      0      0      0      0      0      0      0      0      0      0      0      0      0      1      0      0
ACGCCGTTTAGTAGGTATGAG     TPFSRYE       0      0      0      0      0      0      2      0      0      0      0      0      0      0      0      0      0      0
ACGCCGTTTAGTGGGAGTTGG     TPFSGSW       0      0      0      2      0      0      0      0      0      0      0      0      0      0      0      0      0      0
ACGCCGTTTATGACGTATCAT     TPFMTYH       0      0      0      0      0      0      0      0      0      0      0      0      0      0      0      0      2      0
ACGCCGTTTATGGTGTATCAT     TPFMVYH       0      0      0      0      0      0      0      0      0      0      0      0      0      0      0      0      1      0
ACGCCGTTTCATTTTACGGGT     TPFHFTG       0      0      0      0      0      0      0      0      0      3      0      0      0      0      0      0      0      0
ACGCCTAAGATTAATATTCCT     TPKINIP       0      0      0      1      0      0      0      0      0      0      0      0      0      0      0      0      0      0
ACGCCTAAGCATCTGGTTAGT     TPKHLVS       0      0      0      0      1      0      0      0      0      0      0      0      0      0      0      0      0      0
ACGCCTAAGCCGCCTTCGGGT     TPKPPSG       0      0      0      0      0      0      0      0      0      1      0      0      0      0      0      0      0      0
ACGCCTAAGCTGCCTCCGGCG     TPKLPPA       0      0      0      0      0      0      0      0      0      0      0      0      0      0      0      0      1      0
ACGCCTAAGTCGATGGATGTG     TPKSMDV       0      0      0      0      0      0      0      3      0      0      0      0      0      0      0      0      0      0
ACGCCTAAGTCGCAGATTAAT     TPKSQIN       0      0      0      0      1      0      0      0      0      0      0      0      0      0      0      0      0      0
ACGCCTAAGTCTTCGCCTACG     TPKSSPT       0      0      0      0      0      0      0      0      0      1      0      0      0      0      0      0      0      0
ACGCCTAATACGCGGGAGATT     TPNTREI       0      0      0      0      0      0      0      0      0      0      0      0      0      3      0      0      0      0
ACGCCTAATAGGATGTATGCG     TPNRMYA       0      0      0      0      0      0      0      0      0      0      0      0      0      0      0      0      0     64
ACGCCTAATCATCTGGGTCCT     TPNHLGP       0      0      0      0      0      0      0      0      0      1      0      0      0      0      0      0      0      0
ACGCCTAATGTGGTGTCGGTG     TPNVVSV       0      0      0      0      0      0      0      0      0      0      0      0      0      0      0      0      1      0
ACGCCTAATTCGCCTTTGAGG     TPNSPLR       0      0      0      0      0      0      0      0      0      0      0      0      0      3      0      0      0      2
ACGCCTAATTTTCGGACTCTT     TPNFRTL       0      0      0      0      0      0      0      0      0      0      0      0      0     22      0      0      0      0
ACGCCTACGACGAGTATTGCT     TPTTSIA       0      0      0      0      0      0      0      0      0      0      1      0      0      0      0      3      0      0
ACGCCTACGCCTGCGCCGCAG     TPTPAPQ       0      0      0      0      0      0      0      0      0      1      0      0      0      0      0      0      0      0
ACGCCTACGCTTCTTTTGCGT     TPTLLLR       0      0      0      0      0      0      0      0      0      0      0      0      0      0      0      0      0     71
ACGCCTACGTGGCCGCTGATT     TPTWPLI       0      0      0      0      0      0      0      0      0      0      0      0      0      0      1      0      0      0
ACGCCTACTCCTCTGTCTTCG     TPTPLSS       0      0      0      0      1      0      0      0      0      0      0      0      0      0      0      0      0      0
ACGCCTACTCCTGAGACGGTT     TPTPETV       0      0      0      1      0      0      0      0      0      0      0      0      0      0      0      0      0      0
ACGCCTACTCTTCTTTTGCGT     TPTLLLR       0      0      0      0      0      0      0      0      0      0      0      0      0      0      0      0      0      1
ACGCCTACTCTTGCGCCTTCT     TPTLAPS       0      0      0      0      1      0      0      0      0      0      0      0      0      0      0      0      0      0
ACGCCTACTGGTAATACGCGG     TPTGNTR       0      0      0      0      0      0      0      0      0      1      0      0      0      0      0      0      0      0
ACGCCTACTTATCCTCCGTTT     TPTYPPF       0      0      0      0      0      0      0      0      0      7      4      0      0      0      0      0      0      0
ACGCCTACTTCTCATACTCCT     TPTSHTP       0      0      0      0      0      0      0      0      0      1      0      0      0      0      0      0      0      0
ACGCCTACTTGGCCTCTGCAT     TPTWPLH       0      0      0      1      0      0      0      0      0      0      0      0      0      0      0      0      0      0
ACGCCTAGGACGGTTGAGCGG     TPRTVER       0      0      0      0      0      0      0      0      0      0      0      0      0     41      0      0      0      0
ACGCCTAGGACTGTTGCGGCT     TPRTVAA       0      0      0      0      1      0      0      0      0      0      0      0      0      0      0      0      0      0
ACGCCTAGGAGTAGTACTAAT     TPRSSTN       0      0      0      0      0      0      0      0      0      0      0      0      0      0      0      1      0      0
ACGCCTAGGCCTGCTGCGCCT     TPRPAAP       0      0      0      0      2      0      0      0      0      0      0      0      0      0      0      0      0      0
ACGCCTAGTATTCGGCTTACT     TPSIRLT       0      0      0      0      0      0      0      1      0      0      0      0      0      0      0      0      0      0
ACGCCTAGTCCTCCTCCGGCG     TPSPPPA       0      0      0      1      0      0      0      0      0      0      0      0      0      0      0      0      0      0
ACGCCTAGTCTTCAGAATAAT     TPSLQNN       0      0      0      0      0      0      0      0      0      0      0      0      0     52      0      0      0      0
ACGCCTATGAAGCCTTTTCAG     TPMKPFQ       0      0      0      0      0      0      0      0      0      0      0      0      0     17      0      0      0      0
ACGCCTATGACGGCTGCGCGT     TPMTAAR       0      0      0      0      0      0      0      0      0      0      0      0      0      0      0      0     53      0
ACGCCTATGCAGATGATGTAT     TPMQMMY       0      0      0      1      0      0      0      0      0      0      0      0      0      0      0      0      0      0
ACGCCTATGCAGCTTGTGCTG     TPMQLVL       0      0      0      0      0      0      0      0      0      2      3      0      0      0      0      0      0      0
ACGCCTATGCCTCGTATTCTT     TPMPRIL       0      0      0      2      0      0      0      0      0      0      0      0      0      0      0      0      0      0
ACGCCTATGCCTTGGATTATG     TPMPWIM       0      0      0      1      0      0      0      0      0      0      0      0      0      0      0      0      0      0
ACGCCTATGCTTCTTTTGCGT     TPMLLLR       0      0      0      0      0      0      0      0      0      0      0      0      0      0      0      0      0      1
ACGCCTATGGAGTCTATTTAT     TPMESIY       0      0      0      0      0      0      0      0      0      0      0      0      0     10      0      0      0      0
ACGCCTATGGCTAGTCCTCGG     TPMASPR       0      0      0      0      0      0      0      0      0      1      0      0      0      0      0      0      0      0
ACGCCTATGGGGTCTCCTCCT     TPMGSPP       0      0      0      0      1      0      0      0      0      0      0      0      0      0      0      0      0      0
ACGCCTATGGTGGTGACGCTG     TPMVVTL       0      0      0      0      0      0      0      0      0      1      0      0      0      0      0      0      0      0
ACGCCTATGTTGCCTCTGCCG     TPMLPLP       0      0      0      0      0      0      0      1      0      0      0      0      0      0      0      0      0      0
ACGCCTATTACGCAGCTGCCG     TPITQLP       0      0      0      0      0      0      0      0      0      0      0      0      0      0      0      0      1      0
ACGCCTATTCATCCGTCGCAG     TPIHPSQ       0      0      0      0      4      0      0      0      0      0      0      0      0      0      0      0      0      0
ACGCCTCAGACGTCTCATCAT     TPQTSHH       0      0      0      0      0      0      0      0      0      0      3      0      0      0      0      0      0      0
ACGCCTCAGCCTTCTCCGCCG     TPQPSPP       0      0      0      0      1      0      0      0      0      0      0      0      0      0      0      0      0      0
ACGCCTCAGCTGAGTAAGTAT     TPQLSKY       0      0      0      0      0      0      0      0      0      1      0      0      0      0      0      0      0      0
ACGCCTCAGGTTTATGCGGTT     TPQVYAV       0      0      0      1      0      0      4      0      0      0      0      0      0      0      0      0      0      0
ACGCCTCAGTCGCGTCTTATT     TPQSRLI       0      0      0      3      0      0      0      0      0      0      0      0      0      0      0      0      0      0
ACGCCTCAGTCTTCGACTACG     TPQSSTT       0      0      0      0      0      0      0      0      0      0      0      0      0      0      0      0      1      0
ACGCCTCAGTCTTCGCCTAAG     TPQSSPK       0      0      0      0      0      0      0      0      0      0      0      0      0      0      0      0      1      1
ACGCCTCATAATGTTCCTTCG     TPHNVPS       0      0      0      0      0      0      0      0      0      1      0      0      0      0      0      0      0      0
ACGCCTCATAATTATCGGGCT     TPHNYRA       0      0      0      0      0      0      0      0      0      0      0      0      2      0      0      0      0      0
ACGCCTCATAATTCGCCTCAT     TPHNSPH       0      0      0      0      0      0      0      0      0      1      0      0      0      0      0      0      0      0
ACGCCTCATAATTGGACTCTG     TPHNWTL       0      0      0      0      0      0      0      0      0      0      0      0      0      2      0      0      0      0
ACGCCTCATAGTCATGAGTTT     TPHSHEF       0      0      0      0      0      0      0      0      0      1      0      0      0      0      0      0      0      0
ACGCCTCATATGATTGAGCTG     TPHMIEL       0      0      0      0      0      0      0      0      0      1      0      0      0      0      0      0      0      0
ACGCCTCATCATAAGACGTCT     TPHHKTS       0      0      0      0      1      0      0      0      0      0      0      0      0      0      0      0      0      0
ACGCCTCATCATCCGCCGCAT     TPHHPPH       0      0      0      0      2      0      0      0      0      0      0      0      0      0      0      0      0      0
ACGCCTCATCATCCTCTTCTG     TPHHPLL       0      0      0      0      0      0      0      0      0      1      0      0      0      0      0      0      0      0
ACGCCTCATCCTCATTTGCGG     TPHPHLR       0      0      0      0      0      0      0      0      0      0      0      0      0      0      0      0      0      1
ACGCCTCATCCTCATTTGTCG     TPHPHLS       0      0      0      0      0      0      0      0      0      0      0      0      0      0      0      0      3      0
ACGCCTCATCGGCTGGCGCCT     TPHRLAP       0      0      0      0      0      0      0      0      0      1      0      0      0      0      0      0      0      0
ACGCCTCATCGTACGCATCCT     TPHRTHP       0      0      0      1      1      0      0      0      0      0      0      0      0      0      0      0      0      0
ACGCCTCATTATAAGACGGGT     TPHYKTG       0      0      0      0      0      0      0      0      0      1      1      0      0      0      0      2      0      0
ACGCCTCATTCTCGTCCTAGT     TPHSRPS       0      0      0      0      0      0      1      0      0      0      0      0      0      0      0      2      0      0
ACGCCTCCGACTAAGGATTTG     TPPTKDL       0      0      0      0      0      0      0      0      0      2      0      0      0      0      0      0      0      0
ACGCCTCCGACTCTTGGTATT     TPPTLGI       0      0      0      0      0      0      0      1      0      0      0      0      0      0      0      0      0      0
ACGCCTCCGACTGAGCCTGCG     TPPTEPA       0      0      0      0      0      0      0      0      0      1      2      0      0      0      0      0      0      0
ACGCCTCCGACTTCTGATGTG     TPPTSDV       0      0      0      0      0      0      0      0      0      0      0      0      0      0      0      0      3      0
ACGCCTCCGAGTAAGGGTAAG     TPPSKGK       0      0      0      1      0      0      0      0      0      0      0      0      0      0      0      0      0      0
ACGCCTCCGCAGATTCAGCAG     TPPQIQQ       0      0      0      1      0      0      0      0      0      0      0      0      0      0      0      0      0      0
ACGCCTCCGCATATTATTCCT     TPPHIIP       0      0      0      1      0      0      0      0      0      0      0      0      0      0      0      0      0      0
ACGCCTCCGCCTCCTTGGGGT     TPPPPWG       0      0      0      0      0      0     12      4      0      1      0      0      0      0      0      0      0      0
ACGCCTCCGCCTCGTGCTATG     TPPPRAM       0      0      0      0      0      0      0      0      0      1      0      0      0      0      0      0      0      0
ACGCCTCCGCTGCTGCATCCG     TPPLLHP       0      0      0      0      0      0      0      0      0      1      0      0      0      0      0      0      0      0
ACGCCTCCGCTTCATTCGTAT     TPPLHSY       0      0      0      0      0      0      0      0      0      2      0      0      0      0      0      0      0      0
ACGCCTCCGCTTCCGTATAAG     TPPLPYK       0      0      0      0      1      0      0      0      0      0      0      0      0      0      0      0      0      0
ACGCCTCCGGATTCGACGGCG     TPPDSTA       0      0      0      0      0      0      0      0      0      1      0      0      0      0      0      0      0      0
ACGCCTCCGGTGCTTTTTTAT     TPPVLFY       0      0      0      0      1      0      0      0      0      0      0      0      0      0      0      0      0      0
ACGCCTCCGTCTGCTGTGCAT     TPPSAVH       0      0      0      0      0      0      0      0      0      1      0      0      0      0      0      0      0      0
ACGCCTCCTAAGCCGCGGTGG     TPPKPRW       0      0      0      0      0      0      0      0      0      1      0      0      0      0      0      0      0      0
ACGCCTCCTAATCCGCCTTGG     TPPNPPW       0      0      0      0      0      0      0      0      0      1      0      0      0      0      0      0      0      0
ACGCCTCCTATTACGTCTATT     TPPITSI       0      0      0      0      1      0      0      0      0      0      0      0      0      0      0      0      0      0
ACGCCTCCTATTTCTATTACG     TPPISIT       0      0      0      0      0      0      0      0      0      2      0      0      0      0      0      0      0      0
ACGCCTCCTCCGATGGCTACT     TPPPMAT       0      0      0      0      0      0      0      0      0      0      1      1      0      0      0      0      0      0
ACGCCTCCTCCTGCTATGAAT     TPPPAMN       0      0      0      0      0      0      0      0      0      0      1      0      0      0      0      0      0      0
ACGCCTCCTCTTCTGCCTCGT     TPPLLPR       0      0      0      0      0      0      0      0      0      2      2      2      0      0      0      0      0      0
ACGCCTCCTCTTCTTGAGCCT     TPPLLEP       0      0      0      0      0      0      0      0      0      0      1      0      0      0      0      0      0      0
ACGCCTCCTCTTGGGTCGCTT     TPPLGSL       0      0      0      0      0      0      0      0      0      0      1      0      0      0      0      0      0      0
ACGCCTCCTGCTCTGCCGCGG     TPPALPR       0      0      0      0      1      0      0      0      0      0      0      0      0      0      0      0      0      0
ACGCCTCCTGCTTCTCTTCCG     TPPASLP       0      0      0      0      0      0      0      0      0      1      0      0      0      0      0      0      0      0
ACGCCTCCTGGGGATAATATT     TPPGDNI       0      0      0      0      0      0      0      0      0      0      0      0      2      0      0      0      0      0
ACGCCTCCTTCTACTAGGCTT     TPPSTRL       0      0      0      0      0      0      0      0      0      0      1      0      0      0      0      0      0      0
ACGCCTCCTTCTCGTGGTGTG     TPPSRGV       0      0      0      0      0      0      0      0      0      3      0      0      0      0      0      0      0      0
ACGCCTCCTTTGCAGCTGCCG     TPPLQLP       0      0      0      0      1      0      0      0      0      0      0      0      0      0      0      0      0      0
ACGCCTCGGCTGCAGTCTTCT     TPRLQSS       0      0      0      0      0      0      0      1      0      1      1      0      0      0      0      0      0      0
ACGCCTCGTAATATGTGGTTT     TPRNMWF       0      0      0      0      0      0      0      0      0      0      0      1      0      0      0      0      0      0
ACGCCTCGTATTCCTTTGAAG     TPRIPLK       0      0      0      0      0      0      0      0      0      0      2      0      0      0      0      0      0      0
ACGCCTCGTGCGCCTTTGCTT     TPRAPLL       0      0      0      0      0      0      0      0      0      1      0      0      0      0      0      0      0      0
ACGCCTCGTTATTCTTCTGTG     TPRYSSV       0      0      0      1      0      0      0      0      0      0      0      0      0      0      0      0      0      0
ACGCCTCTGCATCTTTCGTTT     TPLHLSF       0      0      0      0      0      0      0      0      0      1      0      0      0      0      0      0      0      0
ACGCCTCTGCCGCCGCGGGTG     TPLPPRV       0      0      0      0      0      0      0      0      0      1      0      0      0      0      0      0      0      0
ACGCCTCTGGAGCCGCCGCCG     TPLEPPP       0      0      0      0      0      0      0      0      0      2      0      0      0      0      0      0      0      0
ACGCCTCTGGATTGGGGTCTT     TPLDWGL       0      0      0      0      0      0      0      0      0      2      0      0      0      0      0      0      0      0
ACGCCTCTGGCTGTTGATGAT     TPLAVDD       0      0      0      0      0      0      0      0      0      1      0      0      0      0      0      0      0      0
ACGCCTCTGGGTCCTACTCGG     TPLGPTR       0      0      0      0      1      0      0      0      0      0      0      0      0      0      0      0      0      0
ACGCCTCTGGTTAATCCGACT     TPLVNPT       0      0      0      0      0      0      0      0      0      0      1      1      0      0      0      0      0      0
ACGCCTCTGTCGCAGATTCCT     TPLSQIP       0      0      0      0      0      0      1      0      0      0      0      0      0      0      0      0      0      0
ACGCCTCTGTGGATGTATCAG     TPLWMYQ       0      0      0      0      0      0      0      0      0      1      0      0      0      0      0      0      0      0
ACGCCTCTGTTGAAGTTGCCG     TPLLKLP       0      0      0      0      0      0      0      0      0      1      0      0      0      0      0      0      0      0
ACGCCTCTGTTTGATCCTATG     TPLFDPM       0      0      0      0      0      0      0      0      0      1      0      1      0      0      0      0      0      0
ACGCCTCTTAGGGAGCATCAT     TPLREHH       0      0      0      0      1      0      0      0      0      0      0      0      0      0      0      0      0      0
ACGCCTCTTCTTCCGTCTCTT     TPLLPSL       0      0      0      0      1      0      0      0      0      0      0      0      0      0      0      0      0      0
ACGCCTCTTCTTTGGTATGCT     TPLLWYA       0      0      0      0      0      0      0      0      0      1      0      0      0      0      0      0      0      0
ACGCCTCTTTCGACGCCGCGG     TPLSTPR       0      0      0      0      0      0      0      0      0      1      0      0      0      0      0      0      0      0
ACGCCTCTTTCGGTTCAGTTT     TPLSVQF       0      0      0      3      5      0      2      0      0      0      0      0      0      0      0      5      0      0
ACGCCTGAGGCTAAGCCGACG     TPEAKPT       0      0      0      0      0      0      0      0      0      0      0      0      0      0      0      0     12      0
ACGCCTGAGGTTGCGTTGGGT     TPEVALG       0      0      0      0      0      0      0      0      0      0      0      0      0      0      1      0      0      0
ACGCCTGAGGTTGCTTGGGGT     TPEVAWG       0      0      0      0      0      0      0      0      0      0      0      0      0      0      2      0      0      0
ACGCCTGAGTTGGCGTCGCCT     TPELASP       0      0      0      0      1      0      0      0      0      0      0      0      0      0      0      0      0      0
ACGCCTGATAGGCCGCCGCCG     TPDRPPP       0      0      0      0      0      0      0      0      0      2      2      0      0      0      0      0      0      0
ACGCCTGATAGTAAGAATGTT     TPDSKNV       0      0      0      0      0      0      0      0      0      0      0      0      0      0      0      6      0      0
ACGCCTGATCCGCATACGCTT     TPDPHTL       0      0      0      2      0      0      0      0      0      0      0      0      0      0      0      0      0      0
ACGCCTGATTGGCCGAAGATG     TPDWPKM       0      0      0      0      0      0      0      0      0      0      0      0      0      0      0      2      0      0
ACGCCTGCGAATATTCCTACG     TPANIPT       0      0      0      0      0      0      0      0      0      5      0      0      0      0      0      0      0      0
ACGCCTGCGACGCCGATGTCG     TPATPMS       0      0      0      0      0      0      0      0      0      0      1      0      0      0      0      0      0      0
ACGCCTGCGACTCATCCTCAG     TPATHPQ       0      0      0      0      0      0      0      0      0      1      0      0      0      0      0      0      0      0
ACGCCTGCGACTGCGCGGTCG     TPATARS       0      0      0      0      1      0      2      0      0      0      0      0      0      0      0      0      0      0
ACGCCTGCGATGATGCGTGGG     TPAMMRG       0      0      0      0      0      0      0      0      0      0      0      0      0      0      0      0      0      5
ACGCCTGCGCATGCGATGAAT     TPAHAMN       0      0      0      0      0      0      2      1      0      0      0      0      0      0      0      0      0      0
ACGCCTGCGGATAGTCTGCAG     TPADSLQ       0      0      0      2      0      0      0      0      0      0      0      0      0      0      0      0      0      0
ACGCCTGCGTCGAGTTATACT     TPASSYT       0      0      0      0      0      0      0      0      0      0      0      0      0      0      0      0      0      1
ACGCCTGCGTCTGCGCATCGG     TPASAHR       0      0      0      0      1      0      1      0      0      0      0      0      0      0      0      0      0      0
ACGCCTGCTAGTCTTTCGTGG     TPASLSW       0      0      0      0      1      0      0      0      0      0      0      0      0      0      0      0      0      0
ACGCCTGCTATTCGTACGCCG     TPAIRTP       0      0      0      0      4      0      0      0      0      0      0      0      0      0      0      0      0      0
ACGCCTGCTCAGGAGAAGTCG     TPAQEKS       0      0      0      0      0      0      0      0      0      0      0      0      0      0      0      4      0      0
ACGCCTGCTCCTGTTTCTACT     TPAPVST       0      0      0      0      0      0      1      0      0      0      0      0      0      0      0      0      0      0
ACGCCTGCTCGGGGTTTTTTG     TPARGFL       0      0      0      0      0      0      0      0      0      0      0      0      0      0      0      0      2      0
ACGCCTGCTGGGCATCCTCCT     TPAGHPP       0      0      0      0      0      0      0      0      0      0      0      0      0      3      0      0      0      0
ACGCCTGCTTTTGCTTTTCGT     TPAFAFR       0      0      0      0      0      0      0      0      0      1      0      0      0      0      0      0      0      0
ACGCCTGGGAAGACTCTGCGG     TPGKTLR       0      0      0      0      0      0      0      0      0      0      0      0      0      0      0      0      0      9
ACGCCTGGGATGCATACTATG     TPGMHTM       0      0      0      0      0      0      0      0      0      0      0      0      0      0      1      0      0      0
ACGCCTGGTACGTCTAATCTT     TPGTSNL       0      0      0      0      2      0      0      1      0      0      0      0      0      0      0      0      0      0
ACGCCTGGTATTGCGATGTAT     TPGIAMY       0      0      0      0      0      0      0      0      0      0      0      0      1      0      0      0      0      0
ACGCCTGGTGGTATGAGTACT     TPGGMST       0      0      0      0      0      0      1      0      0      0      0      0      0      0      0      0      0      0
ACGCCTGTGCAGGATGGTCAT     TPVQDGH       0      0      0      0      0      0      0      0      0      1      0      0      0      0      0      0      0      0
ACGCCTGTGGCTCCTGATAGT     TPVAPDS       0      0      0      0      0      0      0      0      0      1      0      0      0      0      0      0      0      0
ACGCCTGTGTGTTCTATTACG     TPVCSIT       0      0      0      0      0      0      0      0      0      0      1      0      0      0      0      0      0      0
ACGCCTGTTCAGCGGTCTCCG     TPVQRSP       0      0      0      0      0      0      0      0      0      0      0      0      0      0      8      0      0      0
ACGCCTGTTCATATTCTTCGT     TPVHILR       0      0      0      0      0      0      0      0      0      0      1      0      0      0      0      0      0      0
ACGCCTGTTCTGGATACGCTT     TPVLDTL       0      0      0      0      0      0      0      0      0      2      2      0      0      0      0      0      0      0
ACGCCTGTTGAGGCTCAGGTG     TPVEAQV       0      0      0      2      0      0      0      0      0      0      0      0      0      0      0      0      0      0
ACGCCTGTTGATCATCCTATG     TPVDHPM       0      0      0      0      0      0      0      0      0      0      0      0      0      0      1      0      0      0
ACGCCTGTTGATCCTCCTATG     TPVDPPM       0      0      0      0      0      0      0      0      0      0      0      0      0      0      3      0      0      0
ACGCCTGTTTATAAGCTTGTG     TPVYKLV       0      0      0      0      1      0      0      0      0      0      0      0      0      0      0      0      0      0
ACGCCTGTTTATAGGCTTAAT     TPVYRLN       0      0      0      0      0      0      0      0      0      0      0      1      0      0      0      0      0      0
ACGCCTGTTTCGCGGCATCAT     TPVSRHH       0      0      0      1      1      0      0      0      0      0      0      0      0      0      0      0      0      0
ACGCCTTATACTAATTTTCAT     TPYTNFH       0      0      0      0      0      0      0      0      0      0      0      0      0      0      0      0     41      0
ACGCCTTATCCGCAGATTCTG     TPYPQIL       0      0      0      0      1      0      0      0      0      0      0      0      0      0      0      0      0      0
ACGCCTTATCGTTGGAATACG     TPYRWNT       0      0      0      1      0      0      0      0      0      0      0      0      0      0      0      0      0      0
ACGCCTTATGGTCGTGGTGTG     TPYGRGV       0      0      0      1      0      0      1      1      0      0      0      0      0      0      0      0      0      0
ACGCCTTCGAAGCATATTATT     TPSKHII       0      0      0      0      0      0      0      0      0      1      0      0      0      0      0      0      0      0
ACGCCTTCGAAGGTTAGTTCT     TPSKVSS       0      0      0      1      0      0      0      0      0      0      0      0      0      0      0      0      0      0
ACGCCTTCGCTTGCGACTTTG     TPSLATL       0      0      0      4      0      0      0      0      0      0      0      0      0      0      0      0      0      0
ACGCCTTCGGTGTTGAGGAGT     TPSVLRS       0      0      0      0      0      0      0      0      0      0      0      0      0      3      0      0      0      0
ACGCCTTCGTCTGCTTTTGCG     TPSSAFA       0      0      0      0      0      0      0      0      0      0      0      0      0      0      1      0      0      0
ACGCCTTCGTGGACTCGGCTT     TPSWTRL       0      0      0      0      0      0      0      0      0      1      0      0      0      0      0      0      0      0
ACGCCTTCTACTCCTGCTACG     TPSTPAT       0      0      0      1      0      0      0      0      0      0      0      0      0      0      0      0      0      0
ACGCCTTCTAGTCTTATTCAT     TPSSLIH       0      0      0      0      0      0      0      0      0      1      0      0      0      0      0      0      0      0
ACGCCTTCTATGCCTCATTTT     TPSMPHF       0      0      0      0      0      0      0      0      0      1      0      0      0      0      0      0      0      0
ACGCCTTCTCATCTTAAGGAT     TPSHLKD       0      0      0      0      0      0      0      0      0      0      1      1      0      0      0      0      0      0
ACGCCTTCTCATGGTCCTTCT     TPSHGPS       0      0      0      0      0      0      0      0      0      1      1      0      0      0      0      0      0      0
ACGCCTTCTCCGGTGTGGCAT     TPSPVWH       0      0      0      0      0      0      0      0      0      1      0      0      0      0      0      0      0      0
ACGCCTTCTCCTCAGCGGCCT     TPSPQRP       0      0      0      0      0      0      0      0      0      1      0      0      0      0      0      0      0      0
ACGCCTTCTGATGGGCAGCCT     TPSDGQP       0      0      0      0      0      0      0      0      0      1      1      0      0      0      0      0      0      0
ACGCCTTCTGCTCCTATTAGT     TPSAPIS       0      0      0      0      0      0      0      0      0      2      0      0      0      0      0      0      0      0
ACGCCTTCTGTTCTTATGCAT     TPSVLMH       0      0      0      0      0      0      0      0      0      1      2      0      0      0      0      0      0      0
ACGCCTTGGACGCAGCCGCGT     TPWTQPR       0      0      0      0      0      0      0      0      0      1      1      0      0      0      0      0      0      0
ACGCCTTGGATTTATGATGAT     TPWIYDD       0      0      0      0      0      0      0      0      0      0      0      0      0      0      0      1      0      0
ACGCCTTGGCCGCGTCTTAAT     TPWPRLN       0      0      0      0      0      0      0      0      0      2      2      0      0      0      0      0      0      0
ACGCCTTGGGATGCGAGGCTT     TPWDARL       0      0      1      0      0      0      0      0      0      0      0      0      0      0      0      0      0      0
ACGCCTTGGGGTTCTAATCAG     TPWGSNQ       0      0      0      0      1      0      0      0      0      0      0      0      0      0      0      0      0      0
ACGCCTTGGTCTACTGCTTTT     TPWSTAF       0      0      0      0      0      0      2      0      0      0      0      0      0      0      0      0      0      0
ACGCCTTTGAAGGCTGTTGAT     TPLKAVD       0      0      0      0      1      0      0      0      0      0      0      0      0      0      0      0      0      0
ACGCCTTTGAATCCGCCGCTG     TPLNPPL       0      0      0      1      0      0      0      0      0      0      0      0      0      0      0      0      0      0
ACGCCTTTGCCGAAGGGTTTT     TPLPKGF       0      0      0      0      0      0      0      0      0      0      0      0      0      0      1      0      0      0
ACGCCTTTTACTAGGATGCTG     TPFTRML       0      0      0      1      0      0      0      0      0      0      0      0      0      0      0      0      0      0
ACGCCTTTTACTTCGCTGCTT     TPFTSLL       0      0      0      0      0      0      0      0      0      2      0      0      0      0      0      0      0      0
ACGCCTTTTCGTAATCAGCCG     TPFRNQP       0      0      0      0      0      0      0      0      0      0      0      0      0      0      0      7      0      0
ACGCCTTTTCTTGATAATAAT     TPFLDNN       0      0      0      0      0      0      0      0      0      0      0      0      0      1      0      0      0      0
ACGCCTTTTGCGTATTCTGCT     TPFAYSA       0      0      0      0      0      0      0      0      0      0      0      1      0      0      0      0      0      0
ACGCCTTTTGTGCGTCTGTCT     TPFVRLS       0      0      0      0      0      0      0      0      0      0      2      0      0      0      0      0      0      0
ACGCCTTTTTGGCAGCCTTCG     TPFWQPS       0      0      0      0      0      0      0      0      0      1      0      0      0      0      0      0      0      0
ACGCGGACGGCGCCGAGGCAG     TRTAPRQ       0      0      0      0      0      0      0      0      1      0      0      0      0      0      0      0      0      0
ACGCGGACTGATGTTGTGGTT     TRTDVVV       0      0      0      0      0      0      0      0      0      0      0      0     12      0      0      0      0      0
ACGCGGATTATGTCGCATTTT     TRIMSHF       0      0      0      0      0      0      0      0      0      0      1      0      0      0      0      0      0      0
ACGCGGATTCCGGCTCATCCG     TRIPAHP       0      0      0      0      2      0      0      0      0      1      0      0      0      0      0      0      0      0
ACGCGGATTGAGGATATGCGT     TRIEDMR       0      0      0      1      0      0      0      0      0      0      0      0      0      0      0      0      0      0
ACGCGGCATCATATGCATGTT     TRHHMHV       0      0      0      0      0      0      0      0      0      0      0      0      0     10      0      0      0      0
ACGCGGCTTATGCAGATTTAT     TRLMQIY       0      0      0      0      0      0      0      0      0      0      1      0      0      0      0      0      0      0
ACGCGGCTTGCTCATTTTCCG     TRLAHFP       0      0      0      0      0      0      0      0      0      1      0      0      0      0      0      0      0      0
ACGCGGCTTTCTGAGACGGGG     TRLSETG       0      0      0      0      0      0      0      0      0      2      0      0      0      0      0      0      0      0
ACGCGGGAGAATACTTGGCTT     TRENTWL       0      0      0      0      0      0      0      0      0      0      0      0      0      0      0     90      0      0
ACGCGGGATCCGGTGGTTCAT     TRDPVVH       0      0      0      0      0      0      0      0      0      0      0      0      0      0      0      0     22      0
ACGCGGGCGATTATTAATATG     TRAIINM       0      0      0      0      0      0      0      0      0      0      0      0      0      3      0      0      0      0
ACGCGGGCTCAGGATCATATG     TRAQDHM       0      0      0      0      0      0      0      0      0      0      0      0      0      0      0      0      0      3
ACGCGGGCTCATTCTCTTACT     TRAHSLT       0      0      0      0      0      0      0      0      0      1      0      0      0      0      0      0      0      0
ACGCGGGCTGCTCCGTATGCT     TRAAPYA       0      0      0      1      0      0      0      0      0      0      0      0      0      0      0      0      0      0
ACGCGGGCTGGTCTGGATTTT     TRAGLDF       0      0      0      0      0      0      0      0      0      2      1      0      0      0      0      0      0      0
ACGCGGGGTGTGGTTGAGCTG     TRGVVEL       0      0      0      0      1      0      0      0      0      0      0      0      0      0      0      0      0      0
ACGCGTAATTTTGAGAGGCTT     TRNFERL       0      0      0      0      0      0      1      0      0      0      0      0      0      0      0      0      0      0
ACGCGTACGATGCGTAGTAGT     TRTMRSS       0      0      0      0      1      0      0      0      0      0      0      0      0      0      0      0      0      0
ACGCGTACGCTTTCTGAGGTG     TRTLSEV       0      0      0      0      0      0      0      0      0      1      0      0      0      0      0      0      0      0
ACGCGTACGTCTCTGGAGGTT     TRTSLEV       0      0      0      0      0      0      0      0      0      0      2      1      0      0      0      0      0      0
ACGCGTACTCTTACTCCGTCT     TRTLTPS       0      0      0      2      5      0      0      0      0      0      0      0      0      0      0      0      0      5
ACGCGTACTGATGTTGTGGTT     TRTDVVV       0      0      0      0      0      0      0      0      0      0      0      0      1      0      0      0      0      0
ACGCGTATTCCTCCTTGGTTG     TRIPPWL       0      0      0      2      2      0      0      0      0      0      0      0      0      0      0      5      0      0
ACGCGTATTGCTCATGATATG     TRIAHDM       0      0      0      0      0      0      0      0      0      0      0      0      0      0      0      0      0     30
ACGCGTCATCCTGCTGAGGGT     TRHPAEG       0      0      0      0      0      0      0      0      0      2      0      0      0      0      0      0      0      0
ACGCGTCATTTGACTCTTACT     TRHLTLT       0      0      0      0      0      0      0      0      0      0      0      0      0      0      5      0      0      0
ACGCGTCCGCCGTGGCCTGGG     TRPPWPG       0      0      0      0      0      0      0      1      0      0      0      0      0      0      0      0      0      0
ACGCGTCCTATGGCTGATACT     TRPMADT       0      0      0      0      0      0      0      0      0      0      0      0      0      0      0     18      0      0
ACGCGTCCTCAGCTTCAGCCT     TRPQLQP       0      0      0      0      0      0      0      0      0      1      0      0      0      0      0      0      0      0
ACGCGTCTGTTGGCTATTCAT     TRLLAIH       0      0      0      1      0      0      3      0      0      0      0      0      0      0      0      0      0      0
ACGCGTGAGCCTCTTTTTGAG     TREPLFE       0      0      0      0      0      0      0      0      0      1      0      0      0      0      0      0      0      0
ACGCGTGATAATGGGATTCCT     TRDNGIP       0      0      0      0      0      0      0      0      0      0      0      0      1      0      0      0      0      0
ACGCGTGATATTTCGTGTCCT     TRDISCP       0      0      0      0      0      0      0      0      0      0      0      0      0      0      7      0      0      0
ACGCGTGCTCTTCATTATGAT     TRALHYD       0      0      0      0      0      0      0      0      0      0      0      0      1      0      0      0      0      0
ACGCGTGGTTGGCATACGACT     TRGWHTT       0      0      0      0      0      0      0      0      0      0      0      0      4      0      0      0      0      0
ACGCGTTTGTTTACGGGGGAG     TRLFTGE       0      0      0      0      0      0      0      0      0      0      0      0      0      0      0      0      0      1
ACGCTGAAGACTGCTATTGTT     TLKTAIV       0      0      0      0      0      0      0      0      0      0      0      0      0      0      0      5      0      0
ACGCTGAAGCCTATTACTCAT     TLKPITH       0      0      0      0      1      0      0      0      0      0      0      0      0      0      0      0      0      0
ACGCTGAAGTTGTTTACTACT     TLKLFTT       0      0      0      0      0      0      0      0      0      1      0      0      0      0      0      0      0      0
ACGCTGAATAGGTTTCAGACG     TLNRFQT       0      0      0      0      0      0      0      0      0      0      0      0      0      0      0      0      0      1
ACGCTGAATCCTGTGATTTCT     TLNPVIS       0      0      0      0      0      0      0      0      0      0      0      0      0      0      0      0      2      0
ACGCTGAATCTTCATGCTGCT     TLNLHAA       0      0      0      4      1      0      1      1      0      0      0      0      0      0      0      0      0      0
ACGCTGAATGCGACGAGTACT     TLNATST       0      0      0      0      0      0      0      0      0      0      0      0      0      0      1      0      0      0
ACGCTGACGAATAGTCTTCGT     TLTNSLR       0      0      0      0      0      0      0      0      0      0      0      0      0     16      0      0      0      0
ACGCTGACGAATGAGAAGACT     TLTNEKT       0      0      0      0      0      0      0      0      0      1      0      0      0      0      0      0      0      0
ACGCTGACGAATGGGAAGACT     TLTNGKT       0      0      0      0      0      0      0      0      0      1      0      0      0      0      0      0      0      0
ACGCTGACGATGATTGCTGGT     TLTMIAG       0      0      0      0      0      0      0      0      0      0      0      0      0      0      0      0      6      0
ACGCTGACGCATCCTACTCTT     TLTHPTL       0      0      0      0      0      0      1      0      0      0      0      0      0      0      0      0      0      0
ACGCTGACGGCGCTTATGTGG     TLTALMW       0      0      0      0      1      0      0      0      0      0      0      0      0      0      0      0      0      0
ACGCTGACGTCGTTTATTAAG     TLTSFIK       0      0      0      0      0      0      0      0      0      0      2      0      0      0      0      0      0      0
ACGCTGACGTCTGCGTCGGTG     TLTSASV       0      0      0      0      0      0      0      0      0      0      0      0      1      0      0      0      0      0
ACGCTGACTAATGCGGGTGTT     TLTNAGV       0      0      0      0      0      0      0      0      0      0      0      0      0      0      0      0      3      0
ACGCTGACTATTACTACTACG     TLTITTT       0      0      0      0      0      0      0      0      0      0      0      0      0      0     17      0      0      0
ACGCTGACTATTTCGCTTGAT     TLTISLD       0      0      0      1      1      0      2      0      0      0      0      0      0      0      0      0      0      0
ACGCTGACTCAGCGTCTGCAT     TLTQRLH       0      0      0      0      0      0      0      0      0      2      0      0      0      0      0      0      0      0
ACGCTGACTGTGGAGCTTTGG     TLTVELW       0      0      0      0      0      0      0      0      0      0      0      0     15     14      0      0      0      0
ACGCTGACTTTGACTGTTATT     TLTLTVI       0      0      0      0      1      0      0      0      0      0      0      0      0      0      0      0      0      0
ACGCTGAGGTTTAGTCCGCCT     TLRFSPP       0      0      0      0      0      0      0      0      0      0      1      1      0      0      0      0      0      0
ACGCTGAGTAAGCCTCATACG     TLSKPHT       0      0      0      0      0      0      0      0      0      0      0      0      0      0      0      0      0      7
ACGCTGAGTAATTCGTCTTTG     TLSNSSL       0      0      0      1      1      0      0      0      0      0      0      0      0      0      0      0      0      0
ACGCTGAGTATTAAGGGTCCT     TLSIKGP       0      0      0      0      0      0      0      0      0      0      0      0      0      0      6      0      0      0
ACGCTGAGTGCTAATGCTGGT     TLSANAG       0      0      0      0      0      0      0      0      0      0      0      0      0      0      0      0      0      5
ACGCTGATGGTTGAGTCGTGG     TLMVESW       0      0      0      0      0      0      0      0      0      3      9      6      0      0      0      0      0      0
ACGCTGATTCAGTTTCTTCCG     TLIQFLP       0      0      0      0      1      0      1      0      0      0      0      0      0      0      0      0      0      0
ACGCTGATTCCTTCGCAGTCG     TLIPSQS       0      0      0      0      0      0      0      0      0      1      0      0      0      0      0      0      0      0
ACGCTGCAGACTCTGGGTAGG     TLQTLGR       0      0      0      0      0      0      0      0      0      0      0      1      0      0      0      0      0      0
ACGCTGCAGCGGCATGCTGTG     TLQRHAV       0      0      0      0      1      0      0      0      0      0      0      0      0      0      0      0      0      0
ACGCTGCAGGGTCGTATGCTG     TLQGRML       0      0      0      0      0      0      0      0      0      0      0      0      0      0      0      4      0      0
ACGCTGCAGTATTTGACTCGT     TLQYLTR       0      0      0      0      0      0      0      0      0      1      0      0      0      0      0      0      0      0
ACGCTGCAGTTGCATTATTGG     TLQLHYW       0      0      0      0      1      0      0      0      0      0      0      0      0      0      0      0      0      0
ACGCTGCATACTCCGCAGTTG     TLHTPQL       0      0      0      0      0      0      0      0      0      1      3      0      0      0      0      0      0      0
ACGCTGCATAGGTCTACTCAT     TLHRSTH       0      0      0      1      1      0      0      0      0      0      0      0      0      0      0      0      0      0
ACGCTGCATATGGAGTTTTCG     TLHMEFS       0      0      0      0      1      0      0      0      0      0      0      0      0      0      0      0      0      0
ACGCTGCATATGGATTTTTCG     TLHMDFS       0      0      0      0      3      0      0      0      0      0      0      0      0      0      0      0      0      0
ACGCTGCATCATGAGTATCTT     TLHHEYL       0      0      0      0      0      0      1      0      0      0      0      0      0      0      0      0      0      0
ACGCTGCATCCGTCTATTCCT     TLHPSIP       0      0      0      0      0      0      0      0      0      0      0      1      0      0      0      0      0      0
ACGCTGCCGAATTTTACGTTG     TLPNFTL       0      0      0      0      2      0      0      0      0      0      0      0      0      0      0      0      0      0
ACGCTGCCGACGTTTCATCAT     TLPTFHH       0      0      0      0      0      0      1      2      0      0      0      0      0      0      0      0      0      0
ACGCTGCCGAGTACTTTGCGT     TLPSTLR       0      0      0      0      1      0      0      0      0      0      0      0      0      0      0      0      0      0
ACGCTGCCGATGTTTGATACT     TLPMFDT       0      0      0      2      1      0      0      0      0      0      0      0      0      0      0      0      0      0
ACGCTGCCGCCGGTTGATAAG     TLPPVDK       0      0      0      0      0      0      0      0      0      0      0      1      0      0      0      0      0      0
ACGCTGCCGCTTCCTAAGCTT     TLPLPKL       0      0      0      0      0      0      0      0      0      1      0      0      0      0      0      0      0      0
ACGCTGCCGCTTGATAGTAGG     TLPLDSR       0      0      0      0      1      0      0      0      0      0      0      0      0      0      0      0      0      0
ACGCTGCCGGCTTCGCCGATT     TLPASPI       0      0      0      0      0      0      0      0      0      1      0      0      0      0      0      0      0      0
ACGCTGCCGTATTCTCCTACT     TLPYSPT       0      0      0      0      1      0      0      0      0      0      0      0      0      0      0      0      0      0
ACGCTGCCTACTAGGACGGCG     TLPTRTA       0      0      0      0      0      0      0      0      0      1      2      0      0      0      0      0      0      0
ACGCTGCCTACTTTTGCGTGG     TLPTFAW       0      0      0      0      0      0      0      0      0      1      1      0      0      0      0      0      0      0
ACGCTGCCTCCTGAGGGTACG     TLPPEGT       0      0      0      1      3      0      0      0      0      0      0      0      0      0      0      0      0      0
ACGCTGCCTCGTGGGGGGTCT     TLPRGGS       0      0      0      0      0      0      0      0      0      0      0      2      0      0      0      0      0      0
ACGCTGCCTCTGCTTCATCCG     TLPLLHP       0      0      0      0      0      0      0      1      0      0      0      0      0      0      0      0      0      0
ACGCTGCCTCTGGCTCTGCCT     TLPLALP       0      0      0      0      0      0      0      0      0      1      0      0      0      0      0      0      0      0
ACGCTGCCTCTTCGTAATTTT     TLPLRNF       0      0      0      0      0      0      0      0      0      0      2      2      0      0      0      8      0      0
ACGCTGCCTGAGCCTGCTCCG     TLPEPAP       0      0      0      0      0      0      0      0      0      0      6      0      0      0      0      0      0      0
ACGCTGCCTGCTCGGTATACT     TLPARYT       0      0      0      0      0      0      4      0      0      0      0      0      0      0      0      0      0      0
ACGCTGCCTTATTCTTGGGGT     TLPYSWG       0      0      0      0      0      0      0      0      0      1      3      0      0      0      0      0      0      0
ACGCTGCCTTTGCCGTGGTCG     TLPLPWS       0      0      0      0      0      0      0      0      0      1      0      0      0      0      0      0      0      0
ACGCTGCCTTTGCTTCGTCCT     TLPLLRP       0      0      0      1      0      0      0      0      0      0      0      0      0      0      0      0      0      0
ACGCTGCGGGCGAATACTCAT     TLRANTH       0      0      0      0      0      0      0      0      0      0      0      0      2      0      0      0      0      0
ACGCTGCGTCTTGCTTTGGCG     TLRLALA       0      0      0      0      0      0      0      0      0      2      0      0      0      0      0      0      0      0
ACGCTGCGTGTTTCTGCGTGG     TLRVSAW       0      0      0      0      0      0      0      0      0      2      1      0      0      0      0      0      0      0
ACGCTGCGTTCTTCTATTCCT     TLRSSIP       0      0      0      2      0      0      0      0      0      0      0      0      0      0      0      0      0      0
ACGCTGCTGACTCCTCATGTG     TLLTPHV       0      0      0      0      0      0      0      0      0      1      0      0      0      0      0      0      0      0
ACGCTGCTGAGTACTTTGCGT     TLLSTLR       0      0      0      1      0      0      0      0      0      0      0      0      0      0      0      0      0      0
ACGCTGCTGTCTAATACTATT     TLLSNTI       0      0      0      0      0      0      0      0      0      1      0      0      0      0      0      0      0      0
ACGCTGCTTACTGCGTTTAAT     TLLTAFN       0      0      0      0      0      1      0      0      0      0      0      0      0      0      0      0      0      0
ACGCTGCTTAGGGTGCCTCCG     TLLRVPP       0      0      0      0      0      0      0      0      0      1      1      0      0      0      0      0      0      0
ACGCTGCTTCAGCCGGAGTGT     TLLQPEC       0      0      0      0      0      0      0      0      0      4      0      0      0      0      0      0      0      0
ACGCTGCTTCCGCGTCCTACG     TLLPRPT       0      0      0      0      0      0      0      0      0      2      0      0      0      0      0      0      0      0
ACGCTGCTTCGGTTTCCTCTG     TLLRFPL       0      0      0      0      0      0      0      0      0      1      2      0      0      0      0      0      0      0
ACGCTGCTTGCTGGTAAGAGT     TLLAGKS       0      0      0      0      0      0      0      0      0      0      0      0      0      0      0      0      0      7
ACGCTGCTTGGGCCGTCTTCG     TLLGPSS       0      0      0      0      1      0      0      0      0      0      0      0      0      0      0      0      0      0
ACGCTGCTTGTTCCGACGCCT     TLLVPTP       0      0      0      0      1      0      0      0      0      0      0      0      0      0      0      0      0      0
ACGCTGCTTTCTTCGCAGCAT     TLLSSQH       0      0      0      0      1      0      0      0      0      0      0      0      0      0      0      0      0      0
ACGCTGGAGATTGCGATTCTT     TLEIAIL       0      0      0      1      0      0      0      0      0      0      0      0      0      0      0      0      0      0
ACGCTGGAGGGTTTTACGAGT     TLEGFTS       0      0      0      0      0      0      0      0      0      0      0      0      0      0      3      0      0      0
ACGCTGGATAGGGTGTATTCT     TLDRVYS       0      0      0      0      0      0      0      0      0      0      0      0      0      0      0      0      0     10
ACGCTGGATGTGCGTATGTGG     TLDVRMW       0      0      0      0      0      0      0      0      0      0      0      0      1      0      0      0      0      0
ACGCTGGCGACTCTGCCTCTT     TLATLPL       0      0      0      0      0      0      0      0      0      1      6      0      0      0      0      0      0      0
ACGCTGGCGCCTCGTGTGCTG     TLAPRVL       0      0      0      1      3      0      2      0      0      0      0      0      0      0      0      0      0      0
ACGCTGGCGGTGACTGAGCTT     TLAVTEL       0      0      0      0      0      0      0      0      0      0      1      0      0      0      0      0      0      0
ACGCTGGCGTTTTCTAGTCCG     TLAFSSP       0      0      0      0      0      0      0      0      0      0      1      0      0      0      0      0      0      0
ACGCTGGCTAATGGTCCGGTG     TLANGPV       0      0      0      0      0      0      0      0      0      1      2      0      0      0      0      0      0      0
ACGCTGGCTACTCTTCATCAG     TLATLHQ       0      0      0      0      2      0      0      0      0      0      0      0      0      0      0      0      0      0
ACGCTGGCTCATACTGGTCCG     TLAHTGP       0      0      0      1      0      0      0      0      0      0      0      0      0      0      0      0      0      0
ACGCTGGCTCCTGCGATTGCG     TLAPAIA       0      0      0      0      0      0      1      1      0      0      0      0      0      0      0      0      0      0
ACGCTGGCTCGGGGTAATATG     TLARGNM       0      0      0      0      0      0      0      0      0      0      0      0      0      0      0     14      0      0
ACGCTGGCTGCTCCTGAGATT     TLAAPEI       0      0      0      0      0      0      0      0      0      0      0      0      0      0      1      0      0      0
ACGCTGGCTGCTGTTCGTACG     TLAAVRT       0      0      0      0      0      0      0      0      0      0      1      0      0      0      0      0      0      0
ACGCTGGCTTATACTTTGACG     TLAYTLT       0      0      0      2      0      0      0      0      0      0      0      0      0      0      0      0      0      0
ACGCTGGCTTTGGGGCTTCCT     TLALGLP       0      0      0      0      0      0      0      0      0      1      0      1      0      0      0      0      0      0
ACGCTGGGTCTGGCTTTTTTT     TLGLAFF       0      0      0      0      0      0      0      0      0      0      0      0     21      0      0      0      0      0
ACGCTGGGTGGTTATCATAAT     TLGGYHN       0      0      0      0      0      0      0      0      0      0      0      0      0      0      4      0      0      0
ACGCTGGTGCCTACTCCTCAG     TLVPTPQ       0      0      0      1      0      0      0      0      0      0      0      0      0      0      0      0      0      0
ACGCTGTATACGCATTATTAT     TLYTHYY       0      0      0      0      0      0      0      0      0      0      0      1      0      0      0      0      0      0
ACGCTGTATACGCTTCCTCAG     TLYTLPQ       0      0      0      2      1      0      1      0      0      0      0      0      0      0      0      0      0      0
ACGCTGTATACGGCTTCTCAG     TLYTASQ       0      0      0      0      1      0      0      0      0      0      0      0      0      0      0      0      0      0
ACGCTGTATCGGGATTCGTCG     TLYRDSS       0      0      0      1      0      0      0      0      0      0      0      0      0      0      0      0      0      0
ACGCTGTATGCTACGGTTAAT     TLYATVN       0      0      0      0      0      0      0      0      0      1      0      0      0      0      0      0      0      0
ACGCTGTATGGTGGTAAGGCT     TLYGGKA       0      0      0      0      0      0      0      0      0      0      0      0      0      0      0      0      0     16
ACGCTGTCGACTAATAATATG     TLSTNNM       0      0      0      0      0      0      0      0      0      0      0      0      0      0      0      8      0      0
ACGCTGTCGCCTACTCGTCCT     TLSPTRP       0      0      0      0      0      0      0      0      0      1      0      0      0      0      0      0      0      0
ACGCTGTCTAAGAGTGCGCAT     TLSKSAH       0      0      0      0      0      0      1      0      0      0      0      0      0      0      0      0      0      0
ACGCTGTCTAATACGTCTCGG     TLSNTSR       0      0      0      0      1      0      1      0      0      0      0      0      0      0      0      0      0      0
ACGCTGTCTACGACTGGGCCT     TLSTTGP       0      0      0      0      0      1      0      0      0      0      0      0      0      0      0      0      0      0
ACGCTGTCTACGCCTGGGCCT     TLSTPGP       0      0      0     12     10     57      0      0      0      0      0      0      0      0      0      0      0      0
ACGCTGTCTACGCGGGATTCT     TLSTRDS       0      0      0      0      0      0      0      0      0      1      0      0      0      0      0      0      0      0
ACGCTGTCTCCTATGGTTCAT     TLSPMVH       0      0      0      0      0      0      0      0      0      3      4      0      0      0      0      0      0      0
ACGCTGTCTCCTTCTCCGGCT     TLSPSPA       0      0      0      0      0      0      0      0      0      0      3      0      0      0      0      0      0      0
ACGCTGTCTTTGCATACTGCG     TLSLHTA       0      0      0      0      0      0      0      0      0      1      4      1      0      0      0      0      0      0
ACGCTGTGGGGTACGTTGGCG     TLWGTLA       0      0      0      0      0      0      0      1      0      0      0      0      0      0      0      0      0      0
ACGCTGTGGTCTATGTTGCCT     TLWSMLP       0      0      0      0      0      0      1      1      0      0      0      0      0      0      0      0      0      0
ACGCTGTTGCAGGCGGCTAGG     TLLQAAR       0      0      0      0      0      0     14     27      2      5      1      1      0      0      0      0      0      0
ACGCTGTTGCCTGTTCTTCAG     TLLPVLQ       0      0      0      0      1      0      0      0      0      0      0      0      0      0      0      0      0      0
ACGCTGTTTCCGTGGTCGAAG     TLFPWSK       0      0      0      0      0      0      0      0      0      1      1      0      0      0      0      0      0      0
ACGCTGTTTGAGAGTCGTATT     TLFESRI       0      0      0      0      0      0      0      0      0      0      0      0      0      0      0      0      0      2
ACGCTGTTTGAGTATTATATG     TLFEYYM       0      0      0      0      0      0      0      0      0      0      0      0      0      0      7      0      0      0
ACGCTTAAGACTAGTACGCCT     TLKTSTP       0      0      0      0      0      0      0      0      0      0      4      1      0      0      0      0      0      0
ACGCTTAAGCCGGATCGTACG     TLKPDRT       0      0      0      1      1      0      0      0      0      0      0      0      0      0      0      0      0      0
ACGCTTAAGCTTCCTACGCGG     TLKLPTR       0      0      0      0      0      0      0      0      0      1      0      0      0      0      0      0      0      0
ACGCTTAAGGAGATTCCTGAG     TLKEIPE       0      0      0      0      1      0      0      0      0      0      0      0      0      0      0      0      0      0
ACGCTTAAGGCTCTGCCGGTT     TLKALPV       0      0      0      0      0      0      0      0      0      0      0      0      1      0      0      0      0      0
ACGCTTAAGTATGATCGGCTT     TLKYDRL       0      0      0      0      0      0      0      0      0      1      0      0      0      0      0      0      0      0
ACGCTTAAGTCGTCTAATCCG     TLKSSNP       0      0      0      0      0      0      0      0      0      0      2      0      0      0      0      0      0      0
ACGCTTAAGTCTGCGCTTGGT     TLKSALG       0      0      0      0      0      0      0      0      0      1      1      0      0      0      0      0      0      0
ACGCTTAATCCGGCGCTGCAT     TLNPALH       0      0      0      0      1      0      0      0      0      0      0      0      0      0      0      0      0      0
ACGCTTAATTATACTGGTCTT     TLNYTGL       0      0      0      0      0      0      1      0      0      0      0      0      0      0      0      0      0      0
ACGCTTAATTCTAGGGTGCCG     TLNSRVP       0      0      0      0      0      0      0      0      0      1      0      0      0      0      0      0      0      0
ACGCTTAATTGGATTATGTTT     TLNWIMF       0      0      0      0      0      0      0      0      0      0      0      0      0      0      0      0      1      0
ACGCTTACGCCGACTGGTCGT     TLTPTGR       0      0      0      0      0      0      0      0      0      0      4      1      0      0      0      0      0      0
ACGCTTACGCCGGTGCTGTTT     TLTPVLF       0      0      0      1      1      0      1      0      0      0      0      0      0      0      0      0      0      0
ACGCTTACGCGTACTATGGAT     TLTRTMD       0      0      0      0      0      0      0      0      0      0      2      0      0      0      0      0      0      0
ACGCTTACTCTGCCGGCTTCT     TLTLPAS       0      0      0      0      1      0      0      0      0      0      0      0      0      0      0      0      0      0
ACGCTTAGTACGTATTCGATG     TLSTYSM       0      0      0      0      0      0      0      0      0      0      1      0      0      0      0      0      0      0
ACGCTTAGTGCTGTGCCGCCT     TLSAVPP       0      0      0      1      0      0      0      1      0      0      0      0      0      0      0      0      0      0
ACGCTTAGTGGGGGTACGTAT     TLSGGTY       0      0      0      0      0      0     13      1      0      0      0      0      0      0      0      0      0      0
ACGCTTATGACTCGTGCTCTG     TLMTRAL       0      0      0      0      0      0      0      0      0      0      0      0      0      0      0      0      1      0
ACGCTTATGCATCCGAAGTCG     TLMHPKS       0      0      0      0      0      0      0      0      0      0      6      0      0      0      0      0      0      0
ACGCTTATTACTGGTCCGACT     TLITGPT       0      0      0      0      0      0      1      0      0      0      0      0      0      0      0      0      0      0
ACGCTTATTAGTCTGCGTTCT     TLISLRS       0      0      0      0      0      0      1      0      0      0      0      0      0      0      0      0      0      0
ACGCTTCAGCCTCCGAAGCTG     TLQPPKL       0      0      0      0      0      0      0      0      0      3      1      1      0      0      0      0      0      0
ACGCTTCAGCGTCATACTAAT     TLQRHTN       0      0      0      1      0      0      0      0      0      0      0      0      0      0      0      0      0      0
ACGCTTCAGCTGCCGGTGGAT     TLQLPVD       0      0      0      0      0      0      0      0      0      1      0      0      0      0      0      0      0      0
ACGCTTCAGCTTCCTTTTGTT     TLQLPFV       0      0      0      0      1      0      0      0      0      0      0      0      0      0      0      0      0      0
ACGCTTCAGGATGCTGCGAAG     TLQDAAK       0      0      0      0      0      0      0      0      0      0      0      0      0      0      0      0      6      0
ACGCTTCAGTCGTCGTATCAT     TLQSSYH       0      0      0      0      0      0      0      0      0      0      0      0      0      0      0      0      0     42
ACGCTTCAGTTGATTCCTCTT     TLQLIPL       0      0      0      0      1      0      0      0      0      0      0      0      0      0      0      0      0      0
ACGCTTCATCATCGTTGGCAG     TLHHRWQ       0      0      0      0      0      0      0      0      0      0      1      0      0      0      0      0      0      0
ACGCTTCATGCTTCTAGTGCG     TLHASSA       0      0      0      0      1      0      0      0      0      0      0      0      0      0      0      0      0      0
ACGCTTCATTATATGTCTCAG     TLHYMSQ       0      0      0      0      3      0      0      0      0      0      0      0      0      0      0      0      0      0
ACGCTTCATTCTGCTCCGCGT     TLHSAPR       0      0      0      0      0      0      0      0      0      1      0      0      0      0      0      0      0      0
ACGCTTCATTTGCCTTCTCTT     TLHLPSL       0      0      0      0      1      0      0      0      0      0      0      0      0      0      0      0      0      0
ACGCTTCCGAAGATGGAGTTG     TLPKMEL       0      0      0      0      0      0      0      0      0      0      0      0      0      0      0      0      0     35
ACGCTTCCGAAGTTGCGGCTT     TLPKLRL       0      0      0      0      0      0      0      0      0      2      0      0      0      0      0      0      0      0
ACGCTTCCGCCGCTTTTTCCT     TLPPLFP       0      0      0      0      0      0      0      0      0      0      1      1      0      0      0      0      0      0
ACGCTTCCGCTGCTTTTGCAT     TLPLLLH       0      0      0      0      0      0      0      0      0      1      0      0      0      0      0      0      0      0
ACGCTTCCGCTTTTTGCTGCT     TLPLFAA       0      0      0      0      1      0      0      1      0      0      0      0      0      0      0      0      0      0
ACGCTTCCGGCTACGGTTACT     TLPATVT       0      0      0      0      0      0      0      0      0      1      0      0      0      0      0      0      0      0
ACGCTTCCGGCTCCGAATTCG     TLPAPNS       0      0      0      1      0      0      1      0      0      0      0      0      0      0      0      0      0      0
ACGCTTCCGTTTGTGTCTAGG     TLPFVSR       0      0      0      1      0      0      0      0      0      0      0      0      0      0      0      0      0      0
ACGCTTCCTACGCGGACGCCT     TLPTRTP       0      0      0      0      0      0      0      0      0      0      2      0      0      0      0      0      0      0
ACGCTTCCTAGTACGCCGACG     TLPSTPT       0      0      0      0      1      1      0      0      0      0      0      0      0      0      0      0      0      0
ACGCTTCCTATTGCGCGTTAT     TLPIARY       0      0      0      0      0      0      0      0      0      2      1      1      0      0      0      0      0      0
ACGCTTCCTCGGCTGCAGACT     TLPRLQT       0      0      0      0      7      0      1      3      0      0      0      0      0      0      0      0      0      0
ACGCTTCGGTGGTATGCGGTG     TLRWYAV       0      0      0      0      0      0      0      0      0      0      1      0      0      0      0      0      0      0
ACGCTTCGGTTGTGGACGCAT     TLRLWTH       0      0      0      0      1      0      0      0      0      0      0      0      0      0      0      0      0      0
ACGCTTCGTCCTGATTCTAGT     TLRPDSS       0      0      0      1      1      0      2      0      0      0      0      0      0      0      0      0      0      0
ACGCTTCGTGCGCTGTTGCTG     TLRALLL       0      0      0      0      0      0      0      0      0      0      1      0      0      0      0      0      0      0
ACGCTTCGTGCTTCTACGGCT     TLRASTA       0      0      0      0      0      0      0      0      0      0      0      0      0      2      0      0      0      0
ACGCTTCGTGGTCTGTATTGG     TLRGLYW       0      0      0      0      0      0      0      0      0      1      2      0      0      0      0      0      0      0
ACGCTTCTGATGCCTTTTCGT     TLLMPFR       0      0      0      1      0      0      0      0      0      0      0      0      0      0      0      0      0      0
ACGCTTCTGCCGCGGGCGCCT     TLLPRAP       0      0      0      0      0      0      0      0      0      1      2      1      0      0      0      0      0      0
ACGCTTCTGCGTTCGTTTACT     TLLRSFT       0      0      0      0      0      0      0      0      0      0      0      0      0      1      0      0      0      0
ACGCTTCTTAGTACGCATCTG     TLLSTHL       0      0      0      0      1      0      0      0      0      0      0      0      0      0      0      0      0      0
ACGCTTGAGACTCTGGATAGG     TLETLDR       0      0      0      0      0      0      0      0      0      0      0      0      0      0      0      8      0      0
ACGCTTGAGACTCTTAGTTTG     TLETLSL       0      0      0      0      0      0      0      0      0      0      0      0      0      0      0      0      0     19
ACGCTTGATCGTAATCCTCGG     TLDRNPR       0      0      0      0      0      0      0      0      0      0      0      0      0      0      0      3      0      0
ACGCTTGCGTCTCAGCTGAGT     TLASQLS       0      0      0      0      1      0      0      0      0      0      0      0      0      0      0      0      0      0
ACGCTTGCTCATGTGGCTTTT     TLAHVAF       0      0      0      1      2      0      0      0      0      0      0      0      0      0      0      0      0      0
ACGCTTGCTCCTGCGTTGCGG     TLAPALR       0      0      0      0      0      0      0      0      0      1      0      0      0      0      0      0      0      0
ACGCTTGCTCTTCCTTCGTAT     TLALPSY       0      0      0      0      0      0      0      0      0      0      5      0      0      0      0      0      0      0
ACGCTTGGGCCGATTAAGGCG     TLGPIKA       0      0      0      0      1      0      0      0      0      0      0      0      0      0      0      0      0      0
ACGCTTGGGTCGGCTTGGACG     TLGSAWT       0      0      0      0      1      0      0      0      0      0      0      0      0      0      0      0      0      0
ACGCTTGGGTTTAAGATTTGG     TLGFKIW       0      0      0      0      0      0      0      0      0      0      0      0      0      0      0      0      0      2
ACGCTTGGTCCGCCTATTCGG     TLGPPIR       0      0      0      0      0      0      0      0      0      1      0      0      0      0      0      0      0      0
ACGCTTGGTCGTCTGACTTGG     TLGRLTW       0      0      0      0      0      0      0      0      0      2      0      0      0      0      0      0      0      0
ACGCTTGTGTATCCGCAGCCG     TLVYPQP       0      0      0      0      0      0      0      0      0      2      0      0      0      0      0      0      0      0
ACGCTTGTTGTTCAGCATGGT     TLVVQHG       0      0      0      0      0      0      0      0      0      0      0      0      0      0      0    125      0      0
ACGCTTTATACTCTGAGTTAT     TLYTLSY       0      0      0      1      1      0      0      0      0      0      0      0      0      0      0      0      0      0
ACGCTTTATCCGACGACTCAT     TLYPTTH       0      0      0      0      0      0      0      0      0      2      0      0      0      0      0      0      0      0
ACGCTTTATGATACGGCGCCT     TLYDTAP       0      0      0      0      1      0      0      0      0      0      0      0      0      0      0      0      0      0
ACGCTTTCGAATACGACGCCG     TLSNTTP       0      0      0      0      1      0      0      0      0      0      0      0      0      0      0      0      0      0
ACGCTTTCGGGGCCTGCGCCT     TLSGPAP       0      0      0      0      0      0      0      0      0      2      0      0      0      0      0      0      0      0
ACGCTTTCGGGTCCTGCGTGT     TLSGPAC       0      0      0      0      0      0      0      0      0      0      0      0      0      0      0      0      0    100
ACGCTTTCGGGTTCGCGGGCT     TLSGSRA       0      0      0      0      0      0      0      0      0      1      1      0      0      0      0      0      0      0
ACGCTTTCTACTATTGGTATT     TLSTIGI       0      0      0      0      1      0      0      0      0      0      0      0      0      0      0      0      0      0
ACGCTTTGGCCGCCTCATGGG     TLWPPHG       0      0      0      2      5      0      1      0      0      0      0      0      0      0      0      0      0      0
ACGCTTTGGTTTGTGGATGCT     TLWFVDA       0      0      0      0      0      0      0      0      0      0      0      0      0      0      0      0      0      8
ACGCTTTTGACTCTGCCGCCT     TLLTLPP       0      0      0      1      0      0      2      0      0      0      0      0      0      0      0      0      0      0
ACGCTTTTGCTTCCTCCTTTT     TLLLPPF       0      0      0      0      0      0      1      0      0      0      0      0      0      0      0      0      0      0
ACGCTTTTGTCGGCTCGTCCT     TLLSARP       0      0      0      0      0      0      0      0      0      2      0      0      0      0      0      0      0      0
ACGCTTTTTATTAGTAGGCCG     TLFISRP       0      0      0      0      0      0      0      0      0      0      0      0      0      0      0      0      0      9
ACGCTTTTTCGGTTGGCGGGT     TLFRLAG       0      0      0      2      2      0      0      0      0      0      0      0      0      0      0      0      0      0
ACGGAGAAGCGGGCTTGGATT     TEKRAWI       0      0      0      0      0      0      0      0      0      0      0      0      0     21      0      0      0      0
ACGGAGAAGTCGCCGCTGTCT     TEKSPLS       0      0      0      0      0      0      0      0      0      1      3      0      0      0      0      0      0      0
ACGGAGAAGTGGTCGGCGCAT     TEKWSAH       0      0      0      0      0      0      0      0      0      0      0      0      0      0      0      0      0      1
ACGGAGAATCAGTCGACTAAT     TENQSTN       0      0      0      0      0      0      0      0      0      0      0      0      0      0      5      0      0      0
ACGGAGAATGCGAGTAAGCGT     TENASKR       0      0      0      0      0      0      0      1      0      0      0      0      0      0      0      0      0      0
ACGGAGACGATGCGGAGTACT     TETMRST       0      0      0      0      0      0      0      0      0      0      0      0      0      0      0      0      1      0
ACGGAGACGATGCGGTCTTCG     TETMRSS       0      0      0      0      0      0      0      0      0      3      0      0      0      0      0      0      0      0
ACGGAGACGGTGCTGGAGCGG     TETVLER       0      0      0      0      0      0      0      0      0      0      0      0      0      1      0      0      0      0
ACGGAGACTACTAAGCAGTTT     TETTKQF       0      0      0      0      0      0      0      0      0      1      0      0      0      0      0      0      0      0
ACGGAGACTATTAAGCAGTTT     TETIKQF       0      0      0      0      0      0      0      0      0      2      1      0      0      0      0      0      0      0
ACGGAGAGGTATGGTACGCTG     TERYGTL       0      0      0      0      0      0      0      0      0      1      1      0      0      0      0      0      0      0
ACGGAGAGTATTAGGTTTCCT     TESIRFP       0      0      0      0      1      0      0      0      0      0      0      0      0      0      0      0      0      0
ACGGAGAGTCCTATTGCTCTT     TESPIAL       0      0      0      0      0      0      0      0      0      0      1      0      0      0      0      0      0      0
ACGGAGATGAATCATCCTTCG     TEMNHPS       0      0      0      1      0      0      0      0      0      0      0      0      0      0      0      0      0      0
ACGGAGATGGGGTTTACGCCG     TEMGFTP       0      0      0      0      0      0      0      0      0      1      0      0      0      0      0      0      0      0
ACGGAGATTAAGCGGTATATG     TEIKRYM       0      0      0      0      0      0      0      0      0      0      0      0      4      0      0      0      0      0
ACGGAGATTATGCTTCATTAT     TEIMLHY       0      0      0      0      0      0      0      0      0      0      0      0      0      0      0      0      0      3
ACGGAGATTGCGCCGTCTTCT     TEIAPSS       0      0      0      0      0      0      0      0      0      1      1      0      0      0      0      0      0      0
ACGGAGCAGTATGAGGAGAAG     TEQYEEK       0      0      0      0      0      0      0      0      0      0      0      0      0      0      0      0      1      0
ACGGAGCAGTCTCGTCATCCT     TEQSRHP       0      0      0      0      0      0      0      0      0      1      0      0      0      0      0      0      0      0
ACGGAGCAGTGGGATGGTTTT     TEQWDGF       0      0      0      0      0      0      0      0      0      0      0      0      3      0      0      0      0      0
ACGGAGCATCCTCATTCGACT     TEHPHST       0      0      0      0      0      0      0      0      0      1      0      0      0      0      0      0      0      0
ACGGAGCATCTTGAGCAGACT     TEHLEQT       0      0      0      0      0      0      0      0      0      0      0      0      0      0      0      0      1      0
ACGGAGCATGTTAAGGCTTGT     TEHVKAC       0      0      0      0      0      0      0      0      0      3      0      0      0      0      0      0      0      0
ACGGAGCATTCTAAGAGTTCG     TEHSKSS       0      0      0      0      0      0      0      0      0      1      0      0      0      0      0      0      0      0
ACGGAGCATTGGCGTGCTCTT     TEHWRAL       0      0      0      0      0      1      0      0      0      0      0      0      0      0      0      0      0      0
ACGGAGCCGAATGAGCCTTCG     TEPNEPS       0      0      0      0      0      0      1      0      0      0      0      0      0      0      0      0      0      0
ACGGAGCCGACGCAGAAGACG     TEPTQKT       0      0      0      0      0      0      0      0      0      0      0      0      0      2      0      0      0      0
ACGGAGCCGACTCCGTTTCAG     TEPTPFQ       0      0      0      0      0      0      1      0      0      0      0      0      0      0      0      0      0      0
ACGGAGCCGCGGGTGCCTCCG     TEPRVPP       0      0      0      0      0      0      0      0      0      1      0      0      0      0      0      0      0      0
ACGGAGCCGCGGTTTTTGGAT     TEPRFLD       0      0      0      2      0      0      1      0      0      0      0      0      0      0      0      0      0      0
ACGGAGCCGTGGAATCGTGCT     TEPWNRA       0      0      0      0      0      0      0      0      0      0      0      0      0      0      0      5      0      0
ACGGAGCCTAGTATTCCTTCT     TEPSIPS       0      0      0      0      1      0      0      1      0      0      0      0      0      0      0      0      0      0
ACGGAGCCTTCTGTGAGTCGT     TEPSVSR       0      0      0      0      0      0      1      0      0      0      0      0      0      0      0      0      0      0
ACGGAGCCTTGTTGTGAGCAT     TEPCCEH       0      0      0      0      0      0      0      0      0      0      0      0      0      0      0      0      0     29
ACGGAGCGGCATATGCAGTCT     TERHMQS       0      0      0      0      0      0      0      0      0      3      1      0      0      0      0      0      0      0
ACGGAGCGGTCGCATGTGTCG     TERSHVS       0      0      0      0      0      0      0      0      0      0      0      0      0      0      0      9      0      0
ACGGAGCTGATGATGCCGGTG     TELMMPV       0      0      0      0      0      0      0      0      0      1      0      0      0      0      0      0      0      0
ACGGAGCTGTTTCGTGATGAT     TELFRDD       0      0      0      0      0      0      0      0      0      0      1      0      0      0      0      0      0      0
ACGGAGCTTCAGTCTATTGAG     TELQSIE       0      0      0      0      1      0      0      0      0      0      0      0      0      0      0      0      0      0
ACGGAGCTTCAGTGGCGTACT     TELQWRT       0      0      0      0      0      0      0      0      0      0      0      0      0      0      9      0      0      0
ACGGAGCTTCATTATCAGTCG     TELHYQS       0      0      0      0      0      0      0      0      0      0      1      0      0      0      0      0      0      0
ACGGAGCTTCCTTCTAGTTTT     TELPSSF       0      0      0      0      0      0      1      0      0      0      0      0      0      0      0      0      0      0
ACGGAGCTTTCTCATACTCCT     TELSHTP       0      0      0      0      0      0      0      0      0      0      0      0      0      1      0      0      0      0
ACGGAGCTTTCTCATCCTCCT     TELSHPP       0      0      0      0      0      0      0      0      0      0      0      0      0      2      0      0      0      0
ACGGAGGAGTGGTCGGCGCAT     TEEWSAH       0      0      0      0      0      0      0      0      0      0      0      0      0      0      0      0      0      8
ACGGAGGAGTTGAATGAGAAT     TEELNEN       0      0      0      0      0      0      0      0      0      0      0      0      0      3      0      0      0      0
ACGGAGGATTCTCCTCGTAAG     TEDSPRK       0      0      0      0      0      0      0      0      0      0      0      0      0     26      0      0      0      0
ACGGAGGCGTTTCCGCCTAAG     TEAFPPK       0      0      0      0      0      0      0      0      0      0      3      0      0      0      0      0      0      0
ACGGAGGCTTCTCGTACGAGG     TEASRTR       0      0      0      0      0      0      0      0      0      0      0      0      0      0      0      1      0      0
ACGGAGGCTTTGCAGGCTAAG     TEALQAK       0      0      0      0      0      0      0      0      0      0      0      0      0      0      0      1      0      0
ACGGAGGTGCAGAAGACGACG     TEVQKTT       0      0      0      0      0      0      0      0      0      1      0      0      0      0      0      0      0      0
ACGGAGTATATGAGTACGCCT     TEYMSTP       0      0      0      1      1      0      0      0      0      0      0      0      0      0      0      0      0      0
ACGGAGTATCCGTCTTTGGCT     TEYPSLA       0      0      0      0      0      0      0      0      0      0      0      0      0      1      0      0      0      0
ACGGAGTCGCTGACGTTGAGG     TESLTLR       0      0      0      0      1      0      0      0      0      0      0      0      0      0      0      0      0      0
ACGGAGTCGCTTTATGTGGCG     TESLYVA       0      0      0      0      0      0      0      0      0      0      0      0      0      0      0      0      0      1
ACGGAGTCGTCTCTTCCGTGG     TESSLPW       0      0      0      0      0      0      0      0      0      0      1      0      0      0      0      0      0      0
ACGGAGTCGTTTAAGCGGTCT     TESFKRS       0      0      0      2      0      0      1      0      0      0      0      0      0      0      0      0      0      0
ACGGAGTCTGATAGTCTTTCG     TESDSLS       0      0      0      0      0      0      0      0      0      0      1      0      0      0      0      0      0      0
ACGGAGTCTTTGCATAAGGGT     TESLHKG       0      0      0      0      0      0      0      0      0      1      0      0      0      0      0      0      0      0
ACGGAGTCTTTTCCTACTTCG     TESFPTS       0      0      0      0      0      0      0      1      0      0      0      0      0      0      0      0      0      0
ACGGAGTGTAATCATATTAAT     TECNHIN       0      0      0      0      0      0      0      0      0      0      0      0      0      0      0      0      0      7
ACGGAGTTTAATGCGTTTAAT     TEFNAFN       0      0      0      0      1      0      1      0      0      0      0      0      0      0      0      0      0      0
ACGGAGTTTCGTTTTTTTCAT     TEFRFFH       0      0      0      0      0      0      0      0      0      0      2      0      0      0      0      0      0      0
ACGGAGTTTGGGCAGCCGCCT     TEFGQPP       0      0      0      1      0      0      0      0      0      0      0      0      0      0      0      0      0      0
ACGGATAAGATGCTTTTGCTT     TDKMLLL       0      0      0      0      0      0      0      0      0      0      0      0      0      0      0      0      0      6
ACGGATAAGGCTGATGCTATG     TDKADAM       0      0      0      0      0      0      0      0      0      0      0      0      0      0      0      1      0      0
ACGGATAAGGTTACTCTGAAG     TDKVTLK       0      0      0      0      0      0      0      0      0      0      0      0      0     18      0      0      0      0
ACGGATAAGTGTAGGCATTAT     TDKCRHY       0      0      0      0      0      0      0      0      0      0      0      0      0      0      0      2      0      0
ACGGATAAGTTGCAGTGTCCT     TDKLQCP       0      0      0      0      0      0      0      0      0      1      0      0      0      0      0      0      0      0
ACGGATAAGTTTCTTACTAAT     TDKFLTN       0      0      0      0      0      0      0      0      0      0      0      0      1      0      0      0      0      0
ACGGATAATATTTGGGCTATG     TDNIWAM       0      0      0      1      0      0      0      0      0      0      0      0      0      0      0      0      0      0
ACGGATAATATTTTTAATAAT     TDNIFNN       0      0      0      0      0      0      0      0      0      0      0      0      0      1      0      0      0      0
ACGGATAATCATGCTCCGGCG     TDNHAPA       0      0      0      0      0      0      0      0      0      0      1      0      0      0      0      0      0      0
ACGGATACGGAGCATATTCGT     TDTEHIR       0      0      0      0      0      0      0      0      0      0      0      0      0      0      0      0      0     42
ACGGATACGTCGGCTACGGAT     TDTSATD       0      0      0      0      0      0      0      0      0      3      0      0      0      0      0      0      0      0
ACGGATACTCTGGCTGTTCTG     TDTLAVL       0      0      0      0      0      0      0      0      0      2      0      0      0      0      0      0      0      0
ACGGATACTGCTCCTCGTGGT     TDTAPRG       0      0      0      0      0      0      0      0      0      2      2      1      0      0      0      0      0      0
ACGGATAGGTTGATTCGTATG     TDRLIRM       0      0      0      0      0      0      0      0      0      0      0      0      0      0      0      0      0      2
ACGGATAGTCATGCTCCGGCG     TDSHAPA       0      0      0      0      0      0      0      0      0      0      1      0      0      0      0      0      0      0
ACGGATAGTGTGACTATTCGT     TDSVTIR       0      0      0      0      0      0      0      0      0      0      0      0      0      0      0      0      0     24
ACGGATAGTGTGACTATTTGT     TDSVTIC       0      0      0      0      0      0      0      0      0      0      0      0      0      0      0      0      0      1
ACGGATATGAAGATGCTGCAG     TDMKMLQ       0      0      0      0      0      0      0      0      0      0      0      2      0      0      0      0      0      0
ACGGATATGCCGTTTCCTCAG     TDMPFPQ       0      0      0      0      0      0      0      0      0      0      0      0      0      0      0     31      0      0
ACGGATATGCCGTTTCCTCAT     TDMPFPH       0      0      0      0      0      0      0      0      0      0      0      0      0      0      0      1      0      0
ACGGATATGCCTGCTCCGTCG     TDMPAPS       0      0      0      0      0      0      0      0      0      3      1      0      0      0      0      0      0      0
ACGGATATTACGGTTACGATT     TDITVTI       0      0      0      0      0      0      0      0      0      3      0      0      0      0      0      0      0      0
ACGGATATTTCGATGCGGAAT     TDISMRN       0      0      0      0      0      0      0      0      0      0      0      0      0      0      0      1      0      0
ACGGATCAGATTCCTCCTAGG     TDQIPPR       0      0      0      0      0      0      0      0      0      1      0      0      0      0      0      0      0      0
ACGGATCATATTGTTATGCTG     TDHIVML       0      0      0      1      0      0      0      1      0      0      0      0      0      0      0      0      0      0
ACGGATCATCATTATTGGCGT     TDHHYWR       0      0      0      0      0      0      0      0      0      0      0      0      8      0      0      0      0      0
ACGGATCATCGTCTTATGCCT     TDHRLMP       0      0      0      0      0      0      0      0      0      4      5      0      0      0      0      0      0      0
ACGGATCATTTGAGGTCGTAT     TDHLRSY       0      0      0      0      0      0      0      1      0      0      0      0      0      0      0      0      0      0
ACGGATCATTTGATGCCGCAT     TDHLMPH       0      0      0      0      1      0      0      0      0      0      0      0      0      0      0      0      0      0
ACGGATCCGCTGCCTTCGCAT     TDPLPSH       0      0      0      0      0      0      0      0      0      1      1      0      0      0      0      0      0      0
ACGGATCCGGCTTGTTGGAAT     TDPACWN       0      0      0      0      0      0      0      0      0      4      0      0      0      0      0      0      0      0
ACGGATCCGGTGTGGTATTAT     TDPVWYY       0      0      0      0      0      0      0      0      0      0      1      1      0      0      0      0      0      0
ACGGATCCGGTTCCGATGATT     TDPVPMI       0      0      0      1      0      0      0      0      0      0      0      0      0      0      0      0      0      0
ACGGATCCGTTGCATCCGCGG     TDPLHPR       0      0      0      0      0      0      0      0      0      0      0      0      0      0      0      7      0      0
ACGGATCCGTTTGCTCCTCCT     TDPFAPP       0      0      0      2      0      0      1      0      0      0      0      0      0      0      0      0      0      0
ACGGATCCTCTTTCGCCTATT     TDPLSPI       0      0      0      0      0      0      0      0      0      0      0      0      0      0      0      0     57      0
ACGGATCCTGATCTTAAGGCG     TDPDLKA       0      0      0      0      0      0      0      0      0      0      0      0      0      0      0      0      0      2
ACGGATCCTTATGGGTTTTCT     TDPYGFS       0      0      0      0      0      0      0      0      0      1      0      0      0      0      0      0      0      0
ACGGATCGGAATGCGGCGCAT     TDRNAAH       0      0      0      0      0      0      0      0      0      0      0      0      0      0      0      0      6      0
ACGGATCGGCAGTTGCATAAT     TDRQLHN       0      0      0      0      0      0      0      0      0      1      1      0      0      0      0      0      0      0
ACGGATCGGCATCGTGATAAG     TDRHRDK       0      0      0      0      0      0      0      0      0      0      1      0      0      0      0      0      0      0
ACGGATCGGTCGAGGTTTCAT     TDRSRFH       0      0      0      0      1      0      0      0      0      0      0      0      0      0      0      0      0      0
ACGGATCTGATGGTTGCGATT     TDLMVAI       0      0      0      0      2      0      0      0      0      0      0      0      0      0      0      0      0      0
ACGGATCTGCCGGCGCTGGGG     TDLPALG       0      0      0      1      2      0      0      0      0      0      0      0      0      0      0      0      0      0
ACGGATCTGTCGACGATGCTT     TDLSTML       0      0      0      1      0      0      0      0      0      0      0      0      0      0      0      0      0      0
ACGGATCTGTTTCCGTTTCAT     TDLFPFH       0      0      0      0      0      0      0      0      0      0      1      0      0      0      0      0      0      0
ACGGATCTTCGTATTGCTAAT     TDLRIAN       0      0      0      0      0      0      0      0      0      0      0      0      0      0      0      3      0      0
ACGGATCTTCTGATGAATCAG     TDLLMNQ       0      0      0      1      0      0      0      0      0      0      0      0      0      0      0      0      0      0
ACGGATCTTGATAGGCGTGAT     TDLDRRD       0      0      0      0      0      0      0      0      0      0      0      0     14      0      0      0      0      0
ACGGATCTTGCTGTGGCGGGT     TDLAVAG       0      0      0      0      0      0      0      0      0      0      0      0      0      1      0      0      0      0
ACGGATGAGCGGAGGCCTATT     TDERRPI       0      0      0      0      0      0      0      0      0      2      2      0      0      0      0      0      0      0
ACGGATGATACGAGTACGAAG     TDDTSTK       0      0      0      0      0      0      0      0      0      0      0      0      0      0      0     70      0      0
ACGGATGCGCTGTATGTGTCG     TDALYVS       0      0      0      0      0      0      0      0      0      0      1      0      0      0      0      0      0      0
ACGGATGCGCTTCGGCTGCTG     TDALRLL       0      0      0      0      0      0      0      0      1      0      0      0      0      0      0      0      0      0
ACGGATGCGGTGAATTATACG     TDAVNYT       0      0      0      0      0      0      0      0      0      1      0      0      0      0      0      0      0      0
ACGGATGCGTTTAAGAATTGT     TDAFKNC       0      0      0      0      0      0      0      0      0      0      0      0      0      0      0      0      0     30
ACGGATGCTAAGGTTCCTTTG     TDAKVPL       0      0      0      0      0      0      0      0      0      0      3      0      0      0      0      0      0      0
ACGGATGCTCATCCTGCTTTT     TDAHPAF       0      0      0      0      0      0      0      0      0      0      3      0      0      0      0      0      0      0
ACGGATGCTCGTAGTGTGAAT     TDARSVN       0      0      0      0      0      0      0      0      0      0      0      0      3      0      0      0      0      0
ACGGATGCTGCGTCGCCTCGG     TDAASPR       0      0      0      0      0      0      0      0      0      1      4      1      0      0      0      0      0      0
ACGGATGCTTTTACTGAGACG     TDAFTET       0      0      0      0      0      0      1      0      0      0      0      0      0      0      0      0      0      0
ACGGATGTGCAGCGTTATCGG     TDVQRYR       0      0      0      0      0      0      0      0      0      2      0      1      0      0      0      0      0      0
ACGGATGTGCTTGGGCATGCT     TDVLGHA       0      0      0      0      0      0      0      0      0      0      0      0      1      0      0      0      0      0
ACGGATGTTGATCTGAATCTG     TDVDLNL       0      0      0      0      0      0      0      0      0      0      0      0      0      0     16      0      0      0
ACGGATTCGAATTTTGTGCGG     TDSNFVR       0      0      0      0      0      0      0      0      0      0      0      0      0      0     12      0      0      0
ACGGATTCGAATTTTGTGTGG     TDSNFVW       0      0      0      0      0      0      0      0      0      0      0      0      0      0      1      0      0      0
ACGGATTCGACGAAGTCTAAT     TDSTKSN       0      0      0      0      0      0      0      0      0      0      0      0      0      0      0      0      0     10
ACGGATTCGACGGCTAGTGAG     TDSTASE       0      0      0      0      0      0      0      0      0      0      0      0      0      0      0      0     28      0
ACGGATTCGAGTAAGTGTAGT     TDSSKCS       0      0      0      0      0      0      0      0      0      0      0      0      0      5      0      0      0      0
ACGGATTCGATGGATCTTGCT     TDSMDLA       0      0      0      0      0      0      0      0      0      1      0      0      0      0      0      0      0      0
ACGGATTCGCATGCGTCGCAT     TDSHASH       0      0      0      0      1      0      0      0      0      0      0      0      0      0      0      0      0      0
ACGGATTCGCTTCGGCTGCCG     TDSLRLP       0      0      0      0      0      0      0      1      0      0      0      0      0      0      0      0      0      0
ACGGATTCGGGGCATGCGGAT     TDSGHAD       0      0      0      0      0      0      0      0      0      2      0      0      0      0      0      0      0      0
ACGGATTCTGAGGCTTCGTTG     TDSEASL       0      0      0      0      0      0      0      0      0      1      1      0      0      0      0      0      0      0
ACGGATTGGGCGCAGGCGTGG     TDWAQAW       0      0      0      0      1      0      0      0      0      0      0      0      0      0      0      0      0      0
ACGGATTGGTTGCTGCATGTG     TDWLLHV       0      0      0      0      3      0      0      0      0      0      0      0      0      0      0      0      0      0
ACGGATTTGACGGTTGCTGCG     TDLTVAA       0      0      0      0      0      0      0      0      0      0      0      0      0      1      0      0      0      0
ACGGATTTGCCGCCTGGGAGG     TDLPPGR       0      0      0      0      0      0      0      0      0      0      0      0      0      0      0      0      7      0
ACGGATTTTACTAGGACGCGT     TDFTRTR       0      0      0      0      0      0      0      0      0      0      0      0      0      0      0      0      0      2
ACGGATTTTGCTTTGAATTTG     TDFALNL       0      0      0      0      0      0      0      0      0      0      0      0      2      0      0      0      0      0
ACGGCGAAGCATCATGCTTAT     TAKHHAY       0      0      0      0      0      0      0      0      0      1      0      0      0      0      0      0      0      0
ACGGCGAATATGGATGTGATT     TANMDVI       0      0      0      0      0      0      0      0      0      0      0      0      0     16      0      0      0      0
ACGGCGAATCCGGAGAATGAT     TANPEND       0      0      0      0      0      0      0      0      0      0      0      0      0      0      8      0      0      0
ACGGCGAATCCTTTGTTTCCT     TANPLFP       0      0      0      0      0      0      0      1      0      0      0      0      0      0      0      0      0      0
ACGGCGAATTCTAATCGGAAT     TANSNRN       0      0      0      0      0      0      0      0      0      0      0      0      7      0      0      0      0      0
ACGGCGACGAGTCAGTCGTGT     TATSQSC       0      0      0      0      0      0      0      0      0      0      0      0      0      0      0      0      0     44
ACGGCGACGCCTGAGGCGCGT     TATPEAR       0      0      0      1      2      0      0      0      0      0      0      0      0      0      0      0      0      0
ACGGCGACGTTTCCTATTGTG     TATFPIV       0      0      0      0      0      0      0      0      0      0      0      0      1      0      0      0      0      0
ACGGCGACTATGGGGTGTTGT     TATMGCC       0      0      0      0      0      0      0      0      0      0      0      0      0      0      0      2      0      0
ACGGCGACTCCGAAGTTTCGT     TATPKFR       0      0      0      0      0      0      0      0      0      0      0      0      0     21      0      0      0      0
ACGGCGACTGTGGGGTGTTGT     TATVGCC       0      0      0      0      0      0      0      0      0      0      0      0      0      0      0     92      0      0
ACGGCGACTGTGGGTGTTGTG     TATVGVV       0      0      0      0      0      0      0      0      0      0      0      0      0      0      0      1      0      0
ACGGCGACTTATGCGGCGGGG     TATYAAG       0      0      0      0      0      0      0      0      0      0      0      0      0      2      0      0      0      0
ACGGCGACTTCTATTGAGGCT     TATSIEA       0      0      0      1      0      0      0      0      0      0      0      0      0      0      0      0      0      0
ACGGCGACTTTTCCTATGTAT     TATFPMY       0      0      0      0      0      0      0      0      0      1      0      0      0      0      0      0      0      0
ACGGCGAGGACTATTTCGACT     TARTIST       0      0      0      0      0      0      0      0      0      1      1      0      0      0      0      0      0      0
ACGGCGAGTAAGAATAGTACG     TASKNST       0      0      0      0      0      0      0      0      0      0      0      0      0      0      0      0      0     25
ACGGCGAGTCATGAGACTGCG     TASHETA       0      0      0      0      0      0      0      0      0      0      0      0      1      0      0      0      0      0
ACGGCGAGTCCTCGTAGTCCG     TASPRSP       0      0      0      0      0      0      0      0      0      0      0      0      0      0      0      0      0      1
ACGGCGATGACTCTGAGGCTT     TAMTLRL       0      0      0      0      0      0      0      0      0      0      0      0      0      0      0      0    594      0
ACGGCGATGACTCTGAGGTTG     TAMTLRL       0      0      0      0      0      0      0      0      0      0      0      0      0      0      0      0      2      0
ACGGCGATGACTCTGAGGTTT     TAMTLRF       0      0      0      0      0      0      0      0      0      0      0      0      0      0      0      0      2      0
ACGGCGATGACTCTTGAGGTT     TAMTLEV       0      0      0      0      0      0      0      0      0      0      0      0      0      0      0      0      1      0
ACGGCGATGCATACGCATAAG     TAMHTHK       0      0      0      0      0      0      0      0      0      1      0      0      0      0      0      0      0      0
ACGGCGATGCCGATTCCTCGT     TAMPIPR       0      0      0      0      0      0      0      0      0      0      1      0      0      0      0      0      0      0
ACGGCGATGGAGCAGAGGGAT     TAMEQRD       0      0      0      0      0      0      0      0      0      4      0      0      0      0      0      0      0      0
ACGGCGATGTTGGGTCCTCAT     TAMLGPH       0      0      0      0      0      0      0      0      0      0      1      0      0      0      0      0      0      0
ACGGCGATTCGGAATCTGCCT     TAIRNLP       0      0      0      0      1      0      0      0      0      0      0      0      0      0      0      0      0      0
ACGGCGATTGATGCGGGTAAT     TAIDAGN       0      0      0      0      0      0      0      0      0      0      0      0      0      0      0      3      0      0
ACGGCGCAGACTTCTCCGTAT     TAQTSPY       0      0      0      0      0      0      0      0      0      1      0      0      0      0      0      0      0      0
ACGGCGCAGGATTCGGGGCAT     TAQDSGH       0      0      0      0      2      0      0      0      0      0      0      0      0      0      0      0      0      0
ACGGCGCAGGGTACTGTTGAT     TAQGTVD       0      0      0      0      0      0      0      0      0      0      0      0      0      0      0      0      0     10
ACGGCGCATAATCTGTATTCT     TAHNLYS       0      0      0      0      0      0      0      0      0      0      1      1      0      0      0      0      0      0
ACGGCGCATCCGTTGCTGGCG     TAHPLLA       0      0      0      0      0      0      0      0      0      1      0      0      0      0      0      0      0      0
ACGGCGCATGAGCTTCCTCGG     TAHELPR       0      0      0      1      0      0      0      0      0      5      2      1      0      0      0      0      0      0
ACGGCGCATTATCCTAATACT     TAHYPNT       0      0      0      0      0      0      0      0      0      0      0      0      0     12      0      0      0      0
ACGGCGCCGCCTACTCCTAGT     TAPPTPS       0      0      0      0      0      0      1      0      0      0      0      0      0      0      0      0      0      0
ACGGCGCCGCGTTATACTCAT     TAPRYTH       0      0      0      0      0      0      0      0      0      1      0      0      0      0      0      0      0      0
ACGGCGCCGGAGAGGGGTCTT     TAPERGL       0      0      0      0      0      0      0      0      0      1      0      0      0      0      0      0      0      0
ACGGCGCCGGGGAGTTCTAGG     TAPGSSR       0      0      0      0      0      0      0      0      0      0      1      0      0      0      0      0      0      0
ACGGCGCCGTGGCAGCTTTGT     TAPWQLC       0      0      0      0      0      0      0      0      0      0      0      0      0      0      0      0      1      0
ACGGCGCCTACGTCTCCGTCT     TAPTSPS       0      0      0      0      0      0      2      0      0      3      0      0      0      0      0      0      0      0
ACGGCGCCTGCGTATACGAAT     TAPAYTN       0      0      0      0      0      0      1      0      0      0      0      0      0      0      0      0      0      0
ACGGCGCCTGCTTCTCTGAAT     TAPASLN       0      0      0      0      0      0      0      0      0      2      0      0      0      0      0      0      0      0
ACGGCGCCTTCGTGTTCTCAT     TAPSCSH       0      0      0      0      0      0      0      0      0      1      0      0      0      0      0      0      0      0
ACGGCGCGGCCTGATATTGGT     TARPDIG       0      0      0      1      2      0      0      0      0      0      0      0      0      0      0      0      0      0
ACGGCGCGGTATCCGTCGGGG     TARYPSG       0      0      0      0      0      1      0      0      0      0      0      0      0      0      0      0      0      0
ACGGCGCGGTATCGTCTGTGG     TARYRLW       0      0      0      1      0      0      0      0      0      0      0      0      0      0      0      0      0      0
ACGGCGCTGAGTGAGCATGAT     TALSEHD       0      0      0      0      0      0      0      0      0      1      0      0      0      0      0      0      0      0
ACGGCGCTTCCGACGACTCAT     TALPTTH       0      0      0      0      0      0      0      0      0      1      0      0      0      0      0      0      0      0
ACGGCGCTTCTGCTTTATCCT     TALLLYP       0      0      0      0      0      0      0      0      0      0      1      0      0      0      0      0      0      0
ACGGCGCTTTGGTCTGTTCCT     TALWSVP       0      0      0      1      0      0      0      0      0      0      0      0      0      0      0      0      0      0
ACGGCGGAGACGCTGCCTATT     TAETLPI       0      0      0      0      0      0      0      0      0      0      0      0      0      0      0      0      0     14
ACGGCGGATTCGGATCGTGCT     TADSDRA       0      0      0      0      1      0      0      0      0      0      0      0      0      0      0      0      0      0
ACGGCGGCGAATCTTGGTCCT     TAANLGP       0      0      0      0      0      0      0      0      0      0      3      1      0      0      0      0      0      0
ACGGCGGCGAATCTTGGTCTG     TAANLGL       0      0      0      0      0      0      0      0      0      0      1      0      0      0      0      0      0      0
ACGGCGGCGTCGAGGACGCTT     TAASRTL       0      0      0      4      6      0      0      1      0      0      0      0      0      0      0      0      0      0
ACGGCGGCGTCTTATGGTAAT     TAASYGN       0      0      0      0      0      0      0      0      0      0      0      0      1      0      0      0      0      0
ACGGCGGGGTTTTTTGCTCTT     TAGFFAL       0      0      0      0      0      0      0      1      0      0      0      0      0      0      0      0      0      0
ACGGCGGGTATTAATGCTTGT     TAGINAC       0      0      0      0      0      0      0      0      0      0      0      0      0      0      0      0      0      2
ACGGCGGTGTCTACGAGGTCT     TAVSTRS       0      0      0      0      0      0      0      0      0      1      2      0      0      0      0      0      0      0
ACGGCGGTTGCGAATCAGACT     TAVANQT       0      0      0      0      0      0      0      0      0      1      0      0      0      0      0      0      0      0
ACGGCGGTTGCGGATCAGACT     TAVADQT       0      0      0      0      0      0      0      0      0      1      0      0      0      0      0      0      0      0
ACGGCGGTTTATGAGCTTATG     TAVYELM       0      0      0      0      0      0      0      0      0      0      0      0      0      0     13      0      0      0
ACGGCGTATATGGCGGCTCGT     TAYMAAR       0      0      0      0      0      0      0      0      0      3      1      0      0      0      0      0      0      0
ACGGCGTCGAAGTATGATCTT     TASKYDL       0      0      0      0      0      0      0      0      0      0      0      0      1      0      0      0      0      0
ACGGCGTCGAATCTTATTGGT     TASNLIG       0      0      0      0      0      0      0      1      0      0      0      0      0      0      0      0      0      0
ACGGCGTCGCTTTATGTGGCG     TASLYVA       0      0      0      0      0      0      0      0      0      0      0      0      0      0      0      0      0      9
ACGGCGTCTACGTTTACGTCT     TASTFTS       0      0      0      0      0      0      0      0      0      1      0      0      0      0      0      0      0      0
ACGGCGTCTCATCCTTTTATG     TASHPFM       0      0      0      0      0      0      0      0      0      1      0      0      0      0      0      0      0      0
ACGGCGTCTCCTCGTGCTAAT     TASPRAN       0      0      0      0      0      0      0      0      0      0      0      0      0      0      1      0      0      0
ACGGCGTGGACTACTACGTGG     TAWTTTW       0      0      0      0      1      0      0      0      0      0      0      0      0      0      0      0      0      0
ACGGCGTGGATTCCGCTGCCT     TAWIPLP       0      0      0      1      1      0      0      0      0      0      0      0      0      0      0      0      0      0
ACGGCGTTGCATACGCATGGG     TALHTHG       0      0      0      0      0      0      0      0      0      0      0      0      0      0      0     11      0      0
ACGGCGTTGCCTGCGTTGGGG     TALPALG       0      0      0      0      0      0      0      0      0      2      0      0      0      0      0      0      0      0
ACGGCGTTGCTGCTGCCTGCT     TALLLPA       0      0      0      0      1      0      0      1      0      0      0      0      0      0      0      0      0      0
ACGGCGTTGGCGGGTTTGCTG     TALAGLL       0      0      0      0      0      0      0      0      0      0      0      0      1      0      0      0      0      0
ACGGCGTTTACTCTTTCGATT     TAFTLSI       0      0      0      0      0      0      0      0      0      2      1      0      0      0      0      0      0      0
ACGGCGTTTCTGGGTACGTCG     TAFLGTS       0      0      0      0      1      0      0      0      0      0      0      0      0      0      0      0      0      0
ACGGCGTTTGTTAAGGTGCAG     TAFVKVQ       0      0      0      0      0      0      0      0      0      1      0      0      0      0      0      0      0      0
ACGGCGTTTTATGATCCTCCG     TAFYDPP       0      0      0      0      0      0      0      0      0      1      1      1      0      0      0      0      0      0
ACGGCTAAGAATGCGAGTACT     TAKNAST       0      0      0      0      0      0      0      0      0      1      3      0      0      0      0      0      0      0
ACGGCTAAGACTCATAGTTCG     TAKTHSS       0      0      0      0      0      0      0      0      0      1      1      0      0      0      0      0      0      0
ACGGCTAAGGAGTCGAATCAT     TAKESNH       0      0      0      0      0      0      0      0      0      1      0      0      0      0      0      0      0      0
ACGGCTAATACTATTTCGCAT     TANTISH       0      0      0      0      0      0      0      0      0      0      1      0      0      0      0      0      0      0
ACGGCTACGCAGCAGTTTCCG     TATQQFP       0      0      0      0      0      0      1      1      0      0      0      0      0      0      0      0      0      0
ACGGCTACGGAGACGTTTTCT     TATETFS       0      0      0      0      0      0      0      0      0      2      0      0      0      0      0      0      0      0
ACGGCTACGGAGTCTATTCAT     TATESIH       0      0      0      0      0      0      0      0      0      0      0      0      0      1      0      0      0      0
ACGGCTACTCCTGTTAATAAG     TATPVNK       0      0      0      0      2      0      0      0      0      0      0      0      0      0      0      0      0      0
ACGGCTACTTGGTTGTGGCCG     TATWLWP       0      0      0      0      0      0      0      0      0      3      0      0      0      0      0      0      0      0
ACGGCTAGTCATCCGGCTCAG     TASHPAQ       0      0      0      0      0      0      0      0      0      0      0      0      0      0      0     10      0      0
ACGGCTAGTCTGACGTTTGAT     TASLTFD       0      0      0      0      0      0      0      0      0      0      0      0      0      1      0      0      0      0
ACGGCTAGTGAGACGCCTAGG     TASETPR       0      0      0      0      0      0      0      0      0      0      0      0      0      0      0      0      0      4
ACGGCTAGTTTGCTGGCTAGG     TASLLAR       0      0      0      0      0      0      1      0      0      0      0      0      0      0      0      0      0      0
ACGGCTATGCATTCGGTGGAT     TAMHSVD       0      0      0      0      0      0      0      0      0      2      1      0      0      0      0      0      0      0
ACGGCTATTCAGTGGGGTCAG     TAIQWGQ       0      0      0      0      0      0      0      0      0      0      0      0      0      0      0      0      0      1
ACGGCTATTCCTGGTTTGTTT     TAIPGLF       0      0      0      0      0      0      0      0      0      2      0      0      0      0      0      0      0      0
ACGGCTATTGTGCATCGGATT     TAIVHRI       0      0      0      0      0      0      0      0      0      0      1      0      0      0      0      0      0      0
ACGGCTCAGCCGCGTTCTTCG     TAQPRSS       0      0      0      0      0      0      0      0      0      0      0      0      0      0      0      0     38      0
ACGGCTCAGCCTTCGCTTCCG     TAQPSLP       0      0      0      0      0      0      0      0      0      1      0      0      0      0      0      0      0      0
ACGGCTCATCTTTCTTCTCTT     TAHLSSL       0      0      0      0      0      0      0      0      0      0      0      1      0      0      0      0      0      0
ACGGCTCATGGGGGTGCGTTT     TAHGGAF       0      0      0      0      0      0      0      0      0      1      0      0      0      0      0      0      0      0
ACGGCTCATTATAATCTTAAT     TAHYNLN       0      0      0      0      1      0      0      0      0      0      0      0      0      0      0      0      0      0
ACGGCTCATTATTCTGCGCTT     TAHYSAL       0      0      0      0      0      0      0      0      0      1      0      0      0      0      0      0      0      0
ACGGCTCATTTTAAGTTTGAG     TAHFKFE       0      0      0      0      0      0      0      0      0      0      0      0     20      0      0      0      0      0
ACGGCTCCGCTGCCTAGGCTG     TAPLPRL       0      0      0      2      2      0      0      0      0      0      0      0      0      0      0      0      0      0
ACGGCTCCGCTGCCTGAGCTG     TAPLPEL       0      0      0      1      0      0      0      0      0      0      0      0      0      0      0      0      0      0
ACGGCTCCGGGTGAGTATGTT     TAPGEYV       0      0      0      0      1      0      0      0      0      0      0      0      0      0      0      0      0      0
ACGGCTCCGTATCAGCTTCTG     TAPYQLL       0      0      0      0      0      0      0      0      0      1      0      0      0      0      0      0      0      0
ACGGCTCCGTTTATGTCGCAG     TAPFMSQ       0      0      0      0      0      0      0      0      0      0      0      0      0      0    251      0      0      0
ACGGCTCCTATTGCGTTGACT     TAPIALT       0      0      0      0      0      0      0      0      0      1      0      0      0      0      0      0      0      0
ACGGCTCCTGCTCCGTCTCAT     TAPAPSH       0      0      0      0      0      0      0      0      0      0      4      0      0      0      0      0      0      0
ACGGCTCCTGTGAAGACGTCT     TAPVKTS       0      0      0      0      0      0      0      0      0      0      2      0      0      0      0      0      0      0
ACGGCTCCTTGGCAGCGTCAT     TAPWQRH       0      0      0      0      0      0      0      0      0      0      0      0      0      0      0      5      0      0
ACGGCTCCTTGGCTGTCTCTT     TAPWLSL       0      0      0      1      4      0      1      1      0      0      0      0      0      0      0      0      0      0
ACGGCTCCTTTGCTGCTGGAT     TAPLLLD       0      0      0      0      0      0      0      0      0      1      0      0      0      0      0      0      0      0
ACGGCTCGTGCGATTTATCAT     TARAIYH       0      0      0      0      1      0      0      0      0      0      0      0      0      0      0      0      0      0
ACGGCTCTGCATATTGAGATT     TALHIEI       0      0      0      1      1      0      1      0      0      0      0      0      0      0      0      0      0      0
ACGGCTCTGGAGTTTAGGTAT     TALEFRY       0      0      0      0      0      0      0      0      0      1      1      0      0      0      0      0      0      0
ACGGCTCTGGGGACTCATCTG     TALGTHL       0      0      0      1      0      0      0      0      0      0      0      0      0      0      0      0      0      0
ACGGCTCTTCAGGCTGAGGTT     TALQAEV       0      0      0      0      1      0      0      0      0      0      0      0      0      0      0      0      0      0
ACGGCTCTTCCTAGTACTCGG     TALPSTR       0      0      0      0      0      0      0      0      0      1      1      0      0      0      0      0      0      0
ACGGCTGATGTTACGGTGCTG     TADVTVL       0      0      0      0      0      0      0      0      0      4      8      2      0      0      0      0      0      0
ACGGCTGGGCATAAGGATATT     TAGHKDI       0      0      0      0      0      0      0      0      0      0      0      0      0      0     11      0      0      0
ACGGCTGGGCATGCTATGCAG     TAGHAMQ       0      0      0      1      0      0      0      0      0      0      0      0      0      0      0      0      0      0
ACGGCTGGGTATCTGATGACT     TAGYLMT       0      0      0      0      0      0      0      0      0      0      0      0      0      3      0      0      0      0
ACGGCTGGTATTCGGTCGGCG     TAGIRSA       0      0      0      0      0      0      0      0      0      1      0      0      0      0      0      0      0      0
ACGGCTGGTCTTGTGGGTCTT     TAGLVGL       0      0      0      0      1      0      0      0      0      0      0      0      0      0      0      0      0      0
ACGGCTGGTGAGTCGGTTTCG     TAGESVS       0      0      0      1      1      0      0      0      0      0      0      0      0      0      0      0      0      0
ACGGCTGGTTCGCATCAGTAT     TAGSHQY       0      0      0      0      0      0      0      0      0      0      0      0      0      0      0      2      0      0
ACGGCTGTGCCTTCTGCGTCT     TAVPSAS       0      0      0      0      1      0      1      0      0      0      0      0      0      0      0      0      0      0
ACGGCTGTGGCGTCGGCTCTT     TAVASAL       0      0      0      0      0      0      0      0      0      1      0      0      0      0      0      0      0      0
ACGGCTGTGTGGGGTTATAAT     TAVWGYN       0      0      0      0      0      0      0      0      0      0      0      0      0      0      0     19      0      0
ACGGCTGTTTCTCATCATAGG     TAVSHHR       0      0      0      0      0      0      0      1      0      0      0      0      0      0      0      0      0      0
ACGGCTGTTTGTACTCGTCCT     TAVCTRP       0      0      0      0      0      0      0      0      0      0      0      0      0      4      0      0      0      0
ACGGCTTATCCTACTGTGCAT     TAYPTVH       0      0      0      1      0      0      0      0      0      0      0      0      0      0      0      0      0      0
ACGGCTTATCTTCATAGTGTT     TAYLHSV       0      0      0      0      0      0      0      0      0      0      0      0      0      1      0      0      0      0
ACGGCTTATGCGCTTGGGCCG     TAYALGP       0      0      0      0      0      0      0      0      0      0      0      0      0      0      0      0      0     24
ACGGCTTATGCGCTTGGGTCG     TAYALGS       0      0      0      0      0      0      0      0      0      0      0      0      0      0      0      0      0      1
ACGGCTTATTTTCGTCCGATG     TAYFRPM       0      0      0      0      0      0      0      0      0      0      0      0      0     79      0      0      0      0
ACGGCTTCGACGGATAGGCAT     TASTDRH       0      0      0      0      2      0      1      0      0      0      0      0      0      0      0      0      0      0
ACGGCTTCGATTAGTCTTCCT     TASISLP       0      0      0      0      0      0      0      0      0      0      0      0      2      0      0      0      0      0
ACGGCTTCGCAGTCTCGTGCT     TASQSRA       0      0      0      0      1      0      0      0      0      0      0      0      0      0      0      0      0      0
ACGGCTTCGCTTCCGTCTCCG     TASLPSP       0      0      0      1      0      0      0      0      0      0      0      0      0      0      0      0      0      0
ACGGCTTCGCTTGGTCCTCGG     TASLGPR       0      0      0      0      0      0      0      0      0      0      0      0      2      0      0      0      0      0
ACGGCTTCTCCGATGGTGCCG     TASPMVP       0      0      0      0      0      0      0      0      0      1      0      0      0      0      0      0      0      0
ACGGCTTCTCTTGCTAATTTT     TASLANF       0      0      0      0      0      0      0      0      0      1      0      0      0      0      0      0      0      0
ACGGCTTCTCTTTTGCTTGAT     TASLLLD       0      0      0      0      0      0      0      0      0      0      0      0      0      0      0      0      0      2
ACGGCTTGGCCTCGTCTGTTG     TAWPRLL       0      0      0      1      0      0      0      0      0      0      0      0      0      0      0      0      0      0
ACGGCTTGGTCTTCTTGGAAT     TAWSSWN       0      0      0      0      0      0      0      0      0      0      1      0      0      0      0      0      0      0
ACGGCTTGTTGTTATCAGGGT     TACCYQG       0      0      0      0      1      0      1      0      0      0      0      0      0      0      0      0      0      0
ACGGCTTTTCCGCTGCATGAT     TAFPLHD       0      0      0      0      0      0      0      0      0      1      0      0      0      0      0      0      0      0
ACGGCTTTTGCGAGGCATTTG     TAFARHL       0      0      0      0      0      0      0      0      0      1      3      1      0      0      0      0      0      0
ACGGGGAAGACTTCTACTTTG     TGKTSTL       0      0      0      0      0      0      0      0      0      0      0      0      0      0      0      0     19      0
ACGGGGAATCCTCCTCTGGGT     TGNPPLG       0      0      0      0      0      0      0      0      0      0      1      0      0      0      0     10      0      0
ACGGGGACGCCGCGGGCTCCG     TGTPRAP       0      0      0      0      0      0      0      0      0      0      1      0      0      0      0      0      0      0
ACGGGGACTTATTTGCAGAGT     TGTYLQS       0      0      0      0      0      0      0      0      0      0      0      0      0      0      0      0      0     16
ACGGGGACTTCGTATTTTCCG     TGTSYFP       0      0      0      0      0      0      0      0      0      0      0      0      0      0      7      0      0      0
ACGGGGAGTAATATGGCTCTT     TGSNMAL       0      0      0      0      0      0      0      0      0      0      0      0      0      1      0      0      0      0
ACGGGGCATCAGATTATGCAT     TGHQIMH       0      0      0      0      0      0      0      0      0      2      0      0      0      0      0      0      0      0
ACGGGGCTGAGTGCTATTCAG     TGLSAIQ       0      0      0      0      0      0      0      0      0      1      0      0      0      0      0      0      0      0
ACGGGGGAGCATGCTAAGCAT     TGEHAKH       0      0      0      2      4      0      1      0      0      0      0      0      0      0      0      0      0      0
ACGGGGGAGCCGCATAGTGAT     TGEPHSD       0      0      0      0      0      0      1      0      0      0      0      0      0      0      0      0      0      0
ACGGGGGATCATCTTACGTGG     TGDHLTW       0      0      0      0      0      0      0      0      0      0      0      0      0     14      0      0      0      0
ACGGGGGCGTCTACTCGTCCG     TGASTRP       0      0      0      0      0      0      0      0      0      0      1      0      0      0      0      0      0      0
ACGGGGGCTATTTCTGCGCAT     TGAISAH       0      0      0      0      0      0      0      0      0      0      5      0      0      0      0      0      0      0
ACGGGGGGTATGCAGCCTCGT     TGGMQPR       0      0      0      0      0      0      0      0      0      2      1      0      0      0      0      0      0      0
ACGGGGGTGATTCGGTCTATG     TGVIRSM       0      0      0      0      0      0      0      0      0      0      0      0      0      0      0      1      0      0
ACGGGGTCTCAGTTGCCTTAT     TGSQLPY       0      0      0      0      0      0      0      0      0      0      0      0      0      0      0     35      0      0
ACGGGGTCTTCTCCTCTTCTT     TGSSPLL       0      0      0      0      0      0      0      0      0      0      0      0      0      0      0      0     24      0
ACGGGGTCTTGGTATACGCTG     TGSWYTL       0      0      0      0      0      0      0      0      0      0      0      0      0      0      0      0      3      0
ACGGGGTGTAGTGAGGATGAG     TGCSEDE       0      0      0      0      0      0      0      0      0      0      0      0      0      0      0      0      1      0
ACGGGGTTGCATGCGATTGAG     TGLHAIE       0      0      0      0      0      0      0      0      0      0      0      0      1      0      0      0      0      0
ACGGGGTTTATTGATAATGTG     TGFIDNV       0      0      0      0      0      0      0      0      0      0      0      0      0      0      1      0      0      0
ACGGGTAAGCTTTATAGGTAT     TGKLYRY       0      0      0      0      0      0      0      0      0      0      0      0      0      0      3      0      0      0
ACGGGTAAGTATGTTAGTTCT     TGKYVSS       0      0      0      0      1      0      2      0      0      0      0      0      0      0      0      0      0      0
ACGGGTACGAGTCCTCATAGT     TGTSPHS       0      0      0      0      1      0      0      0      0      0      0      0      0      0      0      0      0      0
ACGGGTACTCAGACTTATGCT     TGTQTYA       0      0      0      0      0      0      1      0      0      0      0      0      0      0      0      0      0      0
ACGGGTACTCATTCTAGTTCG     TGTHSSS       0      0      0      0      0      0      0      0      0      0      0      0      0      0      0     63      0      0
ACGGGTACTTGGCGTAGTATT     TGTWRSI       0      0      0      0      0      0      0      0      0      0      0      0      0      0      0      0      0      3
ACGGGTAGGCTGGCTACTACG     TGRLATT       0      0      0      0      0      0      0      0      0      1      0      0      0      0      0      0      0      0
ACGGGTAGTGATGCGCGTCGT     TGSDARR       0      0      0      0      0      0      0      0      0      1      0      0      0      0      0      0      0      0
ACGGGTATGCCTCTGCTTCAT     TGMPLLH       0      0      0      0      0      0      0      0      0      0      0      0      0      0      1      0      0      0
ACGGGTATTACGAGGGAGCCG     TGITREP       0      0      0      0      0      0      0      0      0      1      1      1      0      0      0      0      0      0
ACGGGTCAGGGGCTGATGCTT     TGQGLML       0      0      0      0      0      0      0      0      0      0      0      0     19      0      0      0      0      0
ACGGGTCAGTGGATGGTTTTG     TGQWMVL       0      0      0      0      0      0      0      0      0      0      0      0      0      0      0      0      0     52
ACGGGTCATCCTAATCATGAT     TGHPNHD       0      0      0      0      0      0      0      0      0      0      0      0      0      0      0     38      0      0
ACGGGTCATTATTTTCAGCGT     TGHYFQR       0      0      0      0      0      0      0      0      0      2      1      0      0      0      0      0      0      0
ACGGGTCCGAGTTCGAGTGCG     TGPSSSA       0      0      0      0      0      0      0      0      0      0      0      0      0      0      0     83      0      0
ACGGGTCCGTCGTGGAATCCG     TGPSWNP       0      0      0      0      0      0      0      0      0      3      0      0      0      0      0      0      0      0
ACGGGTCCTACGAAGCCGCCT     TGPTKPP       0      0      0      0      1      0      1      0      0      0      0      0      0      0      0      0      0      0
ACGGGTCCTTTGAGGTTGCCT     TGPLRLP       0      0      0      2      0      0      0      0      0      0      0      0      0      0      0      0      0      0
ACGGGTCGGGCTATGACGGGT     TGRAMTG       0      0      0      0      0      0      0      0      0      0      0      0      1      0      1      0      0      0
ACGGGTCTGGAGCAGAATCCG     TGLEQNP       0      0      0      0      0      0      0      0      0      0      0      0      0      0      0      0      0     34
ACGGGTCTTACGTCTCATGCG     TGLTSHA       0      0      0      0      0      0      0      0      0      2      0      0      0      0      0      0      0      0
ACGGGTGAGTCGACTCTTACT     TGESTLT       0      0      0      0      0      0      0      0      0      0      0      0      0      0      0      0      0     17
ACGGGTGATCGTCGTCCTAAT     TGDRRPN       0      0      0      0      0      0      0      0      0      0      0      0      0      0      0     12      0      0
ACGGGTGATGATGCTGAGTGG     TGDDAEW       0      0      0      0      0      0      0      0      0      0      0      0      0      0      4      0      0      0
ACGGGTGCGAGGACTATTACT     TGARTIT       0      0      0      0      0      0      0      0      0      0      0      0      0      0      0     11      0      0
ACGGGTGCGCTGCAGCTGGTG     TGALQLV       0      0      0      0      0      0      0      0      0      0      0      0      0      0      0      0      1      0
ACGGGTGCTGATTGGCCGACT     TGADWPT       0      0      0      0      0      0      0      0      0      1      0      0      0      0      0      0      0      0
ACGGGTGGGCCGGTGCCGACT     TGGPVPT       0      0      0      1      0      0      0      0      0      0      0      0      0      0      0      0      0      0
ACGGGTGGGGTTCCGTATAAT     TGGVPYN       0      0      0      0      0      0      0      0      0      0      0      0      0     29      0      0      0      0
ACGGGTGGGTTTCCGTATAAT     TGGFPYN       0      0      0      0      0      0      0      0      0      0      0      0      0      1      0      0      0      0
ACGGGTGGTCTTCAGCATCAG     TGGLQHQ       0      0      0      0      0      0      0      0      0      0      1      0      0      0      0      0      0      0
ACGGGTGTGCGGTTTGCTCAT     TGVRFAH       0      0      0      0      2      0      0      0      0      0      0      0      0      0      0      0      0      0
ACGGGTGTTGCTTCTATTAGT     TGVASIS       0      0      0      0      0      0      0      0      0      0      1      0      0      0      0      0      0      0
ACGGGTTATCCGCCGCTTCGG     TGYPPLR       0      0      0      0      0      0      0      0      0      0      2      0      0      0      0      0      0      0
ACGGGTTCGGATATGTTGTAT     TGSDMLY       0      0      0      0      0      0      0      0      0      0      0      0      0      0      0      0      0     21
ACGGGTTCGTTTCGTCATCTT     TGSFRHL       0      0      0      0      0      0      0      0      0      0      0      0      0      1      0      0      0      0
ACGGGTTCTAATTTGGTTACG     TGSNLVT       0      0      0      0      0      0      0      0      0      0      0      0      0      0     12      0      0      0
ACGGGTTGGTTGCAGACGACG     TGWLQTT       0      0      0      2      1      0      0      0      0      0      0      0      0      0      0      0      0      0
ACGGGTTGTTTGCAGACGACG     TGCLQTT       0      0      0      0      0      1      0      0      0      0      0      0      0      0      0      0      0      0
ACGGGTTTGGATCCGAGGCAT     TGLDPRH       0      0      0      0      0      0      0      0      0      1      0      0      0      0      0      0      0      0
ACGGGTTTTCATCTTACTATG     TGFHLTM       0      0      0      0      0      0      0      0      0      0      0      0      0      0      0      0      0      3
ACGGTGAAGAAGCCTTTGCCT     TVKKPLP       0      0      0      0      0      0      0      0      0      0      0      0      0      0      0      2      0      0
ACGGTGAAGACTCTGATGCAT     TVKTLMH       0      0      0      0      0      0      0      0      0      0      0      0      0      0      0      0      0     30
ACGGTGAAGAGTGGGGCTTTT     TVKSGAF       0      0      0      0      0      0      0      0      0      0      0      0      0      0      2      0      0      0
ACGGTGACGTATCAGCCTTCT     TVTYQPS       0      0      0      1      0      0      1      0      0      0      0      0      0      0      0      0      0      0
ACGGTGACGTTGCAGACGTTT     TVTLQTF       0      0      0      0      0      0      0      1      0      0      0      0      0      0      0      0      0      0
ACGGTGACTAGTCATATTCCT     TVTSHIP       0      0      0      0      0      0      0      0      0      0      0      0      0      0     14      0      0      0
ACGGTGAGGGAGGTGCATTTG     TVREVHL       0      0      0      1      0      0      0      0      0      0      0      0      0      0      0      0      0      0
ACGGTGAGTCTGAATGTGTTG     TVSLNVL       0      0      0      0      0      0      0      0      0      0      0      0      1      0      0      0      0      0
ACGGTGATGCCTAGTGATATT     TVMPSDI       0      0      0      0      0      0      0      0      0      0      0      0      0      1      0      0      0      0
ACGGTGATGCCTGGTAGTGCT     TVMPGSA       0      0      0      0      0      0      0      0      0      0      6      2      0      0      0      0      0      0
ACGGTGATGGGTGCGCTGGGT     TVMGALG       0      0      0      0      0      0      0      0      0      0      0      0      0      0      0      0      0      1
ACGGTGATTAGGGAGCCTCCT     TVIREPP       0      0      0      0      0      0      0      0      0      0      0      0      0      0      1      0      0      0
ACGGTGATTCCGGTTGCGTGG     TVIPVAW       0      0      0      0      1      0      0      0      0      0      0      0      0      0      0      0      0      0
ACGGTGCAGAGGCAGTCTTCT     TVQRQSS       0      0      0      0      0      0      0      0      0      0      0      0      0      0      0      0     96      0
ACGGTGCAGCATTCGTATCCG     TVQHSYP       0      0      0      0      0      0      0      0      0      0      4      0      0      0      0      0      0      0
ACGGTGCAGCCTCTTCATAAT     TVQPLHN       0      0      0      0      1      0      0      0      0      0      0      0      0      0      0      0      0      0
ACGGTGCATAGTATGTGGCGG     TVHSMWR       0      0      0      0      0      0      0      0      0      0      0      0      0      0      0      0      0      5
ACGGTGCATCATGGTCAGGTT     TVHHGQV       0      0      0      0      0      0      0      0      0      0      0      0      0      0      0      0      0      1
ACGGTGCATCCTCCGCGTTTT     TVHPPRF       0      0      0      0      0      0      0      0      0      0      0      0      0      0      0      2      0      0
ACGGTGCATCCTCCGTTTTCG     TVHPPFS       0      0      0      0      0      0      0      0      0      0      0      0      0      0      0      0      2      0
ACGGTGCATCTGCAGGCTCCG     TVHLQAP       0      0      0      0      0      0      0      0      0      0      0      0      0      0      0      0      0     10
ACGGTGCATTCGTCTCTTCTG     TVHSSLL       0      0      0      0      0      0      0      0      0      1      0      0      0      0      0      0      0      0
ACGGTGCATTGTGAGGAGAGT     TVHCEES       0      0      0      1      0      0      0      0      0      0      0      0      0      0      0      0      0      0
ACGGTGCCGCATGTTGAGCAT     TVPHVEH       0      0      0      0      0      0      1      0      0      0      0      0      0      0      0      0      0      0
ACGGTGCCTCAGCGTCATGCT     TVPQRHA       0      0      0      0      0      0      0      0      0      0      0      0      0      0      0      0      0      1
ACGGTGCCTCATGATACTGTG     TVPHDTV       0      0      0      0      1      0      0      0      0      0      0      0      0      0      0      0      0      0
ACGGTGCGGCCTGCGCTTACG     TVRPALT       0      0      0      0      0      0      0      0      0      0      0      0      0     41      0      0      0      0
ACGGTGCGTCTTGCTCCTCCT     TVRLAPP       0      0      0      0      1      0      0      0      0      0      0      0      0      0      0      0      0      0
ACGGTGCGTGATTTTTGTCTG     TVRDFCL       0      0      0      0      0      0      0      0      0      0      0      0      0      0      0      0      0     19
ACGGTGCTGAAGGCTTTTACT     TVLKAFT       0      0      0      0      0      0      0      0      0      0      0      0      7      0      0      0      0      0
ACGGTGCTGAATGAGACTCAG     TVLNETQ       0      0      0      0      0      0      0      0      0      0      0      0      0     12      0      0      0      0
ACGGTGCTGCAGATTTTGTAT     TVLQILY       0      0      0      0      0      0      0      0      0      0      0      0      0      0      0      0      0     30
ACGGTGCTGCAGATTTTGTCT     TVLQILS       0      0      0      0      0      0      0      0      0      0      0      0      0      0      0      0      0      1
ACGGTGCTTGCGTATGATGGG     TVLAYDG       0      0      0      0      0      0      0      0      0      0      0      0      0      0      0      0      0     23
ACGGTGCTTTTGGTTCCTAAT     TVLLVPN       0      0      0      0      0      0      0      0      0      0      0      0      0      0      0      0      0      5
ACGGTGGAGAATCATACGCTT     TVENHTL       0      0      0      1      0      0      0      0      0      0      0      0      0      0      0      0      0      0
ACGGTGGCGGATAAGAAGTTG     TVADKKL       0      0      0      0      0      0      0      0      0      0      0      0      0      1      0      0      0      0
ACGGTGGCGTCTAGTACGACG     TVASSTT       0      0      0      0      0      0      1      0      0      0      0      0      0      0      0      0      0      0
ACGGTGGCTACTAATGATTTG     TVATNDL       0      0      0      0      0      0      0      0      0      1      0      0      0      0      0      0      0      0
ACGGTGGCTCATCGGTTTCAG     TVAHRFQ       0      0      1      0      0      0      0      0      0      0      0      0      0      0      0      0      0      0
ACGGTGGCTCCGCTTCCTAAT     TVAPLPN       0      0      0      0      2      0      1      0      0      0      0      0      0      0      0      0      0      0
ACGGTGGCTGGGCATCGGAAT     TVAGHRN       0      0      0      0      0      0      0      0      0      0      0      0     22      0      0      0      0      0
ACGGTGGTGCATTCTGTTTAT     TVVHSVY       0      0      0      0      0      0      0      0      0      0      0      0      0      0      0      0      0      5
ACGGTGGTTCTTAGTAGGCAT     TVVLSRH       0      0      0      0      0      0      0      0      0      0      0      0      0      0      8      0      0      0
ACGGTGTATACGCCGAGTGTG     TVYTPSV       0      0      0      1      0      0      0      0      0      0      0      0      0      0      0      0      0      0
ACGGTGTATATTCCGTTTACT     TVYIPFT       0      0      0      0      0      0      0      0      0      0      0      0      0      1      0      0      0      0
ACGGTGTATCTTCCGTTTACT     TVYLPFT       0      0      0      0      0      0      0      0      0      0      0      0      0     66      0      0      0      0
ACGGTGTATGGTGAGAATATT     TVYGENI       0      0      0      0      0      0      0      0      0      0      0      0      0      0      0      1      0      0
ACGGTGTCGTTTCAGCAGCCG     TVSFQQP       0      0      0      0      0      0      0      0      0      0      3      1      0      0      0      0      0      0
ACGGTGTCTCAGCAGCATTCT     TVSQQHS       0      0      0      0      0      0      0      0      0      3      0      0      0      0      0      0      0      0
ACGGTGTCTTATCATAGTGTG     TVSYHSV       0      0      0      1      0      0      0      0      0      0      0      0      0      0      0      0      0      0
ACGGTGTCTTCTTCTCCGGGT     TVSSSPG       0      0      0      0      0      0      0      0      0      1      1      0      0      0      0      0      0      0
ACGGTGTGGCTTCAGATTCCT     TVWLQIP       0      0      0      0      0      0      0      0      0      0      1      0      0      0      0      0      0      0
ACGGTGTGGTCGCAGTCGGCG     TVWSQSA       0      0      0      0      0      0      0      0      0      0      0      0      4      0      0      0      0      0
ACGGTGTTGACTGGGCGTCCT     TVLTGRP       0      0      0      1      0      0      0      0      0      0      0      0      0      0      0      0      0      0
ACGGTGTTGATTGATATTGAG     TVLIDIE       0      0      0      1      0      0      1      0      0      0      0      0      0      0      0      0      0      0
ACGGTGTTGGCTGATGGGTCT     TVLADGS       0      0      0      0      2      0      0      0      0      0      0      0      0      0      0      0      0      0
ACGGTGTTTACTTTTGGTCCT     TVFTFGP       0      0      0      0      0      0      0      0      0      0      0      0      0      0      0      0      3      0
ACGGTGTTTCATAGGACTCAG     TVFHRTQ       0      0      0      0      0      0      0      0      0      0      1      0      0      0      0      0      0      0
ACGGTGTTTCCTACTTCTCCT     TVFPTSP       0      0      0      1      0      0      0      0      0      0      0      0      0      0      0      0      0      0
ACGGTTAAGACTCGTCCTGCT     TVKTRPA       0      0      0     14      0      0      0      0      0      1      0      0      0      0      0      0      0      0
ACGGTTAAGCATGCGATGATG     TVKHAMM       0      0      0      0      0      0      0      0      0      0      0      0      0      0      0      0      1      0
ACGGTTAAGTGGGATAAGGCG     TVKWDKA       0      0      0      0      1      0      0      0      0      0      0      0      0      0      0      0      0      0
ACGGTTAATCAGTTGCGGCTG     TVNQLRL       0      0      0      0      0      0      1      0      0      0      0      0      0      0      0      0      0      0
ACGGTTAATGCGCTGCCTAGT     TVNALPS       0      0      0      0      0      0      0      0      0      0      0      0      0      0      2      0      0      0
ACGGTTACGAAGCTGAGTTCG     TVTKLSS       0      0      0      0      0      0      0      0      0      2      2      5      0      0      0      0      0      0
ACGGTTACGGTGTCTCGTCAT     TVTVSRH       0      0      0      0      0      0      0      0      0      1      0      0      0      0      0      0      0      0
ACGGTTACGTTTATTGATAGT     TVTFIDS       0      0      0      0      0      0      0      0      0      0      0      0      0      0      0      8      0      0
ACGGTTACTCCTCATCCTTTG     TVTPHPL       0      0      0      0      0      0      0      0      0      0      1      0      0      0      0      0      0      0
ACGGTTACTGGGATGTCTATT     TVTGMSI       0      0      0      0      0      0      0      0      0      0      0      0      0      0      5      0      0      0
ACGGTTACTTTGACTGCGTTT     TVTLTAF       0      0      0      0      1      0      0      0      0      0      0      0      0      0      0      0      0      0
ACGGTTAGGGTGGCTCCGGCT     TVRVAPA       0      0      0      0      0      0      0      0      0      0      1      1      0      0      0      0      0      0
ACGGTTAGGTTTATTGCGCCG     TVRFIAP       0      0      0      0      0      0      1      0      0      0      0      0      0      0      0      0      0      0
ACGGTTAGTAAGGCGGTTCTG     TVSKAVL       0      0      0      0      0      0      0      0      0      0      0      0      0      0     16      0      0      0
ACGGTTAGTTATTTGCCGCCT     TVSYLPP       0      0      0      0      0      0      0      0      0      0      1      0      0      0      0      0      0      0
ACGGTTAGTTATTTTAATCCT     TVSYFNP       0      0      0      1      1      0      0      0      0      0      0      0      0      0      0      0      0      0
ACGGTTATGAATTCGTTGTGG     TVMNSLW       0      0      0      0      2      0      0      0      0      0      0      0      0      0      0      0      0      0
ACGGTTATGCCGCGGACGCAT     TVMPRTH       0      0      0      0      0      0      0      0      0      0      0      0      0      0      0      0      0      5
ACGGTTATGCCTTCTTTGCTT     TVMPSLL       0      0      0      0      0      0      0      0      0      0      0      0      0      0      0     13      0      0
ACGGTTATGGGTAGTACGGCG     TVMGSTA       0      0      0      0      0      0      0      0      0      0      2      0      0      0      0      0      0      0
ACGGTTATTCCGCAGAATATG     TVIPQNM       0      0      0      0      0      0      0      0      0      0      0      0      0      0      2      0      0      0
ACGGTTATTTCGCAGAATACG     TVISQNT       0      0      0      0      0      0      0      0      0      0      0      0      0      0      1      0      0      0
ACGGTTATTTCGCAGAATATG     TVISQNM       0      0      0      0      0      0      0      0      0      0      0      0     15      0    854      8      0      0
ACGGTTATTTTGCAGAATATG     TVILQNM       0      0      0      0      0      0      0      0      0      0      0      0      0      0      1      0      0      0
ACGGTTCAGACTCATCATAAT     TVQTHHN       0      0      0      0      0      0      0      0      0      0      0      0      0      0      0      0    354      0
ACGGTTCAGCTTCTTCCGCAT     TVQLLPH       0      0      0      0      0      0      0      0      0      1      0      0      0      0      0      0      0      0
ACGGTTCAGTCTTTGAATGTG     TVQSLNV       0      0      0      0      0      0      0      0      0      0      0      0      0      1      0      0      0      0
ACGGTTCATAAGGAGAGTAAT     TVHKESN       0      0      0      0      0      0      0      0      0      0      0      0      0      1      0      0      0      0
ACGGTTCATACGATTCTTCTG     TVHTILL       0      0      0      2      0      0      0      0      0      0      0      0      0      0      0      0      0      0
ACGGTTCATCCGCCGATTAGT     TVHPPIS       0      0      0      1      0      0      0      0      0      0      0      0      0      0      0      0      0      0
ACGGTTCCTATGGTGTCGTCT     TVPMVSS       0      0      0      0      1      0      0      0      0      0      0      0      0      0      0      0      0      0
ACGGTTCCTTGGACTCTTTGG     TVPWTLW       0      0      0      0      0      0      0      0      0      0      0      0      0      0      0      0      1      0
ACGGTTCCTTTTCCTACGCGG     TVPFPTR       0      0      0      0      0      0      0      0      0      1      0      0      0      0      0      0      0      0
ACGGTTCGGGGTGAGAGGCCT     TVRGERP       0      0      0      0      0      0      0      0      0      0      0      0      0      0      0      0      0     12
ACGGTTCTGACGCAGCATCCG     TVLTQHP       0      0      0      2      1      0      0      1      0      0      0      0      0      0      0      0      0      0
ACGGTTCTGAGTCATATTACT     TVLSHIT       0      0      0      0      0      0      0      0      0      3      1      0      0      0      0      0      0      0
ACGGTTCTGGTGCTGGATAAT     TVLVLDN       0      0      0      0      2      0      0      0      0      0      0      0      0      0      0      0      0      0
ACGGTTCTTGCGCCTGCTCTT     TVLAPAL       0      0      0      0      0      0      0      0      0      2      0      0      0      0      0      0      0      0
ACGGTTGAGAAGCCTATGTCG     TVEKPMS       0      0      0      2      0      0      0      0      0      0      0      0      0      0      0      0      0      0
ACGGTTGAGCATGCGAAGATG     TVEHAKM       0      0      0      0      0      0      0      0      0      0      0      0      0      0      0      0      1      0
ACGGTTGAGCATGCGATGATG     TVEHAMM       0      0      0      0      0      0      0      0      0      0      0      0      0      0      0      0    666      0
ACGGTTGATATGTGGATTGAG     TVDMWIE       0      0      0      0      0      0      0      0      0      0      0      0      0      0      0      0      0     15
ACGGTTGATCCTTATAGTGAT     TVDPYSD       0      0      0      0      0      0      0      0      0      0      0      0      0      0      0      0      2      0
ACGGTTGATGCGAATTCTCCT     TVDANSP       0      0      0      0      0      0      0      0      0      0      0      0      0      0      0     11      0      0
ACGGTTGATTGTTCGTGGAAG     TVDCSWK       0      0      0      0      0      0      0      0      0      0      0      0      1      0      0      0      0      0
ACGGTTGCGACGCGTCCTGAG     TVATRPE       0      0      0      0      0      0      0      0      0      1      0      0      0      0      0      0      0      0
ACGGTTGCGATTGGTGTTAGT     TVAIGVS       0      0      0      0      0      0      0      0      0      0      0      0      0      0      0      0      0      1
ACGGTTGCTGCTCAGGATCAT     TVAAQDH       0      0      0      0      1      0      0      0      0      0      0      0      0      0      0      0      0      0
ACGGTTGCTTATGCGTATCAG     TVAYAYQ       0      0      0      0      0      0      0      0      0      1      0      0      0      0      0      0      0      0
ACGGTTGGGGATTCGCCTGCT     TVGDSPA       0      0      0      0      0      0      1      0      0      0      0      0      0      0      0      0      0      0
ACGGTTGGTCTGTTTCCTATT     TVGLFPI       0      0      0      0      0      0      0      0      0      0      0      0      0      0      0      3      0      0
ACGGTTGTGAATCATGTGGCT     TVVNHVA       0      0      0      0      0      0      1      0      0      0      0      0      0      0      0      0      0      0
ACGGTTGTGCGGGTGAATAAT     TVVRVNN       0      0      0      0      0      0      0      0      0      0      0      0      1      0      0      0      0      0
ACGGTTGTGGCGCATGAGTCT     TVVAHES       0      0      0      0      1      0      0      0      0      0      0      0      0      0      0      0      0      0
ACGGTTGTTCCGCCGGCTCAT     TVVPPAH       0      0      0      0      0      0      0      0      0      1      0      0      0      0      0      0      0      0
ACGGTTGTTGGGCCGACTCTT     TVVGPTL       0      0      0      1      0      0      0      0      0      0      0      0      0      0      0      0      0      0
ACGGTTGTTGTGAAGGCTGTG     TVVVKAV       0      0      0      0      1      0      0      0      0      0      0      0      0      0      0      0      0      0
ACGGTTTATAGTTCTTGGAGT     TVYSSWS       0      0      0      0      0      0      0      0      0      0      0      0      0      0      0      0      0      1
ACGGTTTCGCCTGTGTATATG     TVSPVYM       0      0      0      0      0      0      1      0      0      0      0      0      0      0      0      0      0      0
ACGGTTTCGCGTCTTCATCCT     TVSRLHP       0      0      0      1      0      0      0      0      0      0      0      0      0      0      0      0      0      0
ACGGTTTCGTCGTCGCCTCCG     TVSSSPP       0      0      0      0      0      0      0      1      0      0      0      0      0      0      0      0      0      0
ACGGTTTCTACTCGGTCTAGT     TVSTRSS       0      0      0      0      1      0      0      0      0      0      0      0      0      0      0      0      0      0
ACGGTTTGTGGTTCTAAGCTT     TVCGSKL       0      0      0      0      0      0      0      0      0      0      0      0      0      0      0     49      0      0
ACGGTTTTGTCTTTTTCGGTT     TVLSFSV       0      0      0      0      0      0      0      0      0      0      0      0      0      0      0      0      0      2
ACGGTTTTTACGGTTCCTCCT     TVFTVPP       0      0      0      0      0      0     10      5      0      0      1      0      0      0      0      0      0      0
ACGGTTTTTCCTCTTCGTACT     TVFPLRT       0      0      0      1      0      0      0      1      0      0      0      0      0      0      0      0      0      0
ACGTATAAGTTGGTGTCTGTG     TYKLVSV       0      0      0      0      0      0      0      0      0      0      0      1      0      0      0      0      0      0
ACGTATAAGTTGGTTACTCTG     TYKLVTL       0      0      0      0      0      0      0      0      0      0      0     12      0      0      0      0      0      0
ACGTATAAGTTGGTTGCTCTG     TYKLVAL       0      0      0      0      0      0      0      0      0      0      0      2      0      0      0      0      0      0
ACGTATAAGTTTACTAGGTTG     TYKFTRL       0      0      0      0      0      0      0      1      0      0     22      9      0      0      0     32      0      0
ACGTATAAGTTTAGTACTCTG     TYKFSTL       0      0      0      0      0      0      0      0      0      0      0      0      0      0      0      1      0      0
ACGTATAAGTTTGGTACTCTG     TYKFGTL       0      0      0      0      0      0      0      0      0      2     78   1107      0      0      0    545      0      7
ACGTATAAGTTTGGTACTCTT     TYKFGTL       0      0      0      0      0      0      0      0      0      0      0      0      0      0      0      1      0      0
ACGTATAAGTTTGGTCCGCTG     TYKFGPL       0      0      0      0      0      0      0      0      0      0      0      1      0      0      0      0      0      0
ACGTATAAGTTTGGTCCTCTG     TYKFGPL       0      0      0      0      0      0      0      0      0      0      0      5      0      0      0     11      0      0
ACGTATAAGTTTGTTACTCTG     TYKFVTL       0      0      0      0      0      0      0      0      0      0      0      1      0      0      0      0      0      0
ACGTATAAGTTTTGGCCTTTG     TYKFWPL       0      0      0      0      0      0      0      0      0      0      3      8      0      0      0      3    271      0
ACGTATAATGGTTGTCCTCTG     TYNGCPL       0      0      0      0      0      0      0      0      0      0      0      1      0      0      0      0      0      0
ACGTATAATGTGTTTCCTATT     TYNVFPI       0      0      0      0      0      0      0      0      0      0      0      0      0      0      0      0      0      8
ACGTATAATGTTACTAGGTTG     TYNVTRL       0      0      0      0      0      0      0      0      0      0      2      1      0      0      0      0      0      0
ACGTATAATTGGTTGACTCTG     TYNWLTL       0      0      0      0      0      0      0      0      0      0      0     13      0      0      0      1      0      0
ACGTATAATTGGTTGCCGCTG     TYNWLPL       0      0      0      0      0      0      0      0      0      0      0      1      0      0      0      0      0      0
ACGTATAATTGGTTGCCTCTG     TYNWLPL       0      0      0      0      0      0      0      0      0      0      0      1      0      0      0      0      0      0
ACGTATAATTTGGTGACTCTG     TYNLVTL       0      0      0      0      0      0      0      0      0      0      0      1      0      0      0      0      0      0
ACGTATACGACTGCGTCTAAT     TYTTASN       0      0      0      1      1      0      1      0      0      0      0      0      0      0      0      0      0      0
ACGTATACGCATATGCATATG     TYTHMHM       0      0      0      0      0      0      0      0      0      0      0      0      0      0      0      0      0      4
ACGTATACGGGTTATACTCTG     TYTGYTL       0      0      0      0      0      0      0      0      0      0      0      0      0      0      2      0      0      0
ACGTATACGGTTACTTTGCCG     TYTVTLP       0      0      0      0      0      0      0      0      0      0      0      0      0      0      0      8      0      0
ACGTATACGTTTGTTGCGCCG     TYTFVAP       0      0      0      0      0      0      0      0      0      0      0      0      0      0      0      0     40      0
ACGTATACTCAGAGGATTCAG     TYTQRIQ       0      0      0      0      0      0      0      0      0      1      0      0      0      0      0      0      0      0
ACGTATACTCTGGGTGCTGCG     TYTLGAA       0      0      0      0      0      0      0      0      0      0      0      0      0      0      0      0      0      1
ACGTATACTTCGATTGCGCGG     TYTSIAR       0      0      0      0      2      0      1      0      0      0      0      0      0      0      0      0      0      0
ACGTATACTTTGGCGCATATG     TYTLAHM       0      0      0      0      0      0      0      0      0      2      1      0      0      0      0      0      0      0
ACGTATAGGATTCCGTATCAG     TYRIPYQ       0      0      0      0      0      0      0      0      0      0      0      0      0      0      0      0     10      0
ACGTATAGGTATTATCCTCTG     TYRYYPL       0      0      0      0      0      0      0      0      0      0      0      0      6      0      0      0      1     10
ACGTATAGGTCGCCGACGGAT     TYRSPTD       0      0      0      0      0      0      0      0      0      2      0      0      0      0      0      0      0      0
ACGTATAGGTTTAGTACTTTG     TYRFSTL       0      0      0      0      0      0      0      0      0      0      0      0      0      0      1      0      0      0
ACGTATAGGTTTGGTCCGCTT     TYRFGPL       0      0      0      0      0      0      0      0      0      0      1      0      0      0      0      0      0      0
ACGTATAGTACGCGTATTCTT     TYSTRIL       0      0      0      1      1      0      0      0      0      0      0      0      0      0      0      0      0      0
ACGTATAGTCTTGATCTTCAG     TYSLDLQ       0      0      0      0      0      0      1      0      0      0      0      0      0      0      0      0      0      0
ACGTATAGTGTTGCGAATACT     TYSVANT       0      0      0      0      0      0      0      0      0      0      0      0      0      3      0      0      0      0
ACGTATAGTTCGTCTGGGAAG     TYSSSGK       0      0      0      0      0      0      0      0      0      0      0      0      0      0      0     15      0      0
ACGTATAGTTGGTTGCCTCTT     TYSWLPL       0      0      0      0      0      0      0      0      0      0      0      1      0      0      0      0      0      0
ACGTATAGTTGTTATACTCTG     TYSCYTL       0      0      0      0      0      0      0      0      0      0      0      1      0      0      0      0      0      0
ACGTATAGTTGTTATGCTCTG     TYSCYAL       0      0      0      0      0      0      0      0      0      0      0      2      0      0      0      0      0      0
ACGTATAGTTGTTGTCCTCTG     TYSCCPL       0      0      0      0      0      0      0      0      0      0      0      1      0      0      0      0      0      0
ACGTATAGTTTGGTTACTCTG     TYSLVTL       0      0      0      0      0      0      0      0      0      0      0      1      0      0      0      0      0      0
ACGTATATGCATCTTAATCCG     TYMHLNP       0      0      0      0      0      0      0      0      0      0      0      0      0      0      1      0      0      0
ACGTATATGCCGTATGAGTGG     TYMPYEW       0      0      0      0      0      0      0      0      0      1      0      0      0      0      0      0      0      0
ACGTATATGCGGGATATGTCT     TYMRDMS       0      0      0      0      0      0      0      0      0      1      0      0      0      0      0      0      0      0
ACGTATATGCTTCAGCAGCTT     TYMLQQL       0      0      0      0      1      0      0      0      0      0      0      0      0      0      0      0      0      0
ACGTATATGGGTGTGCTTACG     TYMGVLT       0      0      0      0      0      0      0      0      0      1      0      0      0      0      0      0      0      0
ACGTATATGTTGGTGCTTCCG     TYMLVLP       0      0      0      0      3      0      0      0      0      0      0      0      0      0      0      0      0      0
ACGTATATGTTTCAGCCTCTG     TYMFQPL       0      0      0      0      0      0      0      0      0      0      0      1      0      0      0      0      0      0
ACGTATATGTTTCATGCTCTG     TYMFHAL       0      0      0      0      0      0      0      0      0      0      0      1      0      0      0      0      0      0
ACGTATATTCCTCCGCTTCAG     TYIPPLQ       0      0      0      0      1      0      0      0      0      0      0      0      0      0      0      0      0      0
ACGTATATTGATGCTTCGTAT     TYIDASY       0      0      0      0      0      0      0      0      0      0      0      0      0      0      0      1      0      0
ACGTATATTGATGGGATTTAT     TYIDGIY       0      0      0      0      0      0      0      0      0      0      0      0      0      0      0      6      0      0
ACGTATATTGTTATGCCTCTG     TYIVMPL       0      0      0      0      0      0      0      0      0      0      0      1      0      0      0      0      0      0
ACGTATATTGTTCAGCCTCTG     TYIVQPL       0      0      0      0      0      0      0      0      0      0      0      1      0      0      0      0      0      0
ACGTATCAGATGTCGCATCGT     TYQMSHR       0      0      0      0      0      0      0      0      0      0      0      0      0      0      0      0      0     24
ACGTATCAGATGTCTTTTTTT     TYQMSFF       0      0      0      1      0      0      0      0      0      0      0      0      0      0      0      0      0      0
ACGTATCAGCCGCCGACTAGT     TYQPPTS       0      0      0      0      0      0      0      0      0      1      0      0      0      0      0      0      0      0
ACGTATCAGCGGCCGCATTGG     TYQRPHW       0      0      0      0      0      0      0      0      0      0      0      0      0      2      0      0      0      0
ACGTATCAGGCGCCTAAGTTT     TYQAPKF       0      0      0      0      0      0      0      0      0      1      2      0      0      0      0      0      0      0
ACGTATCAGGGTATTAAGTGG     TYQGIKW       0      0      0      0      0      0      0      0      0      0      0      0      0      1      0      0      0      0
ACGTATCAGTATGGTAAGCCT     TYQYGKP       0      0      0      0      0      0      0      0      0      0      0      0      0      0      0     12      0      0
ACGTATCAGTATGGTAAGCTT     TYQYGKL       0      0      0      0      0      0      0      0      0      0      0      4      0      0      0      5      0      0
ACGTATCAGTATGGTAAGTTG     TYQYGKL       0      0      0      0      0      0      0      0      0      1     40    122      0      0      0    107      0     12
ACGTATCAGTATGGTACTCTG     TYQYGTL       0      0      0      0      0      0      0      0      0      0      0      2      0      0      0      0      0      0
ACGTATCAGTATTGTAAGTTG     TYQYCKL       0      0      0      0      0      0      0      0      0      0      0      1      0      0      0      0      0      0
ACGTATCAGTGGAGGCATCCT     TYQWRHP       0      0      0      0      0      0      0      0      0      0      0      0      2      0      0      0      0      0
ACGTATCAGTTGCAGAGGCTT     TYQLQRL       0      0      0      0      0      0      0      0      0      0      1      0      0      0      0      0      0      0
ACGTATCATCATTTTACGCGG     TYHHFTR       0      0      0      0      0      0      1      0      0      0      0      0      0      0      0      0      0      0
ACGTATCATGTGCATTATAGT     TYHVHYS       0      0      0      0      0      0      0      0      0      0      0      0      0      0      0      0      0     13
ACGTATCATTTGTTGCTTCTT     TYHLLLL       0      0      0      0      1      0      0      0      0      0      0      0      0      0      0      0      0      0
ACGTATCCGAATGAGATGACT     TYPNEMT       0      0      0      0      0      0      0      0      0      0      0      0      0     12      0      0      0      0
ACGTATCCGATGGCTCCTCAT     TYPMAPH       0      0      0      0      0      0      0      0      0      1      3      1      0      0      0      0      0      0
ACGTATCCGCAGACGCGGTCG     TYPQTRS       0      0      0      0      0      0      0      0      0      1      0      0      0      0      0      0      0      0
ACGTATCCGCAGCGGATTTCT     TYPQRIS       0      0      0      0      0      0      0      0      0      0      0      0      0     13      0      0      0      0
ACGTATCCGCCGTTTCATACG     TYPPFHT       0      0      0      0      0      0      0      0      0      0      0      0      0      0      0      0     23      0
ACGTATCCGCCTAGTGTTTGG     TYPPSVW       0      0      0      0      0      0      0      0      0      0      0      0      2      0      0      0      0      0
ACGTATCCGCCTCCTGTGTCG     TYPPPVS       0      0      0      0      0      0      0      0      0      1      0      0      0      0      0      0      0      0
ACGTATCCGTGGCATAGTTTG     TYPWHSL       0      0      0      0      0      0      0      0      0      1      0      0      0      0      0      0      0      0
ACGTATCCTCGGCTGTATTCT     TYPRLYS       0      0      0      0      1      0      1      0      0      0      0      0      0      0      0      0      0      0
ACGTATCCTGAGCCGTATGTG     TYPEPYV       0      0      0      0      0      0      0      0      0      0      0      0      0      0      0      0      1      0
ACGTATCCTGTTCCGCCTCGT     TYPVPPR       0      0      0      0      0      0      0      0      0      0      0      0      0      0      2      0      0      0
ACGTATCCTGTTGCTCCGGTG     TYPVAPV       0      0      0      0      0      0      0      0      0      1      0      0      0      0      0      0      0      0
ACGTATCCTTATAGGCAGATT     TYPYRQI       0      0      0      0      0      0      0      0      0      0      2      0      0      0      0      0      0      0
ACGTATCGGATGTCGCATCGT     TYRMSHR       0      0      0      0      0      0      0      0      0      0      0      0      0      0      0      0      0      1
ACGTATCGGATTGATGCTAGG     TYRIDAR       0      0      0      0      0      0      0      0      0      1      0      0      0      0      0      0      0      0
ACGTATCGTAATGATGTGCAT     TYRNDVH       0      0      0      0      0      0      0      0      0      0      0      0      0      0      3      0      0      0
ACGTATCGTCCTAGTATGCCT     TYRPSMP       0      0      0      0      0      0      0      0      0      0      0      0      0      0      0      0      1      0
ACGTATCGTGCTACTCCGCCT     TYRATPP       0      0      0      0      0      0      0      0      0      1      2      0      0      0      0      0      0      0
ACGTATCGTGGGCCGGGGTAT     TYRGPGY       0      0      0      0      0      0      0      0      0      0      0      0      0      0      0      0     16      0
ACGTATCTGCAGACGCCGACT     TYLQTPT       0      0      0      0      3      0      0      0      0      0      0      0      0      0      0      0      0      0
ACGTATCTGCATAAGTCTCGG     TYLHKSR       0      0      0      0      0      0      0      0      0      0      2      0      0      0      0      0      0      0
ACGTATCTGCCGCCGCAGCCG     TYLPPQP       0      0      0      0      0      0      0      1      0      0      0      0      0      0      0      0      0      0
ACGTATCTGCCTCTTATTAGT     TYLPLIS       0      0      0      0      0      0      0      0      0      0      0      0      0      0      0     19      0      0
ACGTATCTGTCTATGAAGACT     TYLSMKT       0      0      0      0      0      0      0      0      0      0      0      0      0      0      0      0      0      1
ACGTATCTTACTGTTACGGTG     TYLTVTV       0      0      0      0      0      0      0      0      0      0      0      0      0      0      0     70      0     18
ACGTATCTTTTTCAGCCTCTG     TYLFQPL       0      0      0      0      0      0      0      0      0      1     35    172      0      0      0    146     12      0
ACGTATCTTTTTCATCCTCTG     TYLFHPL       0      0      0      0      0      0      0      0      0      0      0      0      0      0      0      1      0      0
ACGTATCTTTTTCGGCCTCTG     TYLFRPL       0      0      0      0      0      0      0      0      0      0      0      0      0      0      0      2      0      0
ACGTATCTTTTTGGTCAGATT     TYLFGQI       0      0      0      0      0      0      0      0      0      0      0      0      0      0      0     13      0      0
ACGTATGAGCCGTATGAGGTG     TYEPYEV       0      0      0      0      0      0      0      0      0      0      0      0      0      0      0      0      0      5
ACGTATGAGTGGCGGTCTATG     TYEWRSM       0      0      0      0      1      0      0      0      0      0      0      0      0      0      0      0      0      0
ACGTATGATATGTGGGTGCCG     TYDMWVP       0      0      0      0      0      0      0      0      0      0      0      0      0      0      0      0      8      0
ACGTATGATCCTGTGCGTAAG     TYDPVRK       0      0      0      0      0      0      0      0      0      0      1      0      0      0      0      0      0      0
ACGTATGATTTGGCGACGCAT     TYDLATH       0      0      0      1      0      0      0      0      0      0      0      0      0      0      0      0      0      0
ACGTATGCGACGCGTCTTACG     TYATRLT       0      0      0      1      0      1      0      0      0      0      0      0      0      0      0      0      0      0
ACGTATGCGGCGCCTACGCGG     TYAAPTR       0      0      0      0      0      0      0      0      0      0      2      0      0      0      0      0      0      0
ACGTATGCGGCTAGTTCTCAT     TYAASSH       0      0      0      0      0      0      1      0      0      0      0      0      0      0      0      0      0      0
ACGTATGCGGTTGTTTCTTCG     TYAVVSS       0      0      0      0      0      0      0      0      0      1      0      0      0      0      0      0      0      0
ACGTATGCTACTCTGAGTGCT     TYATLSA       0      0      0      0      0      0      0      0      0      0      0      2      0      0      0      0      0      0
ACGTATGCTATTGCTATTGTG     TYAIAIV       0      0      0      0      0      0      0      0      0      0      0      0      0      0      0      0      0      1
ACGTATGCTGGGTATGCTGCG     TYAGYAA       0      0      0      0      0      0      0      0      0      0      0      0      0      0      0      0      1      0
ACGTATGGGACGGATCTGAAT     TYGTDLN       0      0      0      0      0      0      0      0      0      0      0      0      0      1      0      0      0      0
ACGTATGGGCCGGATCTGAAT     TYGPDLN       0      0      0      0      0      0      0      0      0      0      0      0      0      9      0      0      0      0
ACGTATGGGTTTATGCCTTTT     TYGFMPF       0      0      0      1      0      0      0      0      0      0      0      0      0      0      0      0      0      0
ACGTATGGTCAGCAGACTGAT     TYGQQTD       0      0      0      1      0      0      0      0      0      0      0      0      0      0      0      0      0      0
ACGTATGGTTATCATATTTTG     TYGYHIL       0      0      0      0      0      0      0      0      0      0      1      0      0      0      0      0      0      0
ACGTATGTGTTTACTAAGTTG     TYVFTKL       0      0      0      0      0      0      0      0      0      0      0      0      5      1      0      0      0      0
ACGTATGTGTTTCGTCCTCTT     TYVFRPL       0      0      0      0      0      0      0      0      0      0      4     18      0      0      0     32      0      0
ACGTATGTTAATACGCAGGCT     TYVNTQA       0      0      0      0      0      0      0      0      0      1      0      0      0      0      0      0      0      0
ACGTATGTTATGGAGGTTCAT     TYVMEVH       0      0      0      0      0      0      0      0      0      3      0      0      0      0      0      0      0      0
ACGTATGTTCCGACTAGGTAT     TYVPTRY       0      0      0      2      1      0      0      0      0      0      0      0      0      0      0      0      0      0
ACGTATGTTCCTGCGGTTCTT     TYVPAVL       0      0      0      0      1      0      0      0      0      0      0      0      0      0      0      0      0      0
ACGTATGTTCTTGCGTCGCCG     TYVLASP       0      0      0      0      0      0      0      0      0      0      1      0      0      0      0      0      0      0
ACGTATTATCAGCGTCCGCAT     TYYQRPH       0      0      0      0      0      0      0      0      0      0      0      0      0      9      0      0      0      0
ACGTATTATTTTAGGCCGTTT     TYYFRPF       0      0      0      0      0      0      0      0      0      0      0      0      0      0      0     15      0      0
ACGTATTCGACTTTTGATCCG     TYSTFDP       0      0      0      2      0      0      1      0      0      0      0      0      0      0      0      0      0      0
ACGTATTCGCCTAATCTTGAT     TYSPNLD       0      0      0      0      0      0      0      0      0      0      0      0      0      0     24      0      0      0
ACGTATTCGGATCCGACTCGG     TYSDPTR       0      0      0      0      0      0      0      0      0      2      0      0      0      0      0      0      0      0
ACGTATTCGTATATTGGTCAG     TYSYIGQ       0      0      0      0      0      0      0      0      0      1      0      0      0      0      0      0      0      0
ACGTATTCGTCGTTTGAGTCG     TYSSFES       0      0      0      1      0      0      0      0      0      0      0      0      0      0      0      0      0      0
ACGTATTCTACTCTGGGTTAT     TYSTLGY       0      0      2      0      0      0      0      0      0      0      0      0      0      0      0      0      1      0
ACGTATTCTATTAGTTCTGCG     TYSISSA       0      0      0      0      2      0      0      0      0      0      0      0      0      0      0      0      0      0
ACGTATTCTCAGACTCAGCCT     TYSQTQP       0      0      0      0      0      0      0      0      0      0      1      0      0      0      0      0      0      0
ACGTATTCTCCTGCTTCGCGT     TYSPASR       0      0      0      0      0      0      0      1      0      0      0      0      0      0      0      0      0      0
ACGTATTCTCCTTATCCGTGG     TYSPYPW       0      0      0      0      0      0      0      0      0      1      0      0      0      0      0      0      0      0
ACGTATTCTGTGCTGCTGCTG     TYSVLLL       0      0      0      0      0      0      0      0      0      7      0      0      0      0      0      0      0      0
ACGTATTCTTGGTATCAGACG     TYSWYQT       0      0      0      0      0      0      0      0      0      0      0      0      3      0      0      0      0      0
ACGTATTGGCCGGCGGCTGCT     TYWPAAA       0      0      0      0      0      0      0      0      0      0      1      0      0      0      0      0      0      0
ACGTATTGGTCGCCGACTCCT     TYWSPTP       0      0      0      0      1      0      0      0      0      0      0      0      0      0      0      0      0      0
ACGTATTGTAGTGGTAGTTTG     TYCSGSL       0      0      0      0      0      0      0      0      0      0      0      0      0      0      0      0      0     13
ACGTATTTGAAGTCGGTGGAT     TYLKSVD       0      0      0      0      0      0      0      0      0      0      0      0      8      0      0      0      0      0
ACGTATTTTACTATTATGACT     TYFTIMT       0      0      0      0      0      0      0      0      0      0      0      0      0      0      0      1      0      0
ACGTATTTTGGGGGTACGCCG     TYFGGTP       0      0      0      0      0      0      0      0      0      0      0      0      1      0      0      0      0      0
ACGTCGAAGCCTGGTGGGTAT     TSKPGGY       0      0      0      0      1      0      0      0      0      0      0      0      0      0      0      0      0      0
ACGTCGAATCAGGATTTTATG     TSNQDFM       0      0      0      0      1      0      0      0      0      0      0      0      0      0      0      0      0      0
ACGTCGACGAAGCATGTTGGT     TSTKHVG       0      0      0      0      0      0      0      0      0      0      0      0      0      0     37      0      0      0
ACGTCGACGCTTGTTTCTCAT     TSTLVSH       0      0      0      1      0      0      0      0      0      0      0      0      0      0      0      0      0      0
ACGTCGACGGATAGTAAGACT     TSTDSKT       0      0      0      0      0      0      0      0      0      0      0      0      0      0      0      0      0      2
ACGTCGACGGATTCTAATTTT     TSTDSNF       0      0      0      0      1      0      0      0      0      0      0      0      0      0      0      0      0      0
ACGTCGACGGTGCTTACGGAT     TSTVLTD       0      0      0      0      0      0      0      0      0      0      0      0      0      0     64      0      0      0
ACGTCGACGTATTCTGCTCCT     TSTYSAP       0      0      0      0      0      0      0      0      0      0      3      0      0      0      0      0      0      0
ACGTCGACTAATTTTACTTAT     TSTNFTY       0      0      0      0      0      0      0      0      0      2      0      0      0      0      0      0      0      0
ACGTCGACTATGGCTTCTGAG     TSTMASE       0      0      0      0      0      0      0      0      0      2      0      0      0      0      0      0      0      0
ACGTCGACTCCGCCTCATCGT     TSTPPHR       0      0      0      0      1      0      0      0      0      0      0      0      0      0      0      0      0      0
ACGTCGACTGTGCTTACGGAT     TSTVLTD       0      0      0      0      0      0      0      0      0      0      0      0      0      0      1      0      0      0
ACGTCGACTGTTACTCATCAG     TSTVTHQ       0      0      0      0      0      0      0      0      0      0      0      0      0      0      0      0     87      0
ACGTCGACTTGTAGGCTGGAT     TSTCRLD       0      0      0      0      0      0      0      0      0      1      0      0      0      0      0      0      0      0
ACGTCGAGTATTCTTCGTCCT     TSSILRP       0      0      0      0      0      0      0      0      0      2      0      0      0      0      0      0      0      0
ACGTCGAGTCATACGACGTCT     TSSHTTS       0      0      0      0      0      0      0      0      0      0      1      0      0      0      0      0      0      0
ACGTCGAGTGCGATGTGGTTT     TSSAMWF       0      0      0      0      0      0      0      0      0      0      0      0      0      0      1      0      0      0
ACGTCGAGTGCGGAGACTAGG     TSSAETR       0      0      0      0      0      0      0      0      0      0      0      0     25      0      0      0      0      0
ACGTCGATGCCTCATCGTACG     TSMPHRT       0      0      0      0      0      0      0      0      0      0      0      0      0      0      0      7      0      0
ACGTCGATTACGGTGACTGAT     TSITVTD       0      0      0      0      0      0      0      0      0      0      0      0      0      0      0     15      0      0
ACGTCGATTAGTGCTGGTAAT     TSISAGN       0      0      0      1      5      0      0      0      0      0      0      0      0      0      0      0      0      0
ACGTCGATTATTCTTCGTCCG     TSIILRP       0      0      0      0      0      0      0      0      0      0      0      0      3      0      0      0      0      0
ACGTCGATTGAGTATCATCTT     TSIEYHL       0      0      0      0      1      0      0      0      0      0      0      0      0      0      0      0      0      0
ACGTCGCAGCATCGGACGCAG     TSQHRTQ       0      0      0      0      0      0      0      0      0      2      0      0      0      0      0      0      0      0
ACGTCGCAGGGGCAGCATTCG     TSQGQHS       0      0      0      0      0      0      0      0      0      0      0      0      0      0      2      0      0      0
ACGTCGCATACGGTGCATGAT     TSHTVHD       0      0      0      0      0      0      0      0      0      0      0      0      0      0      0      4      0      0
ACGTCGCATACTGTTAGGCAT     TSHTVRH       0      0      0      0      0      0      0      0      0      0      0      0      0      0      0      0      0     23
ACGTCGCATATGTTTGTGGCG     TSHMFVA       0      0      0      0      0      0      0      0      0      0      0      0      0      0      0      0    127      0
ACGTCGCATCCGCCGGGTCCT     TSHPPGP       0      0      0      0      0      0      0      0      0      1      0      0      0      0      0      0      0      0
ACGTCGCATCCGGTGCCTCAT     TSHPVPH       0      0      0      2      0      0      0      0      0      0      0      0      0      0      0      0      0      0
ACGTCGCATCGGGCTCCTTCG     TSHRAPS       0      0      0      0      0      0      0      0      0      3      0      0      0      0      0      0      0      0
ACGTCGCATCGTCAGACTAGT     TSHRQTS       0      0      0      0      0      0      0      0      0      0      0      0      0      0      0      0     55      0
ACGTCGCATTCTATGGTGTAT     TSHSMVY       0      0      0      0      0      0      0      0      0      0      0      0      0      0      0      0      6      0
ACGTCGCATTCTCCTGAGTTG     TSHSPEL       0      0      0      0      0      0      0      0      0      1      4      0      0      0      0      0      0      0
ACGTCGCATTGGAGTCTGAAG     TSHWSLK       0      0      0      0      0      0      0      0      0      0      0      0      4      0      0      0      0      0
ACGTCGCCGATGCCGGATTCG     TSPMPDS       0      0      0      0      0      0      0      0      0      2      1      0      0      0      0      0      0      0
ACGTCGCCGCAGTGGCTTATT     TSPQWLI       0      0      0      1      1      0      0      0      0      0      0      0      0      0      0      0      0      0
ACGTCGCCGCCTCGGGCGTAT     TSPPRAY       0      0      0      0      1      0      0      0      0      0      0      0      0      0      0      0      0      0
ACGTCGCCGTCTAGGGTTATG     TSPSRVM       0      0      0      0      0      0      0      0      0      1      1      0      0      0      0      0      0      0
ACGTCGCCTCATCGGGCGGTT     TSPHRAV       0      0      0      5      4      0      0      0      0      0      0      0      0      0      0      0      0      0
ACGTCGCCTGATTCGTTGCGT     TSPDSLR       0      0      0      0      0      0      0      0      0      2      0      0      0      0      0      0      0      0
ACGTCGCCTGCTGAGTTTTCT     TSPAEFS       0      0      0      2      0      0      0      0      0      0      0      0      0      0      0      0      0      0
ACGTCGCCTTATAATCATGAT     TSPYNHD       0      0      0      0      0      0      0      0      0      1      0      0      0      0      0      0      0      0
ACGTCGCGGATGTGGATTTCG     TSRMWIS       0      0      0      1      1      0      0      0      0      0      0      0      0      0      0      0      0      0
ACGTCGCGGCTGAGTTCTATT     TSRLSSI       0      0      0      0      0      0      0      0      0      0      1      0      0      0      0      0      0      0
ACGTCGCGGGTTATGCAGACG     TSRVMQT       0      0      0      0      0      0      0      1      0      0      0      0      0      0      0      0      0      0
ACGTCGCTGAGTACGTTGATT     TSLSTLI       0      0      0      0      1      0      0      0      0      0      0      0      0      0      0      0      0      0
ACGTCGCTGCAGGCTTTGAAG     TSLQALK       0      0      0      0      0      0      0      0      0      1      1      0      0      0      0      0      0      0
ACGTCGCTTATTTATAATCCT     TSLIYNP       0      0      0      0      0      0      0      0      0      1      0      0      0      0      0      0      0      0
ACGTCGCTTCTGACGTCGACT     TSLLTST       0      0      0      0      1      0      0      0      0      0      0      0      0      0      0      0      0      0
ACGTCGCTTCTGGTGAATGCT     TSLLVNA       0      0      0      0      0      0      1      0      0      1      2      0      0      0      0      0      0      0
ACGTCGCTTGATCGTGCTGAT     TSLDRAD       0      0      0      0      0      0      0      0      0      1      4      0      0      0      0      0      0      0
ACGTCGCTTGATTCGCTGCCG     TSLDSLP       0      0      0      0      0      1      0      0      0      0      0      0      0      0      0      0      0      0
ACGTCGCTTGGGCAGGTTAGT     TSLGQVS       0      0      0      2      0      0      2      0      0      0      0      0      0      0      0      0      0      0
ACGTCGCTTTATCGTGCTGAT     TSLYRAD       0      0      0      0      0      0      0      0      0      0      0      0      0      0      0      7      0      0
ACGTCGCTTTCGCAGCAGTTG     TSLSQQL       0      0      0      0      0      0      0      0      0      0      1      1      0      0      0      0      0      0
ACGTCGCTTTTGGAGTTTAAG     TSLLEFK       0      0      0      0      0      0      0      0      0      0      1      1      0      0      0      0      0      0
ACGTCGGCGAGTGTGAGGGCT     TSASVRA       0      0      0      0      0      0      0      0      0      0      1      1      0      0      0      0      0      0
ACGTCGGCGCCTCCTACGAAT     TSAPPTN       0      0      0      0      0      0      0      0      0      0      0      0      0      0      0      0      0      1
ACGTCGGCGGCTTCTATTGCT     TSAASIA       0      0      0      0      0      0      0      0      0      1      1      0      0      0      0      0      0      0
ACGTCGGCGTCTCCGCTGGTT     TSASPLV       0      0      0      0      0      0      0      0      0      1      1      0      0      0      0      0      0      0
ACGTCGGCGTGGAGGTTGCAT     TSAWRLH       0      0      0      0      0      0      0      0      0      1      0      0      0      0      0      0      0      0
ACGTCGGCTACGCATGTGACT     TSATHVT       0      0      0      0      0      0      0      0      0      0      0      0      0      0      0      0      3      0
ACGTCGGCTCCGCTTAGTATT     TSAPLSI       0      0      0      0      0      0      0      0      0      4      0      0      0      0      0      0      0      0
ACGTCGGCTCCTACTTCGCCT     TSAPTSP       0      0      0      0      0      0      0      0      0      3      4      0      0      0      0      0      0      0
ACGTCGGCTGTGTCTAAGAGT     TSAVSKS       0      0      0      0      1      0      0      0      0      0      0      0      0      0      0      0      0      0
ACGTCGGGTATGTATGTGCTG     TSGMYVL       0      0      0      0      0      0      0      0      0      1      0      0      0      0      0      0      0      0
ACGTCGGTGAGTCAGGGTCCG     TSVSQGP       0      0      0      0      0      0      0      0      0      0      0      0      2      0      0      0      0      0
ACGTCGGTGAGTTCTCGGGTT     TSVSSRV       0      0      0      0      0      0      0      2      0      0      0      0      0      0      0      0      0      0
ACGTCGGTTAAGCCTACTTCT     TSVKPTS       0      0      0      0      2      0      0      0      0      0      0      0      0      0      0      0      0      0
ACGTCGGTTAAGTCGGTTACG     TSVKSVT       0      0      0      0      0      0      0      0      0      3      4      0      0      0      0      6      0      0
ACGTCGGTTAATCCGGCTCTT     TSVNPAL       0      0      0      0      0      0      2      0      0      0      0      0      0      0      0      0      0      0
ACGTCGGTTCCGATTCTTCCG     TSVPILP       0      0      0      0      1      0      0      0      0      0      0      0      0      0      0      0      0      0
ACGTCGGTTCCTATGACTGAG     TSVPMTE       0      0      0      0      0      0      0      0      0      1      0      0      0      0      0      0      0      0
ACGTCGTATACTAATAGGTAT     TSYTNRY       0      0      0      0      0      0      0      0      0      0      0      0      0      0      0     56      0      0
ACGTCGTATATGTTTGTGGCG     TSYMFVA       0      0      0      0      0      0      0      0      0      0      0      0      0      0      0      0      1      0
ACGTCGTCGAGTACGGGTAGG     TSSSTGR       0      0      0      0      0      0      0      0      0      0      0      0      5      0      0      0      0      0
ACGTCGTCGCCTATTGCTAAG     TSSPIAK       0      0      0      0      0      0      0      0      0      1      0      0      0      0      0      0      0      0
ACGTCGTCGCTGCCGTTGAAT     TSSLPLN       0      0      0      0      0      0      0      0      0      3      0      0      0      0      0      0      0      0
ACGTCGTCGGTTGAGCAGAGG     TSSVEQR       0      0      0      0      0      0      0      0      0      0      0      0      0      0     32      0      0      0
ACGTCGTCGTTGCCTGCTCCT     TSSLPAP       0      0      0      0      0      0      0      0      0      0      1      0      0      0      0      0      0      0
ACGTCGTCTCATTCGCCGCCG     TSSHSPP       0      0      0      0      0      0      1      0      0      0      0      0      0      0      0      0      0      0
ACGTCGTCTGAGTCGAGGTCG     TSSESRS       0      0      0      0      0      0      0      0      0      0      0      0      0      0      0      1      0      0
ACGTCGTCTGAGTCGGAGTCG     TSSESES       0      0      0      0      0      0      0      0      0      0      0      0      0      0      0    665      0      0
ACGTCGTCTGAGTCTGAGTCG     TSSESES       0      0      0      0      0      0      0      0      0      0      0      0      0      0      0      1      0      0
ACGTCGTCTTCGTTTCCTCTT     TSSSFPL       0      0      0      0      1      0      0      0      0      0      0      0      0      0      0      0      0      0
ACGTCGTCTTCTGTGCCGAAT     TSSSVPN       0      0      0      0      0      0      0      0      0      0      0      2      0      0      0      0      0      0
ACGTCGTGGCGTCAGTCGGTG     TSWRQSV       0      0      0      0      0      0      0      0      0      2      0      0      0      0      0      0      0      0
ACGTCGTGGTTGAGTCCGTCT     TSWLSPS       0      0      0      0      0      0      0      0      0      1      0      0      0      0      0      0      0      0
ACGTCGTTTAGTCGGGCTTTT     TSFSRAF       0      0      0      0      0      0      0      0      0      0      0      0      0      0      0      0      0     34
ACGTCGTTTCAGAATCTTTCG     TSFQNLS       0      0      0      0      1      0      0      0      0      0      0      0      0      0      0      0      0      0
ACGTCGTTTCCTCATGAGATT     TSFPHEI       0      0      0      0      0      0      0      0      0      0      2      0      0      0      0      0      0      0
ACGTCTAAGCCTGCGCAGTTT     TSKPAQF       0      0      0      0      0      0      0      0      0      2      0      0      0      0      0      0      0      0
ACGTCTAAGGGTACTTCTTAT     TSKGTSY       0      0      0      0      0      0      0      0      0      0      0      0      0      0      1      0      0      0
ACGTCTAAGTCTCCGGTGCCT     TSKSPVP       0      0      0      0      0      0      0      0      0      2      2      1      0      0      0      0      0      0
ACGTCTAAGTCTGGGATGCAG     TSKSGMQ       0      0      0      0      0      0      0      0      0      0      0      0      0      0      0      0      0     12
ACGTCTAAGTTGTCGTTTACG     TSKLSFT       0      0      0      0      0      0      0      0      0      0      0      2      0      0      0      0      0      0
ACGTCTAATACGACTGCGCCT     TSNTTAP       0      0      0      0      0      0      0      0      0      3      0      0      0      0      0      0      0      0
ACGTCTAATCCTTGGACTTTG     TSNPWTL       0      0      0      1      1      0      1      0      0      0      0      0      0      0      0      0      0      0
ACGTCTAATTCGTCTCCTACG     TSNSSPT       0      0      0      0      0      0      0      0      0      1      0      0      0      0      0      0      0      0
ACGTCTAATTTTCGTTCTACG     TSNFRST       0      0      0      0      0      0      0      0      0      1      0      0      0      0      0      0      0      0
ACGTCTAATTTTTTTGCTTTG     TSNFFAL       0      0      0      0      0      0      0      0      0      0      0      0      0      0      0      0      5      0
ACGTCTACGAAGCAGCCTTTT     TSTKQPF       0      0      0      0      0      0      1      0      0      0      0      0      0      0      0      0      0      0
ACGTCTACGATTAAGCATCCT     TSTIKHP       0      0      0      0      1      0      0      0      0      0      0      0      0      0      0      0      0      0
ACGTCTACGCCGGCGACTGAT     TSTPATD       0      0      0      0      0      0      0      0      0      2      0      0      0      0      0      0      0      0
ACGTCTACGCCTATTGTTGAG     TSTPIVE       0      0      0      1      0      0      0      0      0      0      0      0      0      0      0      0      0      0
ACGTCTACGCTTATGTTGCCG     TSTLMLP       0      0      0      0      0      0      0      0      0      0      1      0      0      0      0      0      0      0
ACGTCTACGTCTAGTCTTTAT     TSTSSLY       0      0      0      0      0      0      0      0      0      1      1      0      0      0      0      0      0      0
ACGTCTACGTGGTCGAAGTCT     TSTWSKS       0      0      0      0      0      0      0      0      0      1      1      1      0      0      0      0      0      0
ACGTCTACGTTGAAGTGGGCG     TSTLKWA       0      0      0      0      0      0      0      1      0      0      0      0      0      0      0      0      0      0
ACGTCTACGTTGGCTCTTCGG     TSTLALR       0      0      0      0      0      0      0      0      0      0      0      0      0      7      0      0      0      0
ACGTCTACTAAGCAGCCGCCG     TSTKQPP       0      0      0      0      0      0      0      0      0      0      0      0      0      0      0      0      1      0
ACGTCTACTAGTAGTTCTTAT     TSTSSSY       0      0      0      1      0      0      1      0      0      0      0      0      0      0      0      0      0      0
ACGTCTACTAGTGAGGGTGCG     TSTSEGA       0      0      0      0      0      0      0      0      0      0      0      0      0      0      4      0      0      0
ACGTCTACTCCGATTTTTTAT     TSTPIFY       0      0      0      0      0      0      0      0      0      1      0      0      0      0      0      0      0      0
ACGTCTACTCCTCCGACTTCG     TSTPPTS       0      0      0      0      0      0      0      0      0      0      2      0      0      0      0      0      0      0
ACGTCTACTCGTACGCCGTTT     TSTRTPF       0      0      0      0      0      0      0      0      0      0      0      0      2      0      0      0      0      0
ACGTCTACTCTTTCGTTGCTG     TSTLSLL       0      0      0      0      0      0      0      0      0      0      0      0      0      0      0      0      0      1
ACGTCTACTCTTTCGTTTCTG     TSTLSFL       0      0      0      0      0      0      0      0      0      0      0      0      0      0      0      0      0     32
ACGTCTACTCTTTTGTTTCTG     TSTLLFL       0      0      0      0      0      0      0      0      0      0      0      0      0      0      0      0      0      1
ACGTCTAGTACTATGAGTAGG     TSSTMSR       0      0      1      0      0      0      0      0      0      0      0      0      0      0      0      0      0      0
ACGTCTAGTGAGAGGTGGTAT     TSSERWY       0      0      0      0      0      0      0      0      0      0      0      0      0      0      0      0      1      0
ACGTCTAGTGCGGTTCCTCCG     TSSAVPP       0      0      0      0      0      0      0      0      0      1      0      0      0      0      0      0      0      0
ACGTCTAGTGTTATTTCGAGT     TSSVISS       0      0      0      0      0      0      0      0      0      0      2      0      0      0      0      0      0      0
ACGTCTAGTTCGCTTAGTGGT     TSSSLSG       0      0      0      0      0      0      0      0      0      0      0      0      6      0      0      0      0      0
ACGTCTATGCATGCTCCTGTG     TSMHAPV       0      0      0      1      0      0      0      0      0      0      0      0      0      0      0      0      0      0
ACGTCTATGCGGGAGGCGATT     TSMREAI       0      0      0      1      1      0      0      1      0      0      0      0      0      0      0      0      0      0
ACGTCTATGGTTGGTCCGCTT     TSMVGPL       0      0      0      0      0      0      0      0      0      0      0      1      0      0      0      0      0      0
ACGTCTATGTTGTTGTCGCAG     TSMLLSQ       0      0      0      0      0      0      0      0      0      1      5      0      0      0      0      0      0      0
ACGTCTATTACTAATCAGAAT     TSITNQN       0      0      0      0      0      0      0      0      0      0      0      0      0      0      0      0      0      7
ACGTCTATTTCGGCTCCGGAT     TSISAPD       0      0      0      0      0      0      0      0      0      0      0      0      0      0      0     78      0      0
ACGTCTCAGAGTGTTCGGCAG     TSQSVRQ       0      0      0      0      0      0      0      1      0      0      0      0      0      0      0      0      0      0
ACGTCTCAGCCGGAGCAGCCT     TSQPEQP       0      0      0      1      2      0      0      0      0      0      0      0      0      0      0      0      0      0
ACGTCTCAGCCTCCGTCTCCT     TSQPPSP       0      0      0      0      0      0      0      0      0      0      1      0      0      0      0      0      0      0
ACGTCTCAGCCTCCTCTTGCT     TSQPPLA       0      0      0      0      0      0      0      0      0      2      1      0      0      0      0      0      0      0
ACGTCTCAGGTTAGGTGGACT     TSQVRWT       0      0      0      0      0      0      0      0      0      2      0      0      0      0      0      0      0      0
ACGTCTCATACTGCTGGTTAT     TSHTAGY       0      0      0      0      0      0      0      1      0      0      0      0      0      0      0      0      0      0
ACGTCTCATCAGCGTCCGCCT     TSHQRPP       0      0      0      0      1      0      0      0      0      0      0      0      0      0      0      0      0      0
ACGTCTCCGAAGTCTTTGCCT     TSPKSLP       0      0      0      1      0      0      0      1      0      0      0      0      0      0      0      0      0      0
ACGTCTCCGCATTCGTCTTCT     TSPHSSS       0      0      0      0      0      0      0      0      0      1      0      0      0      0      0      0      0      0
ACGTCTCCGCCTGATACGCCG     TSPPDTP       0      0      0      0      0      0      0      0      0      0      1      0      0      0      0      0      0      0
ACGTCTCCGCCTGCTAAGAGT     TSPPAKS       0      0      0      0      1      0      0      0      0      0      0      0      0      0      0      0      0      0
ACGTCTCCGGATGATGAGAAG     TSPDDEK       0      0      0      0      0      0      0      0      0      0      0      0      0      0      0      0      0     23
ACGTCTCCGGCTTCTGAGACT     TSPASET       0      0      0      0      0      0      1      0      0      0      0      0      0      0      0      0      0      0
ACGTCTCCTACTTCTCCTTTG     TSPTSPL       0      0      0      0      0      0      0      0      0      1      1      0      0      0      0      0      0      0
ACGTCTCCTCCGATGTCTAAG     TSPPMSK       0      0      0      0      2      0      0      0      0      0      0      0      0      0      0      0      0      0
ACGTCTCCTCGGCTGTGGCCG     TSPRLWP       0      0      0      0      0      0      0      0      0      1      0      0      0      0      0      0      0      0
ACGTCTCCTGATGTTGCTCGT     TSPDVAR       0      0      0      0      0      0      0      0      0      0      1      0      0      0      0      0      0      0
ACGTCTCCTTATCCTACTCAT     TSPYPTH       0      0      0      0      0      0      0      0      0      1      0      0      0      0      0      0      0      0
ACGTCTCCTTTGTCGCTGCTT     TSPLSLL       0      0      0      0      0      0      0      0      0      1      0      0      0      0      0      0      0      0
ACGTCTCGGCTTCCGCCTTCG     TSRLPPS       0      0      0      0      0      0      0      0      0      0      2      0      0      0      0      0      0      0
ACGTCTCTGACTTTTCTGCCT     TSLTFLP       0      0      0      1      0      0      0      0      0      0      0      0      0      0      0      0      0      0
ACGTCTCTGCTGGATGGTTCT     TSLLDGS       0      0      0      1      0      0      0      0      0      0      0      0      0      0      0      0      0      0
ACGTCTCTGCTTGGGGCTAGT     TSLLGAS       0      0      0      0      1      0      0      0      0      0      0      0      0      0      0      0      0      0
ACGTCTCTGCTTGTTACTTTG     TSLLVTL       0      0      0      0      0      0      0      0      0      0      0      0      6      0      0      0      0      0
ACGTCTCTGGGTGTTTGGACG     TSLGVWT       0      0      0      0      0      0      0      0      0      0      0      0      0      0      1      0      0      0
ACGTCTCTGGTGGGGACGGAT     TSLVGTD       0      0      0      0      0      0      0      0      0      0      0      0      0      0      5      0      0      0
ACGTCTCTTATGGGTGCTACT     TSLMGAT       0      0      0      0      0      0      0      0      0      0      0      0      0      0      0      2      0      0
ACGTCTCTTCAGTCTACGCAT     TSLQSTH       0      0      0      0      2      0      0      0      0      0      0      0      0      0      0      0      0      0
ACGTCTCTTCTGGCTCCTATT     TSLLAPI       0      0      0      0      1      0      2      0      0      0      0      0      0      0      0      0      0      0
ACGTCTCTTGTTCGGACTCAG     TSLVRTQ       0      0      0      0      1      0      0      0      0      0      0      0      0      0      0      0      0      0
ACGTCTGAGCATGCTATGAAG     TSEHAMK       0      0      0      0      0      0      0      0      0      0      0      0      1      0      0      0      0      0
ACGTCTGATAGTTTGGAGTCT     TSDSLES       0      0      0      0      0      0      0      0      0      1      0      0      0      0      0      0      0      0
ACGTCTGCGACTTTTAATACT     TSATFNT       0      0      0      0      0      0      0      0      0      0      1      0      0      0      0      0      0      0
ACGTCTGCGCCTATGGCGGCT     TSAPMAA       0      0      0      0      1      0      0      0      0      0      0      0      0      0      0      0      0      0
ACGTCTGCGGTTGTTTCTTCG     TSAVVSS       0      0      0      0      0      0      0      0      0      2      0      0      0      0      0      0      0      0
ACGTCTGCGTTTATGGATCCT     TSAFMDP       0      0      0      0      0      0      0      0      0      1      0      0      0      0      0      0      0      0
ACGTCTGCTACTTATGGTAAG     TSATYGK       0      0      0      1      0      0      0      0      0      0      0      0      0      0      0      0      0      0
ACGTCTGCTGTGGCGGAGCAT     TSAVAEH       0      0      0      1      0      0      1      0      0      0      0      0      0      0      0      0      0      0
ACGTCTGGGACGCCGCAGCTG     TSGTPQL       0      0      0      0      0      0      7      3      0      2      0      0      0      0      0      0      0      0
ACGTCTGGGATTTATCTTGCT     TSGIYLA       0      0      0      0      0      0      0      0      0      0      0      0      7      0      0      0      0      0
ACGTCTGGTCCGACTACTCAT     TSGPTTH       0      0      0      0      0      0      0      1      0      1      0      0      0      0      0      0      0      0
ACGTCTGGTCTGCTTGCTCAG     TSGLLAQ       0      0      0      0      0      0      0      0      0      3      0      0      0      0      0      0      0      0
ACGTCTGTGCGTCTGGGTAAT     TSVRLGN       0      0      0      0      0      0      0      0      0      0      1      0      0      0      0      0      0      0
ACGTCTGTGGCGAATCAGCTG     TSVANQL       0      0      0      0      0      0      0      0      0      2      1      0      0      0      0      0      0      0
ACGTCTGTTACGATTGTTCAG     TSVTIVQ       0      0      0      0      0      0      0      0      0      0      0      0      0      2      0      0      0      0
ACGTCTGTTGCGTGTGATCTG     TSVACDL       0      0      0      0      0      0      0      0      0      2      0      0      0      0      0      0      0      0
ACGTCTGTTTATCTTACGCAT     TSVYLTH       0      0      0      0      0      0      0      0      0      0      0      0      0      0      0      0      0     19
ACGTCTGTTTCGCCTGAGGCG     TSVSPEA       0      0      0      0      0      0      0      0      0      0      0      0      9      0      0      0      0      0
ACGTCTTATAAGCAGCATAAT     TSYKQHN       0      0      0      0      0      0      0      0      0      0      0      0      0      0      1      0      0      0
ACGTCTTATAAGCAGCCTAAT     TSYKQPN       0      0      0      0      0      0      0      0      0      0      0      0      0      0     10      0      0      0
ACGTCTTATACTGTTGAGAGT     TSYTVES       0      0      0      0      0      0      0      0      0      0      0      0      0      0      0      0      0      4
ACGTCTTATTCGCCGTTTCCG     TSYSPFP       0      0      0      0      0      0      0      0      0      2      0      0      0      0      0      0      0      0
ACGTCTTATTCGTCGCCGCGG     TSYSSPR       0      0      0      0      0      0      0      0      0      1      0      0      0      0      0      0      0      0
ACGTCTTCGTCTTCGACTCTG     TSSSSTL       0      0      0      1      0      0      0      0      0      0      0      0      0      0      0      0      0      0
ACGTCTTCGTTGAATCATGAT     TSSLNHD       0      0      0      0      1      0      0      0      0      0      0      0      0      0      0      0      0      0
ACGTCTTCTACGCAGCGGCTG     TSSTQRL       0      0      0      0      0      0      0      0      0      0      1      0      0      0      0      0      0      0
ACGTCTTCTACTCATGTGCAG     TSSTHVQ       0      0      0      0      0      0      0      0      0      1      0      0      0      0      0      0      0      0
ACGTCTTCTATGCTTGTTCCT     TSSMLVP       0      0      0      0      0      0      0      0      0      0      1      0      0      0      0      0      0      0
ACGTCTTCTATTATTTCTCCG     TSSIISP       0      0      0      0      0      0      0      0      0      0      0      0      0      0      0      0      0      3
ACGTCTTCTCATGCGTCGTCT     TSSHASS       0      0      0      1      0      0      2      0      0      0      0      0      0      0      0      0      0      0
ACGTCTTCTCTGCTGGCTCCG     TSSLLAP       0      0      0      0      0      0      0      0      0      0      1      0      0      0      0      0      0      0
ACGTCTTCTGCTTCGCCTCCT     TSSASPP       0      0      0      0      0      0      0      0      0      1      0      0      0      0      0      0      0      0
ACGTCTTCTTGGTCTTTTCAT     TSSWSFH       0      0      0      0      0      0      0      0      0      1      0      0      0      0      0      0      0      0
ACGTCTTGGTTGACTCCGCTG     TSWLTPL       0      0      0      0      0      0      1      0      0      0      0      0      0      0      0      0      0      0
ACGTCTTGGTTGACTCCGCTT     TSWLTPL       0      0      0      0      1      0      0      0      0      0      0      0      0      0      0      0      0      0
ACGTCTTTGGCTACTGCTGCT     TSLATAA       0      0      0      0      0      0      1      0      0      0      0      0      0      0      0      0      0      0
ACGTCTTTGGTGTCTTCGAAT     TSLVSSN       0      0      0      0      0      0      0      0      0      1      0      0      0      0      0      0      0      0
ACGTCTTTGGTTGTTTCGCAG     TSLVVSQ       0      0      0      1      0      0      1      0      0      0      0      0      0      0      0      0      0      0
ACGTCTTTGTCGAGGGGGATG     TSLSRGM       0      0      0      0      0      0      0      0      0      1      0      0      0      0      0      0      0      0
ACGTCTTTTCAGGAGATTGCT     TSFQEIA       0      0      0      1      1      0      0      0      0      0      1      0      0      0      0      0      0      0
ACGTCTTTTGCTCCTTTGCGG     TSFAPLR       0      0      0      0      0      0      0      0      0      0      0      0      0      0      0      0     21      0
ACGTGGAAGACGCCTTATATG     TWKTPYM       0      0      0      0      0      0      0      0      0      2      0      0      0      0      0      0      0      0
ACGTGGAAGCTTGCTAGTCTG     TWKLASL       0      0      0      1      0      0      0      0      0      0      0      0      0      0      0      0      0      0
ACGTGGAATGATTGGTTTATT     TWNDWFI       0      0      0      0      0      0      0      0      0      0      0      0      0      0      0      0      0     12
ACGTGGAATGTTGGTCCGCTG     TWNVGPL       0      0      0      0      0      0      0      0      0      0      0      1      0      0      0      0      0      0
ACGTGGAATTGGCATACTAAG     TWNWHTK       0      0      0      0      0      0      0      0      0      0      0      0      0      0      0      0      0      6
ACGTGGACGCCGCATCCGTTT     TWTPHPF       0      0      0      0      0      0      0      0      0      1      0      1      0      0      0      0      0      0
ACGTGGACTACTATGACTGTG     TWTTMTV       0      0      0      0      0      0      0      0      0      4      2      0      0      0      0      0      0      0
ACGTGGACTGATGATACTAGG     TWTDDTR       0      0      0      0      0      0      0      0      0      0      0      0      0      0      0      0      0     32
ACGTGGAGGCCTGCTGAGGCG     TWRPAEA       0      0      0      0      0      0      0      0      0      1      3      0      0      0      0      0      0      0
ACGTGGATGCCTACTACGCAG     TWMPTTQ       0      0      0      0      0      0      0      0      0      1      0      0      0      0      0      0      0      0
ACGTGGATTAAGCTTAGGGAG     TWIKLRE       0      0      0      0      0      0      0      0      0      0      0      0      0      0      0      0      0      1
ACGTGGATTCTGGAGCCTTTT     TWILEPF       0      0      0      0      0      0      0      0      0      0      0      0      0      0      1      0      0      0
ACGTGGATTGCGCCTCCTATG     TWIAPPM       0      0      0      0      0      0      0      0      0      0      0      0      0      0      0      0      0     35
ACGTGGCAGACTCATCATATT     TWQTHHI       0      0      0      0      0      0      0      0      0      0      0      0      0      1      0      0      0      0
ACGTGGCATCAGACTCTTATT     TWHQTLI       0      0      0      0      1      0      0      0      0      0      0      0      0      0      0      0      0      0
ACGTGGCATCATATGCCTCTG     TWHHMPL       0      0      0      0      0      0      0      0      0      0      1      0      0      0      0      8      0      0
ACGTGGCATCCGGTTTTTCCG     TWHPVFP       0      0      0      0      0      0      0      0      0      0      0      0      0      1      0      0      0      0
ACGTGGCCTATTCCTAAGTGG     TWPIPKW       0      0      0      0      0      0      0      0      0      0      0      0      0      0      0      0      0      8
ACGTGGCCTATTCCTAAGTTG     TWPIPKL       0      0      0      0      0      0      0      0      0      0      0      0      0      0      0      0      0      1
ACGTGGCCTCATTTTAATCGG     TWPHFNR       0      0      0      0      0      0      0      0      0      0      0      0      5      0      0      0      0      0
ACGTGGCCTGCTCAGGTTATG     TWPAQVM       0      0      0      0      0      0      0      0      0      0      0      0      0      0      0      0      0      7
ACGTGGCGGCCTCCTCTGCCG     TWRPPLP       0      0      0      0      0      0      0      0      0      0      2      0      0      0      0      0      0      0
ACGTGGCGTCCTTATATGCCT     TWRPYMP       0      0      0      0      0      0      0      0      0      0      0      0      0      0      0      0      0     20
ACGTGGCGTTCTTATTCGCAG     TWRSYSQ       0      0      0      0      0      0      0      0      0      1      0      0      0      0      0      0      0      0
ACGTGGCTGAATGCTAGTTCG     TWLNASS       0      0      0      0      0      0      0      0      0      1      0      0      0      0      0      0      0      0
ACGTGGCTTACGCCTAGTCGT     TWLTPSR       0      0      0      0      0      0      0      1      0      0      0      0      0      0      0      0      0      0
ACGTGGGATATGATGAAGCAG     TWDMMKQ       0      0      0      0      0      0      0      0      0      0      0      0      0      0      0      8      0      0
ACGTGGGCTAAGGCTACGATT     TWAKATI       0      0      0      0      0      0      0      0      0      0      2      0      0      0      0      0      0      0
ACGTGGGGGGCTACGGCTAAG     TWGATAK       0      0      0      0      0      0      0      0      0      1      0      0      0      0      0      0      0      0
ACGTGGGTGCATAATGAGTCG     TWVHNES       0      0      0      0      0      0      0      0      0      0      0      0      0      0      0      7      0      0
ACGTGGGTTTTTGCTCCTTTG     TWVFAPL       0      0      0      0      0      0      0      0      0      0      0      0      0      0      0      0      0      6
ACGTGGTATCATGCTGTTTCT     TWYHAVS       0      0      0      1      1      0      0      0      0      0      0      0      0      0      0      0      0      0
ACGTGGTATCCGCTTACGCAG     TWYPLTQ       0      0      0      0      0      0      0      0      0      0      0      1      0      0      0      0      0      0
ACGTGGTCGCAGAAGAATATG     TWSQKNM       0      0      0      0      0      0      0      0      0      1      2      0      0      0      0      0      0      0
ACGTGGTCTACTGAGCGTCAT     TWSTERH       0      0      0      0      0      0      0      0      0      0      0      0      0      0      5      0      0      0
ACGTGGTCTTTTGCTGAGCGG     TWSFAER       0      0      0      0      0      0      0      0      0      0      0      0      0      5      0      0      0      0
ACGTGGTTGCATCGGCTGCCT     TWLHRLP       0      0      0      0      0      0      0      0      0      0      0      0     19      0      0      0      0      0
ACGTGGTTGGAGCCGGTGTAT     TWLEPVY       0      0      0      0      0      0      0      0      0      0      0      0      0      2      0      0      0      0
ACGTGGTTTACGCTTCTGCGT     TWFTLLR       0      0      0      0      0      0      0      2      0      0      0      0      0      0      0      0      0      0
ACGTGGTTTGCGGGTCCTCTG     TWFAGPL       0      0      0      0      1      0      0      0      0      0      0      0      0      0      0      0      0      0
ACGTGGTTTTATCCGTCGAAG     TWFYPSK       0      0      0      0      0      0      0      0      0      0      0      0      0      0      0     10      0      0
ACGTGTAAGTTTGGTCCGCTG     TCKFGPL       0      0      0      0      0      0      0      0      0      0      0      1      0      0      0      0      0      0
ACGTGTAATTGGTTGACTCTG     TCNWLTL       0      0      0      0      0      0      0      0      0      0      1      8      0      0      0      0      0      0
ACGTGTACGTATCCTCGGTTG     TCTYPRL       0      0      0      1      0      0      0      0      0      0      0      0      0      0      0      0      0      0
ACGTGTACGTATGATATTGTG     TCTYDIV       0      0      0      0      0      0      1      0      0      0      0      0      0      0      0      0      0      0
ACGTGTACGTCGAAGGTGGCG     TCTSKVA       0      0      0      0      0      0      0      0      0      0      0      0      0      0      0     15      0      0
ACGTGTCCGAGTTATTCGCCT     TCPSYSP       0      0      0      0      0      0      0      0      0      1      0      0      0      0      0      0      0      0
ACGTGTCCTATTGATTTGCCT     TCPIDLP       0      0      0      1      2      0      1      0      0      0      0      0      0      0      0      0      0      0
ACGTGTCCTTCGGGGACGAGT     TCPSGTS       0      0      0      0      0      0      0      0      0      0      0      0      5      0      0      0      0      0
ACGTGTCTTCTGACTTGTACG     TCLLTCT       0      0      0      0      0      0      0      0      0      0      0      0      0      1      0      0      0      0
ACGTGTCTTTTTCAGCCTCTG     TCLFQPL       0      0      0      0      0      0      0      0      0      0      0      1      0      0      0      0      0      0
ACGTGTGCGGATACTATGCAT     TCADTMH       0      0      0      0      0      0      0      0      0      0      0      0      0      4      0      0      0      0
ACGTGTGTTAAGGCTGAGTCT     TCVKAES       0      0      0      0      0      0      0      0      0      0      0      0      0      0      0      0      0     35
ACGTGTGTTTATGCTGCTTTG     TCVYAAL       0      0      0      0      0      0      0      0      0      3      0      0      0      0      0      0      0      0
ACGTGTTCGAAGATTCCTATT     TCSKIPI       0      0      0      0      0      0      0      0      0      0      0      0      0      0     13      0      0      0
ACGTTGAAGATTGATTCTACG     TLKIDST       0      0      0      0      0      0      0      0      0      0      0      0      0      0      0      0      0      2
ACGTTGAAGCTGAATTTTCTG     TLKLNFL       0      0      0      0      0      0      0      0      0      0      0      0      0      0      0      0      0      8
ACGTTGAAGGTTTCTCTGCTT     TLKVSLL       0      0      0      0      0      0      0      0      0      0      1      0      0      0      0      0      0      0
ACGTTGAATATGTCGTCTACT     TLNMSST       0      0      0      0      0      0      0      0      0      0      0      0      0      0      4      0      0      0
ACGTTGACGAGTCATGTGCTT     TLTSHVL       0      0      0      0      0      0      0      0      0      0      1      0      0      0      0      0      0      0
ACGTTGACTACGCCGTATCTT     TLTTPYL       0      0      0      0      0      0      0      0      0      1      0      0      0      0      0      0      0      0
ACGTTGACTACGCTGACGAAT     TLTTLTN       0      0      0      0      0      0      1      0      0      5      0      1      0      0      0      0      0      0
ACGTTGACTCATCCTCTGTAT     TLTHPLY       0      0      0      0      0      0      0      0      0      2      0      0      0      0      0      0      0      0
ACGTTGACTCCGCATGCTGAG     TLTPHAE       0      0      0      0      0      0      0      0      0      2      1      0      0      0      0      0      0      0
ACGTTGACTGAGCTTGTTCGG     TLTELVR       0      0      0      0      0      0      0      0      0      1      0      0      0      0      0      0      0      0
ACGTTGACTGCTCCGCTGGTT     TLTAPLV       0      0      0      0      0      0      0      0      0      1      0      0      0      0      0      0      0      0
ACGTTGACTGGGGCTAATGTG     TLTGANV       0      0      0      0      0      0      0      0      0      0      0      0      0      0      0      0      0      5
ACGTTGACTGTTCCTGCTGCG     TLTVPAA       0      0      0      0      0      0      0      0      0      1      0      0      0      0      0      0      0      0
ACGTTGAGTTATGATGAGGAT     TLSYDED       0      0      0      0      0      0      0      0      0      0      0      0      0      0      0      0      0     29
ACGTTGATGCAGGTTCCGCGT     TLMQVPR       0      0      0      0      0      0      1      0      0      0      0      0      0      0      0      0      0      0
ACGTTGATGCATACTCCTTTG     TLMHTPL       0      0      0      0      0      0      0      0      0      1      0      0      0      0      0      0      0      0
ACGTTGATGCTGTCGAGTCCG     TLMLSSP       0      0      0      0      0      0      0      0      0      1      0      0      0      0      0      0      0      0
ACGTTGATGTCGCCTAGTCTT     TLMSPSL       0      0      0      1      2      0      0      0      0      0      0      0      0      0      0      0      0      0
ACGTTGATTCAGAAGCAGACT     TLIQKQT       0      0      0      1      1      0      0      0      0      0      0      0      0      0      0      0      0      0
ACGTTGATTGTTGAGCGGCTT     TLIVERL       0      0      0      0      0      0      0      0      0      0      0      0      0      0      1      0      0      0
ACGTTGATTTTGAAGCCGAAG     TLILKPK       0      0      0      0      0      0      0      0      0      0      0      1      0      0      0      0      0      0
ACGTTGCAGAGGCATCTGCCT     TLQRHLP       0      0      0      2      1      0      0      0      0      0      0      0      0      0      0      0      0      0
ACGTTGCAGGCTCGGTTTCCT     TLQARFP       0      0      0      0      0      0      0      0      0      1      0      0      0      0      0      0      0      0
ACGTTGCATCAGGCGATTCCT     TLHQAIP       0      0      0      0      0      0      0      0      0      0      0      0      0      0      0      0      0      2
ACGTTGCATGCGCTGTCTTCG     TLHALSS       0      0      0      1      0      0      0      0      0      0      0      0      0      0      0      0      0      0
ACGTTGCATGGTAGTGGTTCG     TLHGSGS       0      0      0      0      0      0      0      0      0      0      0      0      0      9      0      0      0      0
ACGTTGCATTCGAATCATGGT     TLHSNHG       0      0      0      0      0      0      1      0      0      0      0      0      0      0      0      0      0      0
ACGTTGCCGAATCGGTGGATT     TLPNRWI       0      0      0      0      0      0      0      0      0      0      0      0     12      0      0      0      0      0
ACGTTGCCGAGGGCTCATGCG     TLPRAHA       0      0      0      0      0      0      0      0      0      0      0      0      0      0      0      0      0     62
ACGTTGCCGCATCATCCGTTT     TLPHHPF       0      0      0      0      0      0      0      0      0      2      2      0      0      0      0      0      0      0
ACGTTGCCGCCGCCGAGTCCT     TLPPPSP       0      0      0      0      0      0      1      0      0      0      0      0      0      0      0      0      0      0
ACGTTGCCTAGTCTTTTTTCT     TLPSLFS       0      0      0      0      0      0      0      0      0      0      1      0      0      0      0      0      0      0
ACGTTGCCTCAGTTGGCGCCG     TLPQLAP       0      0      0      1      1      0      0      0      0      0      0      0      0      0      0      0      0      0
ACGTTGCCTCCTCCTAGTCTT     TLPPPSL       0      0      0      0      0      0      0      0      0      2      0      0      0      0      0      0      0      0
ACGTTGCCTCTTCTTCGGCAT     TLPLLRH       0      0      0      1      3      0      0      0      0      0      0      0      0      0      0      0      0      0
ACGTTGCCTGCTGAGGATTTT     TLPAEDF       0      0      0      0      0      0      0      0      0      1      0      0      0      0      0      0      0      0
ACGTTGCCTGGTTGGCCTCAG     TLPGWPQ       0      0      0      0      0      0      0      0      0      0      0      0      0      0      0     15      0      0
ACGTTGCGTAATACGCAGACG     TLRNTQT       0      0      0      0      0      0      0      0      0      0      0      0      0      0      0      0      0      2
ACGTTGCGTCTGGCTCATCCT     TLRLAHP       0      0      0      0      0      0      0      0      0      2      0      0      0      0      0      0      0      0
ACGTTGCTGCAGGAGATTGAG     TLLQEIE       0      0      0      0      0      0      0      0      0      0      0      0      0      0      8      0      0      0
ACGTTGGATACGTTTCCTGAT     TLDTFPD       0      0      0      0      1      0      0      0      0      0      0      0      0      0      0      0      0      0
ACGTTGGATAGGCTGGGGAGT     TLDRLGS       0      0      0      0      0      0      0      0      0      0      0      0      0      0      2      0      0      0
ACGTTGGATCCGACGTCTCTG     TLDPTSL       0      0      0      0      0      0      0      0      0      0      1      0      0      0      0      0      0      0
ACGTTGGATGCGCCGTCGCCT     TLDAPSP       0      0      0      0      3      0      0      0      0      0      0      0      0      0      0      4      0      0
ACGTTGGCGACGACGCTGCAT     TLATTLH       0      0      0      0      0      0      0      0      0      0      0      0      0      0      0      1      0      0
ACGTTGGCGCCGACGCTGCAT     TLAPTLH       0      0      0      0      0      0      0      0      0      1     12      2      0      0      0     23      0      0
ACGTTGGCTCATCGGATTCTT     TLAHRIL       0      0      0      0      0      1      0      0      0      0      0      0      0      0      0      0      0      0
ACGTTGGCTGAGAGTCTTCCT     TLAESLP       0      0      0      0      0      0      0      0      0      1      0      0      0      0      0      0      0      0
ACGTTGGGGGCTGAGACGGCT     TLGAETA       0      0      0      1      0      0      0      0      0      0      0      0      0      0      0      0      0      0
ACGTTGGTTCCGAAGGTGCCT     TLVPKVP       0      0      0      0      1      0      0      0      0      0      0      0      0      0      0      0      0      0
ACGTTGGTTTTTGGTGATTCT     TLVFGDS       0      0      0      0      0      0      0      0      0      0      0      0      0      0      0      0     12      0
ACGTTGTATGGGAGTGTGTCT     TLYGSVS       0      0      0      0      0      0      0      0      0      0      0      0      0      0      2      0      0      0
ACGTTGTCGGATCCTTCTTAT     TLSDPSY       0      0      0      0      0      0      0      0      0      0      2      0      0      0      0      0      0      0
ACGTTGTCTATGCAGCGGTCT     TLSMQRS       0      0      0      1      1      0      0      0      0      0      0      0      0      0      0      0      0      0
ACGTTGTCTCCTGCGAAGAAT     TLSPAKN       0      0      0      1      1      0      0      0      0      0      0      0      0      0      0      0      0      0
ACGTTGTGGCCTTCTTCGACT     TLWPSST       0      0      0      0      0      0      0      0      0      0      0      0      0      0      0      0      0     22
ACGTTGTGGTCTGCGCAGCTG     TLWSAQL       0      0      0      0      0      0      0      0      0      0      0      0      0      0      4      0      0      0
ACGTTGTTGGATATTTTTAAT     TLLDIFN       0      0      0      0      0      0      0      0      0      0      0      0      0      0      0      0      0     11
ACGTTGTTTACTTCGCCGCGG     TLFTSPR       0      0      0      0      0      0      0      0      0      0      3      0      0      0      0      0      0      0
ACGTTGTTTCCGAGTTATGAT     TLFPSYD       0      0      0      0      0      0      0      0      0      1      0      0      0      0      0      0      0      0
ACGTTGTTTCGGTATGATCCT     TLFRYDP       0      0      0      0      1      0      0      0      0      0      0      0      0      0      0      0      0      0
ACGTTTAAGCATACTCGTCTT     TFKHTRL       0      0      0      0      0      0      0      0      0      0      0      0      0      4      0      0      0      1
ACGTTTAAGTTGAAGCTTAAT     TFKLKLN       0      0      0      0      0      0      0      0      0      0      0      0      0      0      0      0      0     12
ACGTTTAAGTTTGGTCCTCTG     TFKFGPL       0      0      0      0      0      0      0      0      0      0      1      5      0      0      0      0      0      0
ACGTTTAATTCTGTTAGGTAT     TFNSVRY       0      0      0      0      0      0      0      0      0      0      0      0      0      1      0      0      0      0
ACGTTTACGGGGCATGCTCTT     TFTGHAL       0      0      0      0      0      0      0      0      0      0      2      0      0      0      0      0      0      0
ACGTTTACTACGTCTTATATG     TFTTSYM       0      0      0      0      0      0      0      0      0      0      0      0      0      0      1      0      0      0
ACGTTTACTCATGCGTCGGTG     TFTHASV       0      0      0      0      0      0      0      0      0      0      0      0      0      0      0      0      0     28
ACGTTTACTCCTCCTCTGGCG     TFTPPLA       0      0      0      0      0      0      0      0      0      0      1      0      0      0      0      0      0      0
ACGTTTACTTCTCGGCATAAT     TFTSRHN       0      0      0      0      0      0      0      0      0      1      0      0      0      0      0      0      0      0
ACGTTTAGGTCGGTGCTGAAT     TFRSVLN       0      0      0      0      0      0      0      0      0      0      0      0      0      0      0      0      1      0
ACGTTTAGTAATTGGCATCAG     TFSNWHQ       0      0      0      0      0      0      0      0      0      0      0      0      6      0      0      0      0      0
ACGTTTAGTCAGTTGGTGAGG     TFSQLVR       0      0      0      0      0      0      0      0      0      0      0      0      0      0      1      0      0      0
ACGTTTAGTCAGTTGGTGGAG     TFSQLVE       0      0      0      0      0      0      0      0      0      0      0      0      0      0     11      0      0      0
ACGTTTAGTCATAGGGATGAG     TFSHRDE       0      0      0      0      0      0      0      0      0      0      0      0      0      0      0     59      0      0
ACGTTTAGTGCTGGGACTTCG     TFSAGTS       0      0      0      1      2      0      0      0      0      0      0      0      0      0      0      0      0      0
ACGTTTATGAATCCTATGCGT     TFMNPMR       0      0      0      1      0      0      0      0      0      0      0      0      0      0      0      0      0      0
ACGTTTATTCATAGGAGTCAT     TFIHRSH       0      0      0      0      0      0      0      0      0      0      0      0      0      0      0      0      0      1
ACGTTTCAGGCGCTTGTTCCT     TFQALVP       0      0      0      0      0      0      0      0      0      2      0      0      0      0      0      0      0      0
ACGTTTCAGTATCCTCTTGCT     TFQYPLA       0      0      0      1      0      0      0      0      0      0      0      0      0      0      0      0      0      0
ACGTTTCATAATGTTACTCGT     TFHNVTR       0      0      0      0      0      0      0      0      0      0      0      0      0      0      0      2      0      0
ACGTTTCATACGATGCAGACT     TFHTMQT       0      0      0      0      0      0      0      0      0      0      0      0      1      0      0      0      0      0
ACGTTTCCGCTGCTGATGTAT     TFPLLMY       0      0      0      0      1      0      0      0      0      0      0      0      0      0      0      0      0      0
ACGTTTCCTAAGAATTATCCG     TFPKNYP       0      0      0      0      1      0      0      0      0      0      0      0      0      0      0      0      0      0
ACGTTTCCTGCTCATTCTCCG     TFPAHSP       0      0      0      1      0      0      0      0      0      0      0      0      0      0      0      0      0      0
ACGTTTCCTGTTGATTCGCTG     TFPVDSL       0      0      0      1      0      0      0      0      0      0      0      0      0      0      0      0      0      0
ACGTTTCGGCCGGTGCTGAAT     TFRPVLN       0      0      0      0      0      0      0      0      0      0      0      0      0      0      0      0      1      0
ACGTTTCGGGAGCCTACGCAG     TFREPTQ       0      0      0      0      1      0      0      0      0      0      0      0      0      0      0      0      0      0
ACGTTTCGTCATAATCAGCAG     TFRHNQQ       0      0      0      0      0      0      0      0      0      0      0      0      0      0      2      0      0      0
ACGTTTCGTTCTCCGCAGCCT     TFRSPQP       0      0      0      0      0      0      0      0      0      0      0      0      0      0      0      0      0     31
ACGTTTCGTTTGGAGTCGTCT     TFRLESS       0      0      0      0      0      0      1      1      0      0      0      0      0      0      0      0      0      0
ACGTTTCTGCCGTCGCCTAAG     TFLPSPK       0      0      0      1      0      0      0      0      0      0      0      0      0      0      0      0      0      0
ACGTTTCTGCGGTTGCATCCG     TFLRLHP       0      0      0      0      0      0      0      0      0      0      1      0      0      0      0      0      0      0
ACGTTTCTGTATCCGTCTCTG     TFLYPSL       0      0      0      0      0      0      0      0      0      1      0      0      0      0      0      0      0      0
ACGTTTCTTCAGAGTCCTACT     TFLQSPT       0      0      0      0      0      0      0      0      0      0      0      0      0      0      0      0      0      5
ACGTTTCTTCGGTCGTCTTCT     TFLRSSS       0      0      0      0      0      0      0      0      0      1      0      1      0      0      0      0      0      0
ACGTTTGAGATGTCTGGTCCT     TFEMSGP       0      0      0      0      0      0      0      0      0      0      1      0      0      0      0      0      0      0
ACGTTTGATACGCCTACGATG     TFDTPTM       0      0      0      0      0      0      0      0      0      0      0      0      0      0      0      0      0     21
ACGTTTGCGCCTAGGCCGGCT     TFAPRPA       0      0      0      0      0      0      0      0      0      0      0      0      0      0      0      0      0      1
ACGTTTGCGGTGCCTGCGCAG     TFAVPAQ       0      0      0      0      0      0      0      0      0      0      0      0      0      1      0      0      0      0
ACGTTTGCGTGGCAGACTTGG     TFAWQTW       0      0      0      0      0      0      0      0      0      1      0      0      0      0      0      0      0      0
ACGTTTGCTAATGGTTCGTCT     TFANGSS       0      0      0      0      0      0      0      0      0      0      1      1      0      0      0      0      0      0
ACGTTTGCTACGGCTACTGTT     TFATATV       0      0      0      0      0      0      0      0      0      1      0      0      0      0      0      0      0      0
ACGTTTGCTCCGCCGATTTAT     TFAPPIY       0      0      0      1      1      0      1      0      0      0      0      0      0      0      0      0      0      0
ACGTTTGGGCCGACTGCTGAT     TFGPTAD       0      0      0      0      0      0      0      0      0      1      1      0      0      0      0      0      0      0
ACGTTTGGTAATTTTACGCGT     TFGNFTR       0      0      0      0      0      0      0      0      0      0      0      0      0      0      3      0      0      0
ACGTTTGGTCATCCTTCGAGG     TFGHPSR       0      0      0      0      0      0      0      0      0      0      0      0      0      0     10      0      0      0
ACGTTTGTGGCTGGTCCGCAG     TFVAGPQ       0      0      0      1      0      0      0      0      0      0      0      0      0      0      0      0      0      0
ACGTTTGTTGCGCGGTCGTCG     TFVARSS       0      0      0      0      0      0      0      0      0      0      0      0      0      1      0      0      0      0
ACGTTTGTTGGGACTAGTACG     TFVGTST       0      0      0      0      0      0      1      0      0      0      0      0      0      0      0      0      0      0
ACGTTTTATACGCTGCTTGTG     TFYTLLV       0      0      0      0      0      0      0      0      0      1      1      0      0      0      0      0      0      0
ACGTTTTATCAGGGTTCTACT     TFYQGST       0      0      0      0      0      0      0      0      0      0      0      0      2      0      0      0      0      0
ACGTTTTATGCGCATCCTCGG     TFYAHPR       0      0      0      0      0      0      0      0      0      0      1      0      0      0      0      0      0      0
ACGTTTTCGCCTCGTGCTAGT     TFSPRAS       0      0      0      0      0      0      0      0      0      1      0      0      0      0      0      0      0      0
ACGTTTTCGGATGCTTTGGAT     TFSDALD       0      0      0      0      0      0      0      0      0      1      1      0      0      0      0      0      0      0
ACGTTTTCGGTGGCTTGGCAG     TFSVAWQ       0      0      0      0      1      0      0      0      0      0      0      0      0      0      0      0      0      0
ACGTTTTGGCCTGCTTCGCCT     TFWPASP       0      0      0      0      0      0      0      0      0      0      3      0      0      0      0      2      0      0
ACGTTTTGGTTTTCGCATAAT     TFWFSHN       0      0      0      0      0      0      0      0      0      0      0      0      4      0      4      0      0      3
ACGTTTTTGAGTGCTGCGCAG     TFLSAAQ       0      0      0      0      0      0      0      0      0      2      0      0      0      0      0      0      0      0
ACGTTTTTGCATTCTATTCAG     TFLHSIQ       0      0      0      1      0      0      0      0      0      0      0      0      0      0      0      0      0      0
ACGTTTTTGGATAGTCGTGTG     TFLDSRV       0      0      0      0      0      0      0      0      0      0      0      0      0      0      0      0      0     10
ACTAAGAATACTGAGCTTCAG     TKNTELQ       0      0      0      0      0      0      0      0      0      0      0      0      0      0      1      0      0      0
ACTAAGAATGTTCGTGTTCTG     TKNVRVL       0      0      0      0      0      0      0      0      0      0      0      0      0      0      0      0      0      1
ACTAAGAATGTTTCTGTTCTG     TKNVSVL       0      0      0      0      0      0      0      0      0      0      0      0      0      0      0      0      0      2
ACTAAGAATTTTAGGCAGCAT     TKNFRQH       0      0      0      0      0      0      0      0      0      0      0      0      1      0      0      0      0      0
ACTAAGAATTTTGGGCAGCAT     TKNFGQH       0      0      0      0      0      0      0      0      0      0      0      0      1      0      0      0      0      0
ACTAAGACGGTGCTGGAGCGG     TKTVLER       0      0      0      0      0      0      0      0      0      0      0      0      0      3      0      0      0      0
ACTAAGACTATTCCGGCTCCG     TKTIPAP       0      0      0      0      0      0      0      0      0      0      1      0      0      0      0      0      0      0
ACTAAGACTATTGAGGTTCAG     TKTIEVQ       0      0      0      0      0      0      0      0      0      1      0      0      0      0      0      0      0      0
ACTAAGACTCATGTTTATCAT     TKTHVYH       0      0      0      0      0      0      0      0      0      1      1      0      0      0      0      0      0      0
ACTAAGACTCCTTGGCCGCGT     TKTPWPR       0      0      0      0      0      0      0      0      0      1      0      0      0      0      0      0      0      0
ACTAAGAGTATGAGTAATTTT     TKSMSNF       0      0      0      0      0      0      0      0      0      0      0      0      0      0      0      9      0      0
ACTAAGATGCTGATGGTTACG     TKMLMVT       0      0      0      0      0      0      0      0      0      0      0      0      0      1      0      0      0      0
ACTAAGATGTCTTGGGCGCAT     TKMSWAH       0      0      0      0      0      0      0      0      0      1      0      0      0      0      0      0      0      0
ACTAAGATTGAGATGACGGAT     TKIEMTD       0      0      0      0      0      0      0      0      0      0      1      0      0      0      0      0      0      0
ACTAAGATTGCTACGAATCCT     TKIATNP       0      0      0      0      0      0      0      0      0      1      0      0      0      0      0      0      0      0
ACTAAGATTGGTAATGTGTCT     TKIGNVS       0      0      0      0      0      0      0      0      0      1      1      0      0      0      0      0      0      0
ACTAAGCAGCCTACGTCGCAT     TKQPTSH       0      0      0      0      0      0      0      0      0      1      0      0      0      0      0      0      0      0
ACTAAGCAGGATCCGAGTATG     TKQDPSM       0      0      0      0      0      0      0      0      0      0      0      0      0      0     12      0      0      0
ACTAAGCAGGTGCTGGAGGCT     TKQVLEA       0      0      0      0      0      0      0      0      0      0      0      0      1      0      0      0      0      0
ACTAAGCATGTGCAGGTGTTT     TKHVQVF       0      0      0      0      0      0      0      0      0      0      0      0      0      0     11      0      0      0
ACTAAGCCGCATTATCCTACT     TKPHYPT       0      0      0      0      0      0      0      0      0      0      0      0      0      0      0      1      0      0
ACTAAGCCGGCTTCTCCGCTG     TKPASPL       0      0      0      0      1      0      0      0      0      0      0      0      0      0      0      0      0      0
ACTAAGCCGGTTATTATTATG     TKPVIIM       0      0      0      0      0      0      0      0      0      1      0      0      0      0      0      0      0      0
ACTAAGCCTCTTCCTCGTAAT     TKPLPRN       0      0      0      0      0      0      0      0      0      0      0      0      1      0      0      0      0      0
ACTAAGCCTGTTTTGTTTTCG     TKPVLFS       0      0      0      0      0      0      0      0      0      0      0      0      0      0      3      0      0      0
ACTAAGCCTTTGCAGCGGATT     TKPLQRI       0      0      0      0      0      0      0      0      0      0      0      0      0      1      0      0      0      0
ACTAAGCTGCAGTTTTCGGAT     TKLQFSD       0      0      0      0      0      0      0      0      0      1      1      0      0      0      0      0      0      0
ACTAAGCTGCCTGTGAAGACT     TKLPVKT       0      0      0      0      0      0      0      0      0      1      0      0      0      0      0      0      0      0
ACTAAGCTGGCGCATCCGGTG     TKLAHPV       0      0      0      2      0      0      0      1      0      0      0      0      0      0      0      0      0      0
ACTAAGCTGGGGTCGTCGACG     TKLGSST       0      0      0      0      0      0      0      0      0      0      0      0      1      0      0      0      0      0
ACTAAGCTGTCGAGTCCTCCT     TKLSSPP       0      0      0      0      0      0      0      0      0      0      0      0      0      5      0      0      0      0
ACTAAGCTTCCGCCGACTCCG     TKLPPTP       0      0      0      0      0      0      0      0      0      2      0      0      0      0      0      0      0      0
ACTAAGGCGCATTGTTTTCCG     TKAHCFP       0      0      0      0      0      0      0      0      0      2      1      0      0      0      0      0      0      0
ACTAAGGCGCCTCATCTTGTT     TKAPHLV       0      0      1      0      0      0      0      0      0      0      0      0      0      0      0      0      0      0
ACTAAGGCGGTTAAGGATGTG     TKAVKDV       0      0      0      0      1      0      0      0      0      0      0      0      0      0      0      0      0      0
ACTAAGGCTACGATTCCTGAG     TKATIPE       0      0      0      0      0      0      0      0      0      0      1      0      0      0      0     11      0      0
ACTAAGGCTATTTTGCGGAAT     TKAILRN       0      0      0      0      0      0      0      0      0      0      0      0      0      0      7      0      0      0
ACTAAGGCTGAGCCTCGGACG     TKAEPRT       0      0      0      0      0      0      0      0      0      0      0      0      0      0      0      1      0      0
ACTAAGGCTGAGCTTAAGTCT     TKAELKS       0      0      0      0      2      0      0      0      0      0      0      0      0      0      0      0      0      0
ACTAAGGCTGATCATACTCTT     TKADHTL       0      0      0      0      0      0      0      0      0      0      0      0      0      0      1      0      0      0
ACTAAGGCTGCTGAGAATGTT     TKAAENV       0      0      0      0      0      0      0      0      0      0      0      0      0      0     23      0      0      0
ACTAAGGCTTATACTACGCAT     TKAYTTH       0      0      0      0      0      0      0      0      0      1      0      0      0      0      0      0      0      0
ACTAAGGGGCATATGGAGTTT     TKGHMEF       0      0      0      0      0      0      0      0      0      0      0      0      0      0      0      0      0      6
ACTAAGGGGCCTCATTCTGTT     TKGPHSV       0      0      0      1      0      0      0      0      0      0      0      0      0      0      0      0      0      0
ACTAAGGGTATTCATTCTGCT     TKGIHSA       0      0      0      0      0      0      0      0      0      1      0      0      0      0      0      0      0      0
ACTAAGGGTCAGCCTGGGCTG     TKGQPGL       0      0      0      0      0      0      0      0      0      0      1      0      0      0      0      0      0      0
ACTAAGGGTCATTTGTTTCCG     TKGHLFP       0      0      0      0      1      0      0      0      0      0      0      0      0      0      0      0      0      0
ACTAAGGTGAATACTGGTTTG     TKVNTGL       0      0      0      0      0      0      0      0      0      0      0      0      0      0      0      0     32      0
ACTAAGGTGATTAGGCCTTCG     TKVIRPS       0      0      0      1      0      0      1      0      0      0      0      0      0      0      0      0      0      0
ACTAAGGTGCCGGCGGTTATT     TKVPAVI       0      0      0      0      0      0      0      0      0      1      0      0      0      0      0      0      0      0
ACTAAGGTTGATCTGTTGCCT     TKVDLLP       0      0      0      0      0      0      1      0      0      0      0      0      0      0      0      0      0      0
ACTAAGTATCCGGCGGTTGCT     TKYPAVA       0      0      0      0      0      0      0      0      0      0      0      0      0      0      1      0      0      0
ACTAAGTCGCCGCCTTCTCGT     TKSPPSR       0      0      0      0      0      0      0      0      0      1      0      0      0      0      0      0      0      0
ACTAAGTCGCTTTATTCGCCT     TKSLYSP       0      0      0      0      0      0      0      0      0      3      0      0      0      0      0      0      0      0
ACTAAGTTGGATCATACTCCT     TKLDHTP       0      0      0      0      0      0      0      0      0      0      0      0      0      1      0      0      0      0
ACTAAGTTGTCTCTTGATGCT     TKLSLDA       0      0      0      0      0      0      0      0      0      0      0      0      2      0      0      0      0      0
ACTAAGTTTCCGCCTACTACG     TKFPPTT       0      0      0      0      0      0      0      0      0      2      0      0      0      0      0      0      0      0
ACTAATAAGACGCCGAGTCTT     TNKTPSL       0      0      0      0      0      0      0      0      0      0      3      0      0      0      0      0      0      0
ACTAATAAGCATCCGCATCCG     TNKHPHP       0      0      0      0      0      0      0      0      0      0      1      0      0      0      0      0      0      0
ACTAATAAGCATGCGCATCCG     TNKHAHP       0      0      0      0      0      0      0      0      0      0      1      0      0      0      0      0      0      0
ACTAATAAGCTTTTTGATCGG     TNKLFDR       0      0      0      0      0      0      0      0      0      0      0      0      0      0      0      0      0      2
ACTAATAATAATTTGCGGTTG     TNNNLRL       0      0      0      1      0      0      0      0      0      0      0      0      0      0      0      0      0      0
ACTAATAATATGCATGAGTCT     TNNMHES       0      0      0      0      0      0      0      0      0      0      0      0      2      0      0      0      0      0
ACTAATACGCAGGCGAGGCAG     TNTQARQ       0      0      0      0      3      0      0      0      0      0      0      0      0      0      0      0      0      0
ACTAATACGCCTTCGCATGTT     TNTPSHV       0      0      0      0      0      0      0      0      0      3      0      0      0      0      0      0      0      0
ACTAATACGGATTGGGATACG     TNTDWDT       0      0      0      0      1      0      0      0      0      0      0      0      0      0      0      0      0      0
ACTAATACGGTGATTATTAGT     TNTVIIS       0      0      0      0      0      0      0      0      0      2      1      0      0      0      0      0      0      0
ACTAATACTAATCGTCATACT     TNTNRHT       0      0      0      0      0      0      0      0      0      1      1      1      0      0      0      0      0      0
ACTAATACTATGGGGTATATG     TNTMGYM       0      0      0      0      0      0      0      0      0      0      0      0      5      0      0      0      0      0
ACTAATACTCCTCGTGTGACG     TNTPRVT       0      0      0      0      0      0      0      0      0      1      0      0      0      0      0      0      0      0
ACTAATACTTATATTGAGTCG     TNTYIES       0      0      0      0      0      0      0      0      0      0      0      0      0      0      0      0      0      4
ACTAATAGGACGATGACGTTT     TNRTMTF       0      0      0      0      0      0      0      0      0      0      0      0      0      0      0      0      0     11
ACTAATAGGGTGGCGAATCTG     TNRVANL       0      0      0      0      0      0      0      0      0      0      0      0      0      1      0      0      0      0
ACTAATAGGTTGGCTCAGCTG     TNRLAQL       0      0      0      0      0      0      0      0      0      0      0      0      1      0      0      0      0      0
ACTAATAGTTATAAGATTACG     TNSYKIT       0      0      0      0      0      0      0      0      0      0      0      0      0      0      0      0      0      2
ACTAATAGTTTTAGGGTGATT     TNSFRVI       0      0      0      0      0      0      0      0      0      0      0      0      0      1      0      0      0      0
ACTAATATGCAGCAGTTGAAG     TNMQQLK       0      0      0      0      0      0      0      0      0      0      0      0      3      0      0      0      0      0
ACTAATATGTTGAGTACTGGG     TNMLSTG       0      0      0      0      0      0      0      0      0      0      0      0      0      0      0      1      0      0
ACTAATATTATTCCGATGCCT     TNIIPMP       0      0      0      0      0      0      0      0      0      0      0      0      0      0      2      0      0      0
ACTAATATTATTGCGGAGAAT     TNIIAEN       0      0      0      0      0      0      0      0      0      0      0      0      0      0      0      0      0      5
ACTAATATTCAGCCGACGCTT     TNIQPTL       0      0      0      0      1      0      0      0      0      0      0      0      0      0      0      0      0      0
ACTAATATTCATAAGACTCTT     TNIHKTL       0      0      0      0      0      0      0      0      0      1      1      0      0      0      0      0      0      0
ACTAATATTGCTACGTCTGTG     TNIATSV       0      0      0      0      0      0      0      0      0      0      0      0      0      1      0      0      0      0
ACTAATATTGTTCCGGATCCG     TNIVPDP       0      0      0      0      0      0      0      0      0      1      0      0      0      0      0      0      0      0
ACTAATCAGCAGCATCTGTTG     TNQQHLL       0      0      0      0      0      0      0      0      0      0      0      0      0      0      1      0      0      0
ACTAATCAGCTTCTGTTGCCT     TNQLLLP       0      0      0      0      1      0      0      0      0      0      0      0      0      0      0      0      0      0
ACTAATCATACTACGGCGAGT     TNHTTAS       0      0      0      0      0      0      0      0      0      0      0      0      0      0      1      0      0      0
ACTAATCATGTTTTGCCGGAT     TNHVLPD       0      0      0      0      0      0      0      0      0      0      0      0      0      1      0      0      0      0
ACTAATCATTGGGATCATATT     TNHWDHI       0      0      0      0      2      0      0      0      0      0      0      0      0      0      0      0      0      0
ACTAATCCGACGTCTCTGCTT     TNPTSLL       0      0      0      0      0      0      0      0      0      1      1      0      0      0      0      0      0      0
ACTAATCCGATTCTGTCTCCT     TNPILSP       0      0      0      0      0      0      0      0      0      0      1      0      0      0      0      0      0      0
ACTAATCCGCAGCATTCTCAG     TNPQHSQ       0      0      0      0      0      0      0      0      0      1      0      0      0      0      0      0      0      0
ACTAATCCGCCGCTTGCGTAT     TNPPLAY       0      0      0      0      0      0      0      1      0      0      0      0      0      0      0      0      0      0
ACTAATCCGGTTTTTCGGTTG     TNPVFRL       0      0      0      0      1      0      0      0      0      0      0      0      0      0      0      0      0      0
ACTAATCCTAAGCCTGCTCCT     TNPKPAP       0      0      0      0      0      0      0      0      0      0      0      0      0      0      0      9      0      0
ACTAATCCTACGAGGATGGTG     TNPTRMV       0      0      0      0      1      0      0      0      0      0      0      0      0      0      0      0      0      0
ACTAATCCTACGCGTGAGCCG     TNPTREP       0      0      0      0      0      0      1      0      0      0      0      0      0      0      0      0      0      0
ACTAATCCTGTTTATATGATT     TNPVYMI       0      0      0      0      0      0      0      0      0      0      0      0      0      0      0      0      0      4
ACTAATCCTTTGCGTCCGGAT     TNPLRPD       0      0      0      1      0      0      0      0      0      0      0      0      0      0      0      0      0      0
ACTAATCCTTTTTATAATTCT     TNPFYNS       0      0      0      0      1      0      0      0      0      0      0      0      0      0      0      0      0      0
ACTAATCGGGATTCGTTTCAT     TNRDSFH       0      0      0      0      0      0      0      0      0      0      0      0      0      2      0      0      0      0
ACTAATCGGGTGAGTTCGTCT     TNRVSSS       0      0      0      0      0      0      0      0      0      1      0      0      0      0      0      0      0      0
ACTAATCGTCCGTATACTGCT     TNRPYTA       0      0      0      0      0      0      0      0      0      1      1      0      0      0      0      0      0      0
ACTAATCGTGATGCTCCGCCT     TNRDAPP       0      0      0      0      0      0      0      0      0      1      0      0      0      0      0      0      0      0
ACTAATCTGGTGAAGCGGTCT     TNLVKRS       0      0      0      1      0      0      0      0      0      0      0      0      0      0      0      0      0      0
ACTAATCTGTTGCATGCGAAG     TNLLHAK       0      0      0      0      3      0      1      0      0      0      0      0      0      0      0      0      0      0
ACTAATCTTATTTCTAGGTTG     TNLISRL       0      0      0      0      0      0      0      0      0      0      0      0      0      0      0      0      0     10
ACTAATCTTCAGGCGAATGAG     TNLQANE       0      0      0      0      0      0      0      0      0      1      0      0      0      0      0      0      0      0
ACTAATCTTTTTGAGGCTAAG     TNLFEAK       0      0      0      0      0      0      0      0      0      0      0      1      0      0      0      0      0      0
ACTAATGAGATGCTGGTGGTT     TNEMLVV       0      0      0      0      0      0      0      0      0      1      0      0      0      0      0      0      0      0
ACTAATGAGCCGTCGTCTATG     TNEPSSM       0      0      0      0      0      0      0      0      0      2      0      0      0      0      0      0      0      0
ACTAATGAGCCTCATATTACG     TNEPHIT       0      0      0      1      0      0      0      0      0      0      0      0      0      0      0      0      0      0
ACTAATGAGCTTTATGTGAGT     TNELYVS       0      0      0      0      0      0      0      0      0      0      0      0    203     24      0      0      0      0
ACTAATGATCATTTGTTGAAT     TNDHLLN       0      0      0      0      0      0      0      0      0      0      0      0      0      0      0     31      0      0
ACTAATGCGCCTCCTCGTATT     TNAPPRI       0      0      0      0      0      0      0      0      0      0      0      0      0      0      0      0      7      0
ACTAATGCGCTGCGTCCTTCT     TNALRPS       0      0      0      0      0      0      0      0      0      1      0      0      0      0      0      0      0      0
ACTAATGCGCTTAAGCAGCGG     TNALKQR       0      0      0      0      0      0      0      0      0      1      0      0      0      0      0      0      0      0
ACTAATGCGGTGCCTAATTTG     TNAVPNL       0      0      0      0      0      0      0      0      0      2      0      0      0      0      0      0      0      0
ACTAATGCTCGGTCGAATCCT     TNARSNP       0      0      0      0      0      0      0      0      0      0      0      0      0      0      0      0      0      1
ACTAATGGGCCGTTTCAGTAT     TNGPFQY       0      0      0      1      0      0      0      0      0      0      0      0      0      0      0      0      0      0
ACTAATGGTTTTGAGTATCTT     TNGFEYL       0      0      0      0      0      0      0      0      0      0      0      0      0      0      0      0      0     10
ACTAATGTGATGCAGACTCTT     TNVMQTL       0      0      0      0      0      0      0      0      0      0      0      0      0      0      0      0      1      0
ACTAATGTGCCTGCGAATCCT     TNVPANP       0      0      0      0      0      0      0      0      0      0      0      0      0      0      0      0      0     14
ACTAATGTGCCTGCGAATGCT     TNVPANA       0      0      0      0      0      0      0      0      0      0      0      0      0      0      0      0      0      1
ACTAATGTTGCGTGGCATTCT     TNVAWHS       0      0      0      0      0      0      0      0      0      1      0      0      0      0      0      0      0      0
ACTAATTATGCTGAGCCTGCT     TNYAEPA       0      0      0      0      0      0      0      0      0      1      0      0      0      0      0      0      0      0
ACTAATTATGCTGTTAATGTG     TNYAVNV       0      0      0      0      0      2      0      0      0      0      0      0      0      0      0      0      0      0
ACTAATTATTCGACGGCTCAG     TNYSTAQ       0      0      0      0      0      0      0      0      0      0      0      0     12      0      0      0      0      0
ACTAATTATTTTATGTTTAGG     TNYFMFR       0      0      0      0      0      0      0      0      0      0      0      0      0      0      0      4      0      0
ACTAATTCGAATGCTCTGCAT     TNSNALH       0      0      0      0      0      0      0      0      0      0      0      0      0      0      0     15      0      0
ACTAATTCGCCTCTGCTTCGT     TNSPLLR       0      0      0      1      0      0      0      0      0      0      0      0      0      0      0      0      0      0
ACTAATTGGCCGCTTTATACT     TNWPLYT       0      0      0      0      0      0      0      0      0      0      0      0      0      0      2      0      0      0
ACTAATTGGCCGGGGCGTGGT     TNWPGRG       0      0      0      0      0      0      0      0      0      1      0      0      0      0      0      0      0      0
ACTAATTGGCCTTTGACGACT     TNWPLTT       0      0      0      0      0      0      0      0      0      0      1      0      0      0      0      0      0      0
ACTAATTGGGCGAATGAGTGG     TNWANEW       0      0      0      0      0      0      0      0      0      0      0      0      0      0      0      0      0     41
ACTAATTTGAAGGGTCTGTCT     TNLKGLS       0      0      0      0      0      0      0      0      0      1      0      0      0      0      0      0      0      0
ACTAATTTGCAGTATCTGACT     TNLQYLT       0      0      0      0      1      0      0      0      0      0      0      0      0      0      0      0      0      0
ACTAATTTGGCGTATAAGCTT     TNLAYKL       0      0      0      0      0      0      0      0      0      0      0      0      0      0      2      0      0      0
ACTAATTTGGGGCCGTCGTAT     TNLGPSY       0      0      0      0      0      0      0      0      0      0      0      0      0      7      0      0      0      0
ACTAATTTTGCTCCGTGTCAT     TNFAPCH       0      0      0      0      0      0      0      0      0      0      2      0      0      0      0      0      0      0
ACTAATTTTTTTCGGACTTTG     TNFFRTL       0      0      0      0      0      0      0      0      0      0      0      0      0      0      1      0      0      0
ACTACGAAGAATTTTAATGCT     TTKNFNA       0      0      0      0      0      0      0      0      0      0      0      0      0     19      0      0      0      0
ACTACGAAGCATCAGACTGCG     TTKHQTA       0      0      0      0      0      0      0      0      0      1      0      0      0      0      0      0      0      0
ACTACGAAGCCTCATGCTATG     TTKPHAM       0      0      0      0      0      0      0      0      0      0      3      0      0      0      0      0      0      0
ACTACGAAGCTGCCGCGGCCT     TTKLPRP       0      0      0      0      0      0      0      0      0      0      1      0      0      0      0      0      0      0
ACTACGAAGGTGCTGGAGGCT     TTKVLEA       0      0      0      0      0      0      0      0      0      0      0      0      0      0      0      0      0      1
ACTACGAAGGTTTCGCCTTCG     TTKVSPS       0      0      0      1      0      0      0      0      0      0      0      0      0      0      0      0      0      0
ACTACGAATCATCCGGCTGCT     TTNHPAA       0      0      0      0      0      0      0      0      0      2      5      0      0      0      0      0      0      0
ACTACGAATCCGTATTGGCCT     TTNPYWP       0      0      0      0      0      0      0      1      0      0      0      0      0      0      0      0      0      0
ACTACGAATGAGGAGGCGCAG     TTNEEAQ       0      0      0      0      0      0      0      0      0      0      0      0      0      0      0      4      0      0
ACTACGAATGATGCTCGGGTT     TTNDARV       0      0      0      0      0      0      0      0      0      0      0      0      0      0      0      0      0      7
ACTACGACGCTTGATATTTCG     TTTLDIS       0      0      0      0      0      0      0      0      0      0      1      0      0      0      0      0      0      0
ACTACGACTCCGTATCATCTG     TTTPYHL       0      0      0      0      0      0      0      0      0      0      0      0      0      0      0      0      0      4
ACTACGAGTCATGGGCTTGAG     TTSHGLE       0      0      0      0      0      0      0      0      0      1      0      0      0      0      0      0      0      0
ACTACGAGTGGTCTTATTCCG     TTSGLIP       0      0      0      0      0      0      0      0      0      1      0      0      0      0      0      0      0      0
ACTACGATGCAGGCGAAGCTT     TTMQAKL       0      0      0      0      0      0      0      0      0      0      0      0      0      1      0      0      0      0
ACTACGATGCGTGTTGCTGAG     TTMRVAE       0      0      0      0      0      0      0      0      0      1      1      0      0      0      0      0      0      0
ACTACGATGGTTTATCGTACG     TTMVYRT       0      0      0      0      0      0      0      0      0      1      1      0      0      0      0      0      0      0
ACTACGATTAAGATGTCGTTG     TTIKMSL       0      0      0      0      0      0      0      0      0      0      0      0      0      0      0      0      0      6
ACTACGCAGACTGGGCCTCAT     TTQTGPH       0      0      0      0      0      0      0      0      0      1      0      0      0      0      0      0      0      0
ACTACGCAGATGAGGAGTACT     TTQMRST       0      0      0      0      0      0      0      0      0      0      0      0      0      0      1      0      0      0
ACTACGCAGATGCTGGAGGCT     TTQMLEA       0      0      0      0      0      0      0      0      0      0      0      0      1      0      0      0      0      0
ACTACGCAGCAGAATCAGGGT     TTQQNQG       0      0      0      0      0      0      0      0      0      2      0      0      0      0      0      0      0      0
ACTACGCAGGAGCTGGAGGCT     TTQELEA       0      0      0      0      0      0      0      0      0      0      0      0      1      0      0      0      0      0
ACTACGCAGGCGCTGGAGGCT     TTQALEA       0      0      0      0      0      0      0      0      0      0      0      0      0      0      1      0      0      0
ACTACGCAGGTGATGGAGGCT     TTQVMEA       0      0      0      0      0      0      0      0      0      0      0      0      1      0      0      0      0      0
ACTACGCAGGTGCAGTCGAAG     TTQVQSK       0      0      0      0      0      0      0      0      0      5      0      0      0      0      0      0      0      0
ACTACGCAGGTGCTGAAGGCT     TTQVLKA       0      0      0      0      0      0      0      0      0      0      0      0      0      0      0      1      0      0
ACTACGCAGGTGCTGGAGACT     TTQVLET       0      0      0      0      0      0      0      0      0      0      0      0      1      0      1      0      0      0
ACTACGCAGGTGCTGGAGGCT     TTQVLEA       0      0      0      0      0      0      0      0      0      0      0      0   1413      6   1693     10      0    103
ACTACGCAGGTGTTGGAGGCT     TTQVLEA       0      0      0      0      0      0      0      0      0      0      0      0      1      0      0      0      0      0
ACTACGCAGTGGCTGAGGGCT     TTQWLRA       0      0      0      0      0      0      0      0      0      0      0      0      1      0      0      0      0      0
ACTACGCATACGAGTCGTAAT     TTHTSRN       0      0      0      2      0      0      0      0      0      0      0      0      0      0      0      0      0      0
ACTACGCATACTACTCTTCTG     TTHTTLL       0      0      0      0      0      0      0      0      0      0      1      0      0      0      0      0      0      0
ACTACGCATGATGCTCTTGTG     TTHDALV       0      0      0      0      0      0      0      0      0      0      0      0      0      0      0      0      4      0
ACTACGCATGTGCTGGAGGCT     TTHVLEA       0      0      0      0      0      0      0      0      0      0      0      0      1      0      0      0      0      0
ACTACGCATGTGGCGAGTTCT     TTHVASS       0      0      0      0      0      0      0      0      0      0      0      0      0      0      0      0      0      2
ACTACGCCGAAGATGCAGCAT     TTPKMQH       0      0      0      0      0      0      0      0      0      1      0      0      0      0      0      0      0      0
ACTACGCCGACTACTGCTATG     TTPTTAM       0      0      0      0      0      0      1      0      0      0      0      0      0      0      0      0      0      0
ACTACGCCGACTGGGTTGGTT     TTPTGLV       0      0      0      0      0      0      2      0      0      0      0      0      0      0      0      0      0      0
ACTACGCCGCATATTAATCGG     TTPHINR       0      0      0      1      1      0      0      0      0      0      0      0      0      0      0      0      0      0
ACTACGCCGCGGTATTTTACG     TTPRYFT       0      0      0      0      0      0      0      0      0      0      0      1      0      0      0      0      0      0
ACTACGCCGCTGATGCAGACG     TTPLMQT       0      0      0      0      0      0      0      0      0      1      0      0      0      0      0      0      0      0
ACTACGCCGTTTAGGGAGCAT     TTPFREH       0      0      0      0      1      0      0      0      0      0      0      0      0      0      0      0      0      0
ACTACGCCGTTTCCTTCTCCT     TTPFPSP       0      0      0      0      0      0      0      0      0      1      0      0      0      0      0      0      0      0
ACTACGCCTAAGCCGGCTGGG     TTPKPAG       0      0      0      0      0      0      0      0      0      2      1      0      0      0      0      0      0      0
ACTACGCCTACGAAGTCTGCG     TTPTKSA       0      0      0      0      0      0      0      1      0      0      0      0      0      0      0      0      0      0
ACTACGCCTCATACTTCGCGT     TTPHTSR       0      0      0      0      0      0      0      0      0      1      0      0      0      0      0      0      0      0
ACTACGCCTCTGGCGCCTGTT     TTPLAPV       0      0      0      0      0      0      0      0      0      0      2      0      0      0      0      0      0      0
ACTACGCCTCTTCCTCGTAAT     TTPLPRN       0      0      0      0      0      0      0      0      0      0      0      0     20      0      0      0      0      0
ACTACGCCTGCGAAGTGTCAT     TTPAKCH       0      0      0      0      0      0      1      1      0      0      0      0      0      0      0      0      0      5
ACTACGCCTGTGGGTGCTGAG     TTPVGAE       0      0      0      0      1      0      0      1      0      0      0      0      0      0      0      0      0      0
ACTACGCCTTCGATGCTGCCT     TTPSMLP       0      0      0      0      0      0      0      0      0      0      0      0      0      0      0      0      0      1
ACTACGCCTTCTGCTAGGTAT     TTPSARY       0      0      0      0      0      0      0      0      0      2      0      0      0      0      0      0      0      0
ACTACGCCTTCTGCTCGTTAT     TTPSARY       0      0      0      0      0      0      0      0      0      0      1      0      0      0      0      0      0      0
ACTACGCGGGTGCTGGAGGCT     TTRVLEA       0      0      0      0      0      0      0      0      0      0      0      0      1      0      2      0      0      0
ACTACGCGGTTGGTGCATACG     TTRLVHT       0      0      0      0      1      0      0      0      0      0      0      0      0      0      0      0      0      0
ACTACGCTGATTGCGCTTACG     TTLIALT       0      0      0      0      0      0      0      1      0      0      0      0      0      0      0      0      0      0
ACTACGCTGGCTGGTCTGGCG     TTLAGLA       0      0      0      0      0      0      0      0      0      0      0      0      0      0      0      0      0      1
ACTACGCTGTCGCCTCCTGCG     TTLSPPA       0      0      0      0      0      0      0      0      0      3      0      0      0      0      0      0      0      0
ACTACGCTGTCTAAGCCTCAG     TTLSKPQ       0      0      0      0      0      0      0      0      0      0      0      0      0      0      0      0      0      1
ACTACGCTTATTCATATTGCT     TTLIHIA       0      0      0      0      0      0      1      0      0      0      0      0      0      0      0      0      0      0
ACTACGCTTCGGCATACTTTT     TTLRHTF       0      0      0      1      0      0      0      0      0      0      0      0      0      0      0      0      0      0
ACTACGCTTGGTAATCATGAT     TTLGNHD       0      0      0      0      0      0      0      0      0      0      0      0      0      0      0      0    113      0
ACTACGGATCCGGTGCATAGT     TTDPVHS       0      0      0      0      0      0      0      0      0      0      0      0      0      0      0      3      0      0
ACTACGGATTATCAGCAGATG     TTDYQQM       0      0      0      0      0      0      0      0      0      0      0      0      0      4      0      0      0      0
ACTACGGATTTGCCTAAGCCT     TTDLPKP       0      0      0      0      0      0      0      0      0      3      1      0      0      0      0      0      0      0
ACTACGGCGAATGTGCGTATT     TTANVRI       0      0      0      0      0      0      0      0      0      0      0      0      0     46      0      3      1      0
ACTACGGCGAATGTGCTTATT     TTANVLI       0      0      0      0      0      0      0      0      0      0      0      0      0      2      0      0      0      0
ACTACGGCGCAGCGTGCTCTG     TTAQRAL       0      0      0      0      0      0      0      0      0      0      1      0      0      0      0      0      0      0
ACTACGGCGGGGACGGCGGTG     TTAGTAV       0      0      0      0      0      0      0      0      0      0      0      0      0      0      0      0      8      0
ACTACGGCTACTGATTCGAGT     TTATDSS       0      0      0      0      0      0      0      0      0      2      0      0      0      0      0      0      0      0
ACTACGGCTCCTACGCCTCCG     TTAPTPP       0      0      0      0      0      0      1      0      0      0      0      0      0      0      0      0      0      0
ACTACGGCTGGGCTGATGAAG     TTAGLMK       0      0      0      2      0      0      0      0      0      0      0      0      0      0      0      0      0      0
ACTACGGGTGCGTGGTTTCCT     TTGAWFP       0      0      0      0      0      0      0      0      0      1      0      0      0      0      0      0      0      0
ACTACGGTGAATGTGCGTATT     TTVNVRI       0      0      0      0      0      0      0      0      0      0      0      0      0      0      0      0      2      0
ACTACGGTGTCTCCGAATCTG     TTVSPNL       0      0      0      0      0      0      0      0      0      0      1      0      0      0      0      0      0      0
ACTACGGTGTGGGTTCCTCCT     TTVWVPP       0      0      0      0      0      0      0      0      0      2      0      0      0      0      0      0      0      0
ACTACGGTTAGGATTTTTAGT     TTVRIFS       0      0      0      1      0      0      0      0      0      0      0      0      0      0      0      0      0      0
ACTACGGTTAGTCCTGCGCAT     TTVSPAH       0      0      0      0      0      0      0      0      0      1      0      0      0      0      0      0      0      0
ACTACGGTTCGTACTATGCCT     TTVRTMP       0      0      0      0      0      0      0      0      0      0      0      0      0      0      0      0      0      7
ACTACGGTTCTTCCTACTCCT     TTVLPTP       0      0      0      0      1      0      0      0      0      0      0      0      0      0      0      0      0      0
ACTACGTATATTAGTACGGCG     TTYISTA       0      0      0      0      0      0      0      0      0      0      0      0      0      1      0      0      0      0
ACTACGTATCTGCCGTGGTGG     TTYLPWW       0      0      0      0      0      0      0      0      0      2      0      0      0      0      0      0      0      0
ACTACGTATGCTCTTCTGTGG     TTYALLW       0      0      0      2      1      1      0      0      0      0      0      0      0      0      0      0      0      0
ACTACGTCGAAGCATCCGGCT     TTSKHPA       0      0      0      0      0      0      0      0      0      0      0      1      0      0      0      0      0      0
ACTACGTCGCATCCTACGGTT     TTSHPTV       0      0      0      0      0      0      0      1      0      0      0      0      0      0      0      0      0      0
ACTACGTCGCATGCGCCTAAT     TTSHAPN       0      0      0      1      0      0      0      0      0      0      0      0      0      0      0      0      0      0
ACTACGTCGCATTTGACTCTG     TTSHLTL       0      0      0      0      3      0      0      1      0      0      0      0      0      0      0      0      0      0
ACTACGTCGGCTGCTACTTCG     TTSAATS       0      0      0      0      0      0      0      1      0      0      0      0      0      0      0      0      0      0
ACTACGTCGGGTCCTACGCGG     TTSGPTR       0      0      0      0      1      0      1      0      0      0      0      0      0      0      0      0      0      0
ACTACGTCTACTCAGTCGGTG     TTSTQSV       0      0      0      0      0      0      0      0      0      0      4      1      0      0      0      0      0      0
ACTACGTCTCCGCATGATCGT     TTSPHDR       0      0      0      0      0      0      0      0      0      1      0      0      0      0      0      0      0      0
ACTACGTCTCGGGCGTTTATG     TTSRAFM       0      0      0      0      0      0      0      0      0      1      0      0      0      0      0      0      0      0
ACTACGTCTGCGGCGCGTACT     TTSAART       0      0      0      0      0      0      0      0      0      1      4      0      0      0      0      0      0      0
ACTACGTCTGCTCTTATGTGG     TTSALMW       0      0      0      3      3      0      0      0      0      0      0      0      0      0      0      0      0      0
ACTACGTCTTATTCGATTTGG     TTSYSIW       0      0      0      0      0      0      0      0      0      0      0      0      0      0     10      0      0      0
ACTACGTCTTCGCAGAGGCCG     TTSSQRP       0      0      0      0      0      0      0      0      0      0      1      0      0      0      0      0      0      0
ACTACGTGGGTTTGGCCTAAT     TTWVWPN       0      0      0      2      0      0      0      0      0      0      0      0      0      0      0      0      0      0
ACTACGTTGACGAGTCCGCGG     TTLTSPR       0      0      0      0      1      0      0      0      0      0      0      0      0      0      0      0      0      0
ACTACGTTGACTTATTCGCAG     TTLTYSQ       0      0      0      0      0      0      0      2      0      0      0      0      0      0      0      0      0      0
ACTACGTTGCGGAAGAGTGAG     TTLRKSE       0      0      0      2      0      0      0      1      0      0      0      0      0      0      0      0      0      0
ACTACGTTTATTCGTATGCAG     TTFIRMQ       0      0      0      0      0      0      0      0      0      0      0      0      0      0      0      0      0     12
ACTACTAAGATGGATGTTATG     TTKMDVM       0      0      0      0      0      0      0      0      0      0      0      0      0      0      0      0     23      0
ACTACTAAGATTGTTGATGCG     TTKIVDA       0      0      0      0      0      0      0      0      0      0      0      0      7      0      0      0      0      0
ACTACTAAGCATACGACGGGT     TTKHTTG       0      0      0      0      0      0      0      0      0      3      2      0      0      0      0      0      0      0
ACTACTAAGCCGCCGCGTACT     TTKPPRT       0      0      0      0      0      0      0      0      0      0      1      0      0      0      0      0      0      0
ACTACTAATATGCTTACTCGG     TTNMLTR       0      0      0      0      0      0      0      0      0      1      0      0      0      0      0      0      0      0
ACTACTAATCAGGCGGTGATG     TTNQAVM       0      0      0      0      0      0      0      0      0      1      0      0      0      0      0      0      0      0
ACTACTAATCATCGGCATACT     TTNHRHT       0      0      0      0      0      0      0      0      0      0      0      1      0      0      0      0      0      0
ACTACTAATCCTTGGACGCCT     TTNPWTP       0      0      0      0      0      0      0      0      0      1      0      0      0      0      0      0      0      0
ACTACTAATGGTACTCCTGCG     TTNGTPA       0      0      0      0      0      0      0      0      0      1      2      2      0      0      0      0      0      0
ACTACTAATGTGATGCCGCGG     TTNVMPR       0      0      0      0      0      0      0      0      0      0      0      0      0      0      6      0      0      0
ACTACTACGCGGACTTTTATG     TTTRTFM       0      0      0      0      0      0      0      0      0      0      0      0      0      0      0     46      0      0
ACTACTACGCTGAATCTGCGG     TTTLNLR       0      0      0      1      0      0      0      0      0      0      0      0      0      0      0      0      0      0
ACTACTACGGTGATGGCGGTT     TTTVMAV       0      0      0      0      0      0      0      0      0      0      0      0      0      0      0      0    123      0
ACTACTACGGTGATGGTGGTT     TTTVMVV       0      0      0      0      0      0      0      0      0      0      0      0      0      0      0      0      2      0
ACTACTACGTATCCTCCGTCT     TTTYPPS       0      0      0      1      2      0      1      0      0      0      0      0      0      0      0      0      0      0
ACTACTACTATTATGGCTTAT     TTTIMAY       0      0      0      0      0      0     13     15      0      0      0      0      0      0      0      0      0      0
ACTACTACTCATCAGACTCAT     TTTHQTH       0      0      0      0      0      0      0      0      0      1      0      0      0      0      0      0      0      0
ACTACTACTCCGCCGCGTGTT     TTTPPRV       0      0      1      0      0      0      0      0      0      0      0      0      0      0      0      0      0      0
ACTACTACTTATCTGACGCCT     TTTYLTP       0      0      0      0      0      0      0      0      0      1      1      0      0      0      0      0      0      0
ACTACTACTTATGGTACGACT     TTTYGTT       0      0      0      0      0      0      0      0      0      4      0      0      0      0      0      0      0      0
ACTACTACTTCGCCTATGCCG     TTTSPMP       0      0      0      0      0      0      0      0      0      1      0      0      0      0      0      0      0      0
ACTACTAGGTTTGCGTTTAAT     TTRFAFN       0      0      0      0      1      0      1      0      0      0      0      0      0      0      0      0      0      0
ACTACTAGTACGCGGAATCTT     TTSTRNL       0      0      0      0      0      0      0      0      0      0      3      1      0      0      0      0      0      0
ACTACTAGTCATCTTGCTTAT     TTSHLAY       0      0      0      0      0      0      1      0      0      0      0      0      0      0      0      0      0      0
ACTACTATGACGCGGGTTTTT     TTMTRVF       0      0      0      1      0      0      0      0      0      0      0      0      0      0      0      0      0      0
ACTACTATGACGCGTCCGGTT     TTMTRPV       0      0      0      0      0      0      0      0      0      0      2      0      0      0      0      0      0      0
ACTACTATGAGTCATGAGTGG     TTMSHEW       0      0      0      0      0      0      0      0      0      0      0      0      0      8      0      0      0      0
ACTACTATGCCTATTCTTCCG     TTMPILP       0      0      0      0      0      0      0      0      0      2      0      0      0      0      0      0      0      0
ACTACTATGCGGACTCAGCCG     TTMRTQP       0      0      0      0      0      0      0      0      0      0      0      0      0      0      0      0      0     32
ACTACTATGCTTTGGCCGCCG     TTMLWPP       0      0      0      0      0      0      0      0      0      0      0      0      0      1      0      0      0      0
ACTACTATGTATGGTTTGTAT     TTMYGLY       0      0      0      0      0      0      0      0      0      0      0      0      0      0      0      0      0     17
ACTACTATGTCTCCTTGGCTG     TTMSPWL       0      0      0      0      2      0      0      0      0      0      0      0      0      0      0      0      0      0
ACTACTATTAGTCAGTCTGAT     TTISQSD       0      0      0      0      0      0      0      0      0      0      0      0      0      0      0     15      0      0
ACTACTATTCCTTATCCTCAG     TTIPYPQ       0      0      0      0      1      0      0      0      0      0      0      0      0      0      0      0      0      0
ACTACTCAGCTGCTTTTTGAT     TTQLLFD       0      0      0      0      0      0      0      0      0      0      0      0      4      0      0      0      0      0
ACTACTCAGCTGTTTGGTCCT     TTQLFGP       0      0      0      0      0      0      0      0      0      0      0      0     19      0      0      0      0      0
ACTACTCAGCTTATGTTGCTT     TTQLMLL       0      0      0      2      1      0      0      0      0      0      0      0      0      0      0      0      0      0
ACTACTCATGATACGTTGCGG     TTHDTLR       0      0      0      0      1      0      0      0      0      0      0      0      0      0      0      0      0      0
ACTACTCATGCGAGTACGTCT     TTHASTS       0      0      0      0      0      0      0      0      0      2      0      0      0      0      0      0      0      0
ACTACTCATGGGAGGCTTTTT     TTHGRLF       0      0      0      1      1      0      0      0      0      0      0      0      0      0      0      0      0      0
ACTACTCATGGGTGGCATACG     TTHGWHT       0      0      0      0      0      0      0      0      0      0      0      0      0      0      0      0      0      3
ACTACTCATTATCTGTCTCAT     TTHYLSH       0      0      0      0      0      0      0      0      0      1      0      0      0      0      0      0      0      0
ACTACTCCGAAGCTTTCGCGT     TTPKLSR       0      0      0      1      0      0      0      0      0      0      0      0      0      0      0      0      0      0
ACTACTCCGACGAGGGGTATT     TTPTRGI       0      0      0      0      0      0      0      0      0      0      2      0      0      0      0      0      0      0
ACTACTCCGACGCCGCATAAT     TTPTPHN       0      0      0      0      1      0      0      0      0      0      0      0      0      0      0      0      0      0
ACTACTCCGCATACGCTTGCT     TTPHTLA       0      0      0      0      0      0      0      0      0      1      2      0      0      0      0      0      0      0
ACTACTCCGGCGTATTCTTCT     TTPAYSS       0      0      0      0      0      0      1      0      0      0      0      0      0      0      0      0      0      0
ACTACTCCTAGTACGGCGCTT     TTPSTAL       0      0      0      0      0      0      0      0      0      0      1      0      0      0      0      0      0      0
ACTACTCCTATTCCGCCGCCG     TTPIPPP       0      0      0      0      0      0      1      0      0      0      0      0      0      0      0      0      0      0
ACTACTCCTCATAATGGTCCG     TTPHNGP       0      0      0      0      2      0      1      1      0      0      0      0      0      0      0      0      0      0
ACTACTCCTCTGCTGCAGCAG     TTPLLQQ       0      0      0      0      1      0      0      0      0      0      0      0      0      0      0      0      0      0
ACTACTCCTCTGTATTTGCTG     TTPLYLL       0      0      0      0      0      0      0      0      0      0      0      0      0      0      0      0      0     16
ACTACTCCTCTGTCTCCGCCT     TTPLSPP       0      0      0      0      0      0      0      0      0      0      3      0      0      0      0      0      0      0
ACTACTCCTCTTAGGCCTCTG     TTPLRPL       0      0      0      0      0      0      0      0      0      0      0      0      0      0      0      0      0      2
ACTACTCCTGAGACTACGCCG     TTPETTP       0      0      0      0      0      0      0      0      0      1      0      0      0      0      0      0      0      0
ACTACTCCTGCGTATGCGTTG     TTPAYAL       0      0      0      0      1      0      0      0      0      0      0      0      0      0      0      0      0      0
ACTACTCCTGCGTCTCTTCCT     TTPASLP       0      0      0      0      0      0      0      1      0      0      0      0      0      0      0      0      0      0
ACTACTCCTGTGTTTATGGTG     TTPVFMV       0      0      0      0      0      0      0      0      0      2      0      1      0      0      0      0      0      0
ACTACTCCTTCGCCGCAGCAT     TTPSPQH       0      0      0      0      0      0      0      0      0      0      0      0      0      0      6      0      0      0
ACTACTCTGAGTGCTGAGGTG     TTLSAEV       0      0      0      0      0      0      0      0      0      0      0      0      0      0      0      0      0      1
ACTACTCTGCCGTATCCGCGT     TTLPYPR       0      0      0      0      0      0      0      0      0      2      0      0      0      0      0      0      0      0
ACTACTCTGCGTCTTGGTCTT     TTLRLGL       0      0      0      1      0      0      0      0      0      0      0      0      0      0      0      0      0      0
ACTACTCTGCGTTATCTTCCT     TTLRYLP       0      0      0      0      0      0      0      0      0      2      0      0      0      0      0      0      0      0
ACTACTCTGGCTGTTAATGTG     TTLAVNV       0      0      0      0      0      0      0      0      0      0      0      0      0      0      0      0      0      7
ACTACTCTTAAGGTTGAGACT     TTLKVET       0      0      0      0      1      0      0      0      0      0      0      0      0      0      0      0      0      0
ACTACTCTTATGGCGATTACG     TTLMAIT       0      0      0      0      0      0      0      0      0      0      0      0      0      0      1      0      0      0
ACTACTCTTCTTTTGGCTCCT     TTLLLAP       0      0      0      0      1      0      0      0      0      0      0      0      0      0      0      0      0      0
ACTACTGAGATTAGTTCTGTG     TTEISSV       0      0      0      0      0      0      0      0      0      0      1      0      0      0      0      0      0      0
ACTACTGATACTCGTATTACG     TTDTRIT       0      0      0      0      0      0      0      0      0      0      0      0      0      0      0      0      0      3
ACTACTGATGAGACGAGGGCT     TTDETRA       0      0      0      0      0      0      0      0      0      1      0      0      0      0      0      0      0      0
ACTACTGCGCAGGCTAATCTG     TTAQANL       0      0      0      1      0      0      0      0      0      0      0      0      0      0      0      0      0      0
ACTACTGCGCAGTATATTCGT     TTAQYIR       0      0      0      0      0      0      0      0      0      0      0      0      0      0      0      0      0      1
ACTACTGCTATGGCTTGGATG     TTAMAWM       0      0      0      0      0      0      0      0      1      0      0      0      0      0      0      0      0      0
ACTACTGCTCATAATTTTCGT     TTAHNFR       0      0      0      0      0      0      0      0      0      1      1      1      0      0      0      0      0      0
ACTACTGCTCATGCTGCTAGG     TTAHAAR       0      0      0      0      0      0      0      0      0      1      0      0      0      0      0      0      0      0
ACTACTGCTTCTATGACTAGT     TTASMTS       0      0      0      0      0      0      0      0      0      0      0      0      0      0      2      0      0      0
ACTACTGGGCTTGTTCCTCCG     TTGLVPP       0      0      0      0      0      0      0      0      0      1      0      0      0      0      0      0      0      0
ACTACTGGTCCTGCTGTTACG     TTGPAVT       0      0      0      0      0      0      0      0      0      3      0      0      0      0      0      0      0      0
ACTACTGTGAATCGGATTTCG     TTVNRIS       0      0      0      1      0      0      0      0      0      0      0      0      0      0      0      0      0      0
ACTACTGTGCAGTGGCGGTCG     TTVQWRS       0      0      0      0      0      0      0      0      0      0      1      0      0      0      0      0      0      0
ACTACTGTGGTGCTGGCTCGG     TTVVLAR       0      0      0      0      0      0      0      0      0      0      0      0      0      0      1      0      0      0
ACTACTGTGTTGTCTATTGCT     TTVLSIA       0      0      0      0      0      0      0      0      0      0      0      0      6      0      0      0      0      0
ACTACTGTTACTTCGGCTACG     TTVTSAT       0      0      0      0      0      0      0      0      0      0      0      0      0      0      0      0      0     10
ACTACTGTTATGGAGTTGATT     TTVMELI       0      0      0      0      0      0      0      0      0      0      0      0      0      0      0      0      0     16
ACTACTGTTCAGGCTCTTCAG     TTVQALQ       0      0      0      0      0      0      0      0      0      1      0      0      0      0      0      0      0      0
ACTACTGTTCTGCCTCCTCTT     TTVLPPL       0      0      0      8     13      0      6      2      0      0      0      0      0      0      0     19      0      0
ACTACTTATACTGCTGGTGAT     TTYTAGD       0      0      0      0      0      0      0      0      0      0      0      0      0      0      0      0     38      0
ACTACTTATATTTTGAGGAGT     TTYILRS       0      0      0      0      0      0      0      0      0      0      1      0      0      0      0      0      0      0
ACTACTTATTGGTCTATTATT     TTYWSII       0      0      0      0      0      0      0      0      0      0      0      1      0      0      0      0      0      0
ACTACTTCGATTTCTAGGTTT     TTSISRF       0      0      0      0      0      0      0      0      0      0      1      0      0      0      0      0      0      0
ACTACTTCGCATCCTCCGGCG     TTSHPPA       0      0      0      2      1      0      0      0      0      0      0      0      0      0      0      0      0      0
ACTACTTCGCATTTGGAGCGT     TTSHLER       0      0      0      0      0      0      0      0      0      0      0      0      0      0      0      5      0      0
ACTACTTCGCTTCCTTATCGT     TTSLPYR       0      0      0      0      0      0      0      0      0      0      2      1      0      0      0      0      0      0
ACTACTTCGGAGCTTACGACG     TTSELTT       0      0      0      0      1      0      0      0      0      0      0      0      0      0      0      0      0      0
ACTACTTCGTCGCTGACTTAT     TTSSLTY       0      0      0      3      0      0      0      0      0      1      0      0      0      0      0      0     16      0
ACTACTTCTCATTTGTTGTCG     TTSHLLS       0      0      0      0      0      0      0      0      0      0      1      0      0      0      0      0      0      0
ACTACTTCTCCGACTTCGTTG     TTSPTSL       0      0      0      0      2      0      0      0      0      0      0      0      0      0      0      0      0      0
ACTACTTCTCCTTCGGCTCTT     TTSPSAL       0      0      0      0      0      0      0      0      0      2      0      0      0      0      0      0      0      0
ACTACTTCTGCTGCTCATTCT     TTSAAHS       0      0      0      0      2      0      0      0      0      0      0      0      0      0      0      0      0      0
ACTACTTCTTCGTTTTCTCCG     TTSSFSP       0      0      0      1      0      0      0      0      0      0      0      0      0      0      0      0      0      0
ACTACTTGTCCTTGTGGTAGT     TTCPCGS       0      0      0      0      0      0      0      0      0      1      0      0      0      0      0      0      0      0
ACTACTTTGACTGTGACTGTT     TTLTVTV       0      0      0      0      0      0      0      0      0      0      0      0      0      0      0     16      0      0
ACTACTTTGCATGGTCCGAAT     TTLHGPN       0      0      0      0      0      0      0      0      0      1      0      0      0      0      0      0      0      0
ACTACTTTGCTTTCTCGGCAT     TTLLSRH       0      0      0      0      0      0      0      1      0      0      0      0      0      0      0      0      0      0
ACTACTTTTCCTCTTCTGTGG     TTFPLLW       0      0      0      0      0      0      0      0      0      0      1      1      0      0      0      0      0      0
ACTACTTTTTCGAATCTGTTT     TTFSNLF       0      0      0      0      1      0      0      0      0      0      0      0      0      0      0      0      0      0
ACTAGGACTATTGATCTGGCG     TRTIDLA       0      0      0      0      0      0      0      0      0      0      0      0      0      0      0     30      0      0
ACTAGGAGTCCGTTTCCTCCG     TRSPFPP       0      0      0      0      0      0      0      0      0      0      0      0      0      0      0     59      0      0
ACTAGGCATTATGCGGCTCCG     TRHYAAP       0      0      0      0      0      0      0      0      0      1      0      0      0      0      0      0      0      0
ACTAGGCCGCATCAGATTCTT     TRPHQIL       0      0      0      1      1      0      0      0      0      0      0      0      0      0      0      0      0      0
ACTAGGCCTATTAATGATAGT     TRPINDS       0      0      0      0      0      0      0      0      0      0      0      0      0      0      0      0     25      0
ACTAGGCCTTCTGCGCAGCCT     TRPSAQP       0      0      0      0      1      0      0      0      0      0      0      0      0      0      0      0      0      0
ACTAGGCGTAATATTATGATG     TRRNIMM       0      0      0      0      0      0      0      0      0      0      1      0      0      0      0      0      0      0
ACTAGGCTGGCTGGTGCGCCG     TRLAGAP       0      0      0      2      0      0      0      0      0      0      0      0      0      0      0      0      0      0
ACTAGGGATAGTGAGTATTAT     TRDSEYY       0      0      0      0      0      0      0      0      0      0      0      0      0      1      0      0      0      0
ACTAGGGATGCTGATTTTCTG     TRDADFL       0      0      0      0      0      0      2      3      0      0      0      0      0      0      0      0      0      0
ACTAGGGCGTTGTTGCCGTTG     TRALLPL       0      0      0      0      1      0      0      0      0      0      0      0      0      0      0      0      0      0
ACTAGGGTTGAGCCTGGTGAG     TRVEPGE       0      0      0      0      0      0      0      0      0      0      0      0      0      1      0      0      0      0
ACTAGGTGGCCGCAGGCTATT     TRWPQAI       0      0      0      0      0      0      0      0      0      0      0      0      0      1      0      0      0      0
ACTAGTAAGCAGGTGACTCAT     TSKQVTH       0      0      0      0      0      0      0      0      0      0      0      0      0      1      0      0      0      0
ACTAGTAAGCCGGGTCTGCAT     TSKPGLH       0      0      0      0      0      0      0      0      0      0      0      0      0      0      0      1      0      0
ACTAGTAAGGATGGTGGTAGT     TSKDGGS       0      0      0      0      0      0      0      0      0      2      0      0      0      0      0      0      0      0
ACTAGTAATACGTTTACGACG     TSNTFTT       0      0      0      0      0      0      0      0      0      0      0      0      0      3      0      0      0      0
ACTAGTAATGCGTATCCTAAT     TSNAYPN       0      0      0      0      0      0      0      0      0      2      0      0      0      0      0      0      0      0
ACTAGTAATTCGACGCCTTGT     TSNSTPC       0      0      0      0      1      0      0      0      0      0      0      0      0      0      0      0      0      0
ACTAGTACGACGCGGCTGCAG     TSTTRLQ       0      0      0      0      0      0      0      0      0      0      0      0      0      0      0      0      0     30
ACTAGTACGCATTATATTCCT     TSTHYIP       0      0      0      0      0      0      1      0      0      0      0      0      0      0      0      0      0      0
ACTAGTACGGAGTTGACTCGT     TSTELTR       0      0      0      0      0      0      0      0      0      0      0      0      0      0      0      0      0     19
ACTAGTACGGCGATTACTAAT     TSTAITN       0      0      0      0      0      0      0      0      0      0      3      1      0      0      0      0      0      0
ACTAGTACGTCGGCTGGTCGG     TSTSAGR       0      0      0      0      0      0      0      0      0      1      0      0      0      0      0      0      0      0
ACTAGTACGTTTACTTTGGCT     TSTFTLA       0      0      0      0      0      0      0      0      0      1      0      0      0      0      0      0      0      0
ACTAGTACTAATAAGTGGATG     TSTNKWM       0      0      0      0      0      0      0      0      0      0      0      0      0      0      0      0      0     15
ACTAGTACTACTTCGCGTCCT     TSTTSRP       0      0      0      0      0      0      0      0      0      0      1      0      0      0      0      0      0      0
ACTAGTACTCATCTGAGGTCT     TSTHLRS       0      0      0      0      0      0      0      0      0      0      1      0      0      0      0      0      0      0
ACTAGTAGTCTTCATAGGCAT     TSSLHRH       0      0      0      0      0      0      0      0      0      0      0      0      0      0      0      0      0     13
ACTAGTATGTCGAGTTGGCCT     TSMSSWP       0      0      0      0      0      0      0      0      0      0      0      0      0      1      0      0      0      0
ACTAGTATTATGCAGACGCTT     TSIMQTL       0      0      0      0      0      0      0      0      0      1      1      1      0      0      0      0      0      0
ACTAGTCAGGTGACTTCTCGT     TSQVTSR       0      0      0      0      0      0      0      0      0      0      1      0      0      0      0      0      0      0
ACTAGTCAGGTGTTTGAGATG     TSQVFEM       0      0      0      0      0      0      0      0      0      1      2      0      0      0      0      0      0      0
ACTAGTCAGTATCGTCCGACT     TSQYRPT       0      0      0      0      0      0      0      0      0      1      0      0      0      0      0      0      0      0
ACTAGTCAGTATCTGATGATT     TSQYLMI       0      0      0      0      0      0      0      0      0      0      0      0      0      0      0      0      0      1
ACTAGTCAGTTGTCGAGGACT     TSQLSRT       0      0      0      0      0      0      0      0      0      0      0      0      0     34      0      0      0      0
ACTAGTCATGTTCCTTCTGAG     TSHVPSE       0      0      0      0      0      0      0      0      0      0      0      0      1      0      0      0      0      0
ACTAGTCATTCTGCGCAGGGG     TSHSAQG       0      0      0      0      0      0      0      0      1      0      0      0      0      0      0      0      0      0
ACTAGTCCGAGGTATTTTGAT     TSPRYFD       0      0      0      0      0      0      0      0      0      0      0      0      0      0      0      0      2      0
ACTAGTCCGCTTGATAGGTTT     TSPLDRF       0      0      0      0      1      0      0      0      0      0      0      0      0      0      0      0      0      0
ACTAGTCCTAAGCAGGTGAGT     TSPKQVS       0      0      0      0      0      0      0      0      0      0      0      0      0      0    163      0      0      0
ACTAGTCCTCCGCCGGTGTCT     TSPPPVS       0      0      0      0      0      0      0      0      0      3      0      1      0      0      0      0      0      0
ACTAGTCCTTTGATGATTCAT     TSPLMIH       0      0      0      0      0      0      0      0      0      1      0      0      0      0      0      0      0      0
ACTAGTCCTTTTTATCATCCT     TSPFYHP       0      0      0      0      0      0      0      0      0      0      1      1      0      0      0      0      0      0
ACTAGTCTGCCGCCTTCGTCG     TSLPPSS       0      0      0      0      0      0      0      0      0      0      0      0      1      3      0      0      0      0
ACTAGTCTGCGGCTGTTGCTG     TSLRLLL       0      0      0      0      0      0      0      0      0      3      0      0      0      0      0      0      0      0
ACTAGTCTTAGTCAGCAGGCT     TSLSQQA       0      0      0      0      0      0      0      0      0      1      0      0      0      0      0      0      0      0
ACTAGTCTTATGGGTACTCAT     TSLMGTH       0      0      0      0      0      0      0      0      0      1      0      0      0      0      0      0      0      0
ACTAGTGATATTCTTCCTCCT     TSDILPP       0      0      0      0      0      0      1      0      0      0      0      0      0      0      0      0      0      0
ACTAGTGATCCTTATAAGGCG     TSDPYKA       0      0      0      0      0      0      0      0      0      0      0      0      0      0      0     18      0      0
ACTAGTGATTCTTCGCATCTT     TSDSSHL       0      0      0      0      0      0      0      0      0      0      4      0      0      0      0      0      0      0
ACTAGTGCGGCGCTTTCGCCG     TSAALSP       0      0      0      0      0      0      0      0      0      1      0      0      0      0      0      0      0      0
ACTAGTGCGTGGAGGGGTTCT     TSAWRGS       0      0      0      0      0      0      0      0      0      5      3      5      0      0      0      0      0      0
ACTAGTGCGTTTCCTCCGCCT     TSAFPPP       0      0      0      0      0      0      0      0      0      0      1      0      0      0      0      0      0      0
ACTAGTGCTCGTCAGGATGCG     TSARQDA       0      0      0      0      0      0      0      0      0      0      0      0      0      0      0      0      0     35
ACTAGTGCTGAGTTTCAGGTT     TSAEFQV       0      0      0      0      0      0      0      0      0      0      0      0      0      0      0     27      0      0
ACTAGTGCTTTGCCGGGTGTT     TSALPGV       0      0      0      0      0      0      0      0      0      1      0      0      0      0      0      0      0      0
ACTAGTGTGCCGTCGCCTCCT     TSVPSPP       0      0      0      0      0      0      0      0      0      0      1      0      0      0      0      0      0      0
ACTAGTGTGGATATTGTGGTG     TSVDIVV       0      0      0      0      0      0      0      0      0      0      0      0      0      0      1      0      0      0
ACTAGTGTTAGGCCTGCGGAT     TSVRPAD       0      0      0      1      0      0      0      1      0      0      0      0      0      0      0      0      0      0
ACTAGTGTTTATGAGTCGACG     TSVYEST       0      0      0      0      0      0      0      0      0      0      0      0      0      0      0      0      0     10
ACTAGTGTTTTGGATGCTAAT     TSVLDAN       0      0      0      0      0      0      0      0      0      0      0      0      0      0      0      0      0     12
ACTAGTTCGGCTGCTCCTCCT     TSSAAPP       0      0      0      0      0      0      0      0      0      1      0      0      0      0      0      0      0      0
ACTAGTTCTAATTCGAATACT     TSSNSNT       0      0      0      0      0      0      0      1      0      0      0      0      0      0      0      0      0      0
ACTAGTTCTCCGCATAGTGTG     TSSPHSV       0      0      0      0      0      0      0      0      0      1      3      0      0      0      0      0      0      0
ACTAGTTCTCTGACGGCGCCG     TSSLTAP       0      0      0      0      1      0      0      0      0      0      0      0      0      0      0      0      0      0
ACTAGTTCTCTTAAGCATCAT     TSSLKHH       0      0      0      1      1      0      2      0      0      0      0      0      0      0      0      0      0      0
ACTAGTTGTAATCGTTATAAT     TSCNRYN       0      0      0      1      1      0      0      0      0      0      0      0      0      0      0      0      0      0
ACTAGTTTGCCGGGGGATCAT     TSLPGDH       0      0      0      0      0      0      0      0      0      1      0      0      0      0      0      0      0      0
ACTAGTTTTAAGAATAATGCT     TSFKNNA       0      0      0      0      0      0      0      0      0      0      0      0      0      0      0      4      0      0
ACTATGAATATGCATTTTCGG     TMNMHFR       0      0      0      0      0      0      0      0      0      0      0      0      0      0      0      0      0      5
ACTATGAATTTGATGTTTAGT     TMNLMFS       0      0      0      0      0      0      0      0      0      0      0      0      0      0      0      0      0      2
ACTATGACGTATGCGGATTTT     TMTYADF       0      0      0      0      0      0      0      0      0      0      0      0      0      0      0      0     43      0
ACTATGACTAAGTTGGAGACG     TMTKLET       0      0      0      0      0      0      0      0      0      0      0      0      0      0      0      0      0      1
ACTATGACTACGCCTTCGCCG     TMTTPSP       0      0      0      0      0      0      0      0      0      2      0      0      0      0      0      0      0      0
ACTATGACTCATGGGACTCGG     TMTHGTR       0      0      0      0      0      0      0      0      0      1      0      0      0      0      0      0      0      0
ACTATGACTGTTTATAAGAAG     TMTVYKK       0      0      0      0      0      0      0      0      0      0      0      0      2      0      0      0      0      0
ACTATGACTGTTTATACGAAG     TMTVYTK       0      0      0      0      0      0      0      0      0      0      0      0    217      0      0     28      0      0
ACTATGAGGACTCCTCTGACT     TMRTPLT       0      0      0      0      0      0      0      0      0      0      0      0      1      0      0      0      0      0
ACTATGAGGACTCCTCTGGAT     TMRTPLD       0      0      0      0      1      0      0      0      0      0      0      0      0      0      0      0      0      0
ACTATGAGGGATATTCCGCTT     TMRDIPL       0      0      0      0      0      0      0      0      0      0      0      0      2      0      0      0      0      0
ACTATGAGTCATTCGAATGAG     TMSHSNE       0      0      0      0      0      0      0      0      0      0      1      1      0      0      0      0      0      0
ACTATGATGCGTTGTTGTATG     TMMRCCM       0      0      0      0      0      0      0      0      0      0      0      0      0      0     28      0      0      0
ACTATGATGGAGATGACGAAG     TMMEMTK       0      0      0      0      0      0      0      0      0      0      0      0      0      0      4      0      0      0
ACTATGATTAAGTCTCAGATT     TMIKSQI       0      0      0      0      1      0      0      0      0      0      0      0      0      0      0      0      0      0
ACTATGCAGAATATTCCTAAT     TMQNIPN       0      0      0      0      0      0      0      0      0      0      0      0      0      3      0      0      0      0
ACTATGCAGCAGATTAGTTAT     TMQQISY       0      0      0      0      0      0      0      1      0      0      0      0      0      0      0      0      0      0
ACTATGCAGCGTATGCCGCTT     TMQRMPL       0      0      0      0      0      0      0      0      0      3      2      2      0      0      0      0      0      0
ACTATGCAGCTTCGTCCGCCG     TMQLRPP       0      0      0      0      0      0      0      0      0      0      1      0      0      0      0      0      0      0
ACTATGCAGGTGCTGGAGGCT     TMQVLEA       0      0      0      0      0      0      0      0      0      0      0      0      0      0      1      0      0      0
ACTATGCAGTCTCATGTTGAG     TMQSHVE       0      0      0      0      0      0      0      0      0      0      0      0      0      0      0      1      0      0
ACTATGCAGTCTTTTAGTGGT     TMQSFSG       0      0      0      1      0      0      0      0      0      0      0      0      0      0      0      0      0      0
ACTATGCATACTAGGCCTATG     TMHTRPM       0      0      0      0      0      0      0      0      0      0      0      4      0      0      0      0      0      0
ACTATGCATCAGCTGCCGTCT     TMHQLPS       0      0      0      0      0      0      0      0      0      1      0      0      0      0      0      0      0      0
ACTATGCATCCTCCGCTTTTG     TMHPPLL       0      0      0      2      0      0      0      0      0      0      0      0      0      0      0      0      0      0
ACTATGCATGGGACTTTTCAT     TMHGTFH       0      0      0      0      1      0      0      0      0      0      0      0      0      0      0      0      0      0
ACTATGCATGGGTTTAAGGTG     TMHGFKV       0      0      0      1      0      0      0      0      0      0      0      0      0      0      0      0      0      0
ACTATGCCGACGAAGATGGCT     TMPTKMA       0      0      0      0      0      0      0      0      0      0      0      0      0      0     86      0      0      0
ACTATGCCGACGGAGATGGCT     TMPTEMA       0      0      0      0      0      0      0      0      0      0      0      0      0      0      1      0      0      0
ACTATGCCGATGTCGGCTCCT     TMPMSAP       0      0      0      0      0      0      0      0      0      0      0      0      0      0      0      0      9      0
ACTATGCCGCCTCATTTGCAT     TMPPHLH       0      0      0      0      0      0      0      0      0      1      1      0      0      0      0      0      0      0
ACTATGCCTACGAAGATGGCT     TMPTKMA       0      0      0      0      0      0      0      0      0      0      0      0      0      0      1      0      0      0
ACTATGCCTACGTGGGCTAGG     TMPTWAR       0      0      0      0      0      0      0      0      0      1      0      0      0      0      0      0      0      0
ACTATGCCTACTAGTACGAAT     TMPTSTN       0      0      0      0      1      0      1      0      0      0      0      0      0      0      0      0      0      0
ACTATGCCTAGTCCTCCTTGG     TMPSPPW       0      0      0      0      0      0      0      0      0      0      0      0      0      0      0      0      0      8
ACTATGCCTCATATTCATTCT     TMPHIHS       0      0      0      0      1      0      0      0      0      0      0      0      0      0      0      0      0      0
ACTATGCCTCGTGCTATTAAT     TMPRAIN       0      0      0      0      0      0      0      0      0      1      0      0      0      0      0      0      0      0
ACTATGCCTGATACGCAGCCG     TMPDTQP       0      0      0      0      0      0      0      0      0      0      2      0      0      0      0      5      0      0
ACTATGCGGCAGCTTCCTGAT     TMRQLPD       0      0      0      0      0      0      0      0      0      0      1      0      0      0      0      0      0      0
ACTATGCGTACTAATTCGTTT     TMRTNSF       0      0      0      1      0      0      0      0      0      0      0      0      0      0      0      0      0      0
ACTATGCTGGCTCCGTTGGGT     TMLAPLG       0      0      0      1      0      0      0      0      0      0      0      0      0      0      0      0      0      0
ACTATGCTGTCTATGAAGCCG     TMLSMKP       0      0      0      0      0      0      0      0      0      0      3      0      0      0      0      0      0      0
ACTATGCTTGAGATGACTCAT     TMLEMTH       0      0      0      0      0      0      0      0      0      0      0      0      0     18      0      0      0      0
ACTATGGATGCTAGGCAGTTT     TMDARQF       0      0      0      0      0      0      0      0      0      0      0      0      0      0      0      0     58      0
ACTATGGATTGGCGGTTGCGT     TMDWRLR       0      0      0      0      0      0      0      0      0      0      0      0      4      0      0      0      0      0
ACTATGGCGCATACGCTTGAT     TMAHTLD       0      0      3      0      0      0      0      0      0      0      0      0      0      0      0      0      0      0
ACTATGGCGGCTGCTTCTCGG     TMAAASR       0      0      0      0      0      0      0      0      0      1      0      0      0      0      0      0      0      0
ACTATGGCTGGTCCGCTGTGG     TMAGPLW       0      0      0      0      0      0      0      0      0      0      0      0      0      0      0      7      0      0
ACTATGGCTGTTGTGGATGTT     TMAVVDV       0      0      0      0      0      0      0      0      0      2      1      0      0      0      0      0      0      0
ACTATGGCTTCTACTTTTAAT     TMASTFN       0      0      0      0      1      0      0      0      0      0      0      0      0      0      0      0      0      0
ACTATGGGGCCGCCTACGTTT     TMGPPTF       0      0      0      0      2      0      1      0      0      0      0      0      0      0      0      0      0      0
ACTATGGGGCCTCTGTGGACG     TMGPLWT       0      0      0      0      0      0      0      0      0      0      0      0      0      0     36      0      0      0
ACTATGGGTAATTCTCTGCAT     TMGNSLH       0      0      0      0      0      0      0      0      0      2      0      0      0      0      0      0      0      0
ACTATGGGTGATCGTATGTTG     TMGDRML       0      0      0      0      0      0      0      0      0      0      0      0      0      0      0      0      0      1
ACTATGGTGAAGAATAATAAT     TMVKNNN       0      0      0      1      0      0      3      0      0      0      0      0      0      0      0      0      0      0
ACTATGGTGAATTATAAGGTT     TMVNYKV       0      0      0      0      0      0      0      0      0      0      0      0    174      0      0      0      0      0
ACTATGGTGAGGAATACTAAG     TMVRNTK       0      0      0      0      0      0      0      0      0      0      0      0      0      0      0      0      0      3
ACTATGGTGCAGAATTTGATG     TMVQNLM       0      0      0      0      0      0      0      0      0      0      0      0      0      0      0      4      0      0
ACTATGGTTGAGTATCCTCCT     TMVEYPP       0      0      0      0      1      0      0      0      0      0      0      0      0      0      0      0      0      0
ACTATGGTTGTTTCGCAGTGG     TMVVSQW       0      0      0      0      0      0      0      0      0      0      0      0      0      0      0      0      1      0
ACTATGGTTGTTTCGCATGGG     TMVVSHG       0      0      0      0      0      0      0      0      0      0      0      0      0      0      0      0     55      0
ACTATGGTTTTTGATCCTCTT     TMVFDPL       0      0      0      0      0      0      0      0      0      0      0      1      0      0      0      0      0      0
ACTATGTATCCTGCTATGAAT     TMYPAMN       0      0      0      0      0      0      0      0      0      2      0      0      0      0      0      0      0      0
ACTATGTCGACGATTCTGGAT     TMSTILD       0      0      0      0      0      0      0      0      0      2      0      0      0      0      0      0      0      0
ACTATGTCGGAGGTGAAGGTT     TMSEVKV       0      0      0      0      0      0      0      0      0      0      0      0      0      0      0      0      0     30
ACTATGTCGTATTCTCTGAAT     TMSYSLN       0      0      0      0      0      0      0      0      0      0      0      0      0      2      0      0      0      0
ACTATGTCGTCTCGTTCGCTT     TMSSRSL       0      0      0      1      0      0      0      0      0      0      0      0      0      0      0      0      0      0
ACTATGTCGTTGCCGCATGAT     TMSLPHD       0      0      0      0      0      0      0      0      0      0      2      0      0      0      0      0      0      0
ACTATGTCTACGGCTTCTGTG     TMSTASV       0      0      0      0      0      0      0      0      0      0      0      0     26      0      0      0      0      0
ACTATGTCTACGTATATGTGG     TMSTYMW       0      0      0      0      0      0      0      0      0      0      0      0      0      0      0      0      0     21
ACTATGTTGACGTGGTATTCT     TMLTWYS       0      0      0      0      0      0      0      0      0      0      0      0      0      0      1      0      0      0
ACTATGTTGAGTGGTATTTCT     TMLSGIS       0      0      0      0      0      0      0      0      0      0      0      0      0      0     17      0      0      0
ACTATGTTGCCGCCGCAGAAT     TMLPPQN       0      0      0      0      0      0      0      0      0      0      0      0      1      0      0      0      0      0
ACTATGTTGGCTCATGCGCTT     TMLAHAL       0      0      0      1      1      0      0      0      0      0      0      0      0      0      0      0      0      0
ACTATGTTGGGTATTCGTCCG     TMLGIRP       0      0      0      0      0      0      0      0      0      0      0      0      0      0      0      0      0     26
ACTATGTTTCCTTATTCTATT     TMFPYSI       0      0      0      0      0      0      0      0      0      0      1      0      0      0      0      0      0      0
ACTATGTTTCTGCCGTATTCT     TMFLPYS       0      0      0      0      1      0      1      0      0      0      0      0      0      0      0      0      0      0
ACTATTAAGCCGCCTGTTCAG     TIKPPVQ       0      0      0      0      0      0      0      0      0      0      0      0      0      0      2      0      0      0
ACTATTAAGCTTTTGGCTACG     TIKLLAT       0      0      0      0      0      0      0      0      0      0      0      0      0      0      0      2      0      0
ACTATTAAGTATTTGACGCAT     TIKYLTH       0      0      0      0      0      0      0      0      0      0      0      0      0      0      1      0      0      0
ACTATTAATATGGCGGTTGCT     TINMAVA       0      0      0      0      0      0      0      0      0      0      0      0      0      0      0      2      0      0
ACTATTAATCATTTTCGTTCT     TINHFRS       0      0      0      0      0      0      0      0      0      0      1      0      0      0      0      0      0      0
ACTATTACGTTGCCGGATGCG     TITLPDA       0      0      0      0      0      0      0      1      0      0      0      0      0      0      0      0      0      0
ACTATTACTATGCCGCATACG     TITMPHT       0      0      0      0      0      0      0      1      0      0      0      0      0      0      0      0      0      0
ACTATTACTCAGACGCTGGAT     TITQTLD       0      0      0      0      0      0      0      0      0      1      1      0      0      0      0      0      0      0
ACTATTACTCAGATTGGGCTG     TITQIGL       0      0      0      0      0      0      0      0      0      3      0      0      0      0      0      0      0      0
ACTATTACTCATATGAGGCTG     TITHMRL       0      0      0      0      0      0      0      0      0      0      0      0      0      0      0      0      0      6
ACTATTACTCCGCGTTCGAAT     TITPRSN       0      0      0      0      0      0      0      0      0      2      0      0      0      0      0      0      0      0
ACTATTACTCCGGGGCCTCGT     TITPGPR       0      0      0      0      0      0      0      0      0      0      2      0      0      0      0      0      0      0
ACTATTACTGTTGCTCCGGCT     TITVAPA       0      0      0      0      0      0      0      0      0      1      0      0      0      0      0      0      0      0
ACTATTACTTCGTCGCAGGCG     TITSSQA       0      0      0      0      0      0      0      0      0      0      1      0      0      0      0      0      0      0
ACTATTAGGAATCCGCCTTGG     TIRNPPW       0      0      0      0      0      0      0      0      0      1      0      0      0      0      0      0      0      0
ACTATTAGGGTTGAGCTTGTT     TIRVELV       0      0      0      0      1      0      0      0      0      0      0      0      0      0      0      0      0      0
ACTATTAGGTTTGATAATAAT     TIRFDNN       0      0      0      0      0      0      0      0      0      0      0      0      0      0      0      2      0      0
ACTATTAGTCAGCTTCGTTCG     TISQLRS       0      0      0      0      0      0      0      0      0      3      0      0      0      0      0      0      0      0
ACTATTAGTCTGACGCATCCT     TISLTHP       0      0      0      0      0      0      0      0      0      0      0      0      0      0      3      0      0      0
ACTATTAGTGTTCAGCGGCTT     TISVQRL       0      0      0      0      0      0      0      0      0      0      0      0      0      1      0      0      0      0
ACTATTAGTGTTGATTTTCCT     TISVDFP       0      0      0      0      0      0      1      0      0      0      0      0      0      0      0      0      0      0
ACTATTATGCAGACTACTCTG     TIMQTTL       0      0      0      0      1      0      0      1      0      0      0      0      0      0      0      0      0      0
ACTATTATGCAGTGGACTAAG     TIMQWTK       0      0      0      0      0      0      0      0      0      0      0      0      0      0      0      0      0      5
ACTATTATGCTGAGTAAGAGT     TIMLSKS       0      0      0      0      0      0      0      0      0      0      0      0      0      0      0      0      2      0
ACTATTATGGTTGGTCCGCTT     TIMVGPL       0      0      0      0      0      0      0      0      0      0      0      1      0      0      0      0      0      0
ACTATTATTCGTACTGCTGAT     TIIRTAD       0      0      0      0      1      0      0      0      0      0      0      0      0      0      0      0      0      0
ACTATTATTCGTGATCCTAGG     TIIRDPR       0      0      0      0      0      0      0      0      0      0      1      0      0      0      0      0      0      0
ACTATTATTGAGTTGTCGAGG     TIIELSR       0      0      0      0      0      0      0      0      0      0      0      0      0      0      0      1      0      0
ACTATTATTGCGTTGTCGAGG     TIIALSR       0      0      0      0      0      0      0      0      0      0      0      0      0      0      0     35      0      0
ACTATTATTTCGCTTGCTCAG     TIISLAQ       0      0      0      0      0      0      0      0      0      0      0      0      0      0      0      0      2      0
ACTATTCAGAATGGTAATGAT     TIQNGND       0      0      0      0      0      0      0      0      0      1      0      0      0      0      0      0      0      0
ACTATTCAGGATCTGACTGTG     TIQDLTV       0      0      0      0      0      0      0      0      0      0      0      0      0      0      0     10      0      0
ACTATTCAGGCGCCGGCTACG     TIQAPAT       0      0      0      0      0      0      0      0      0      1      2      1      0      0      0      0      0      0
ACTATTCAGGTGCGGACTCCT     TIQVRTP       0      0      0      0      0      0      0      0      0      0      0      0      0      0      0      0      0      6
ACTATTCAGTTGACTATTTCT     TIQLTIS       0      0      0      0      1      0      0      0      0      0      0      0      0      0      0      0      0      0
ACTATTCAGTTGACTCATTCT     TIQLTHS       0      0      0      1      0      0      0      0      0      0      0      0      0      0      0      0      0      0
ACTATTCAGTTGCGTCTGACG     TIQLRLT       0      0      0      3      0      0      0      0      0      0      0      0      0      0      0      0      0      0
ACTATTCATAAGTATGCGACG     TIHKYAT       0      0      0      0      0      0      0      0      0      0      0      0      0      2      0      0      0      0
ACTATTCATAGTCTGTTTTCG     TIHSLFS       0      0      0      0      0      0      0      0      0      1      0      0      0      0      0      0      0      0
ACTATTCATCATCGTATGCAG     TIHHRMQ       0      0      0      0      1      0      0      0      0      0      0      0      0      0      0      0      0      0
ACTATTCATGGGAAGTATTTG     TIHGKYL       0      0      0      0      0      0      0      0      0      0      0      0      0      0      0      9      0      0
ACTATTCCGAAGATGTCTCCG     TIPKMSP       0      0      0      2      1      0      0      0      0      2      0      0      0      0      0      0      0      0
ACTATTCCGCCGCTGACTAGT     TIPPLTS       0      0      0      0      0      0      0      0      0      0      1      0      0      0      0      0      0      0
ACTATTCCGCTGCCTCCGCTT     TIPLPPL       0      0      0      0      0      0      0      0      0      0      0      0      0      0      0      5      0      0
ACTATTCCGGTTGCGTCTACG     TIPVAST       0      0      0      0      1      0      0      0      0      0      0      0      0      0      0      0      0      0
ACTATTCCGTCGACGGGTCGT     TIPSTGR       0      0      0      0      0      0      1      2      0      1      0      0      0      0      0      0      0      0
ACTATTCCGTCTCCGACTACT     TIPSPTT       0      0      0      0      0      0      0      0      0      1      0      0      0      0      0      0      0      0
ACTATTCCTATTACGCGGATG     TIPITRM       0      0      0      0      0      0      0      0      0      2      1      0      0      0      0      0      0      0
ACTATTCCTCCGGATGATCCT     TIPPDDP       0      0      0      1      1      0      0      0      0      0      0      0      0      0      0      0      0      0
ACTATTCCTCCGTGTTCGGTG     TIPPCSV       0      0      0      0      0      0      0      0      0      0      0      0      0      0      0      0    173      0
ACTATTCCTCCGTGTTCTGTG     TIPPCSV       0      0      0      0      0      0      0      0      0      0      0      0      0      0      0      0      1      0
ACTATTCCTTGGTTGAGGATG     TIPWLRM       0      0      0      0      2      0      1      0      0      0      0      0      0      0      0      0      0      0
ACTATTCGGAATCAGCTTACG     TIRNQLT       0      0      0      0      0      0      0      0      0      0      0      0      0      0      0     10      0      0
ACTATTCGTGCGCCTTATTTG     TIRAPYL       0      0      0      0      0      0      0      0      0      1      0      0      0      0      0      0      0      0
ACTATTCTGTCGCCTCAGCAT     TILSPQH       0      0      0      0      1      0      3      0      0      0      0      0      0      0      0      0      0      0
ACTATTCTTAGGACTACGATG     TILRTTM       0      0      0      0      0      0      0      0      0      0      0      0      0      0      0      0      1      0
ACTATTCTTAGGGTTCCGAAT     TILRVPN       0      0      0      0      0      0      0      0      0      1      0      0      0      0      0      0      0      0
ACTATTGAGAAGGCTGCGTTT     TIEKAAF       0      0      0      0      0      0      0      0      0      0      0      0      0      0      0      0      2      0
ACTATTGCGACGCCTAGTCCT     TIATPSP       0      0      0      0      0      0      2      3      0      0      0      0      0      0      0      0      0      0
ACTATTGCGCAGACGTCGCCG     TIAQTSP       0      0      0      1      0      0      0      0      0      0      0      0      0      0      0      0      0      0
ACTATTGCGCCTAGGTGGCCG     TIAPRWP       0      0      0      0      1      0      0      0      0      0      0      0      0      0      0      0      0      0
ACTATTGCGCGGGCTTTTTCT     TIARAFS       0      0      0      0      0      0      0      0      0      0      0      0      0      1      0      0      0      0
ACTATTGCTCCGCAGACTCTG     TIAPQTL       0      0      0      0      0      0      0      0      0      1      0      0      0      0      0      0      0      0
ACTATTGCTTTTACGAATGTG     TIAFTNV       0      0      0      0      0      0      0      0      0      0      0      0      0      0      0      0      4      0
ACTATTGGGCATCCGTTTTGG     TIGHPFW       0      0      0      0      0      0      0      0      0      2      0      0      0      0      0      0      0      0
ACTATTGGGCTTCCTCCTACG     TIGLPPT       0      0      0      0      0      0      0      0      0      0      0      0      0      4      0      0      0      0
ACTATTGGGTATACGCCTATG     TIGYTPM       0      0      0      0      0      0      0      0      0      0      0      0      0      0      0      0      0      5
ACTATTGGGTATCCGCTTTTG     TIGYPLL       0      0      0      0      0      0      0      0      0      0      0      0      1      0      0      0      0      0
ACTATTGGTTCGTTGCAGGAG     TIGSLQE       0      0      0      0      0      0      0      0      0      0      0      0      0      4      0      0      0      0
ACTATTGTGATGCTGTCTCAT     TIVMLSH       0      0      0      0      0      0      0      0      0      0      0      0      2      0      0      0      0      0
ACTATTGTGCTTTATCCGCTT     TIVLYPL       0      0      0      0      0      0      0      0      0      3      1      0      0      0      0      0      0      0
ACTATTTCGCCTCTGTCGTGG     TISPLSW       0      0      0      0      0      0      0      0      0      1      0      0      0      0      0      0      0      0
ACTATTTCGCGTCCGCCTCCT     TISRPPP       0      0      0      0      0      0      0      0      0      0      1      0      0      0      0      0      0      0
ACTATTTCGGCGCAGTCGCAG     TISAQSQ       0      0      0      0      1      0      0      0      0      0      0      0      0      0      0      0      0      0
ACTATTTCGGTTCTGTTTGAG     TISVLFE       0      0      0      0      0      0      0      0      0      1      0      0      0      0      0      0      0      0
ACTATTTCTATTACGACTCAT     TISITTH       0      0      0      0      1      0      0      0      0      0      0      0      0      0      0      0      0      0
ACTATTTCTATTGATCTTCAT     TISIDLH       0      0      0      0      1      0      0      0      0      0      0      0      0      0      0      0      0      0
ACTATTTCTCAGATTTCTCCG     TISQISP       0      0      0      0      0      0      0      0      0      0      0      0      0      0      0      0      0      4
ACTATTTCTCATAAGTTTGCG     TISHKFA       0      0      0      0      0      0      0      0      0      0      0      0      0      0      0      6      0      0
ACTATTTCTCCTAATTATCCT     TISPNYP       0      0      0      0      0      0      0      0      0      1      0      0      0      0      0      0      0      0
ACTATTTCTGCTCTGAGTTCT     TISALSS       0      0      0      0      1      0      0      0      0      0      0      0      0      0      0      0      0      0
ACTATTTGGAGTTATCATTTT     TIWSYHF       0      0      0      0      1      0      0      0      0      0      0      0      0      0      0      0      0      0
ACTATTTGGCTTCGTTCGCCG     TIWLRSP       0      0      0      0      0      0      0      0      0      0      0      0      0      0      0      7      0      0
ACTATTTGGTTTTCGTATAAG     TIWFSYK       0      0      0      0      0      0      0      0      0      0      0      0      0      0      0      6      0      0
ACTATTTGTTGGCCGCATCAG     TICWPHQ       0      0      0      0      0      0      1      0      0      0      0      0      0      0      0      0      0      0
ACTATTTTGTCTCATGTTCGG     TILSHVR       0      0      0      0      0      0      0      0      0      0      0      0      0      0      0      0     44      0
ACTATTTTTAATTCTAGGGCT     TIFNSRA       0      0      0      1      0      0      0      0      0      0      0      0      0      0      0      0      0      0
ACTATTTTTACTAGGACTTAT     TIFTRTY       0      0      0      0      0      0      0      0      0      0      0      0      0      0      2      0      0      0
ACTATTTTTGGGCATCCTATT     TIFGHPI       0      0      0      0      0      0      0      0      0      1      0      0      0      0      0      0      0      0
ACTATTTTTGTTAGTCCTCTG     TIFVSPL       0      0      0      0      0      0      0      0      0      0      0      0      0      0      0      2      0      0
ACTCAGAAGCCTTCGTCGGTG     TQKPSSV       0      0      0      0      0      0      0      0      0      1      0      0      0      0      0      0      0      0
ACTCAGAATAGTCGGCATCCT     TQNSRHP       0      0      0      0      0      0      0      0      0      0      1      1      0      0      0      0      0      0
ACTCAGAATGATTATAGGTCT     TQNDYRS       0      0      0      0      0      0      0      0      0      0      1      0      0      0      0      0      0      0
ACTCAGAATTCGGCGCCGCCT     TQNSAPP       0      0      0      0      0      0      0      0      0      1      0      0      0      0      0      0      0      0
ACTCAGACGCATCCTGGTATG     TQTHPGM       0      0      0      0      0      0      0      0      0      0      1      1      0      0      0      0      0      0
ACTCAGACGCATTGGCAGCAT     TQTHWQH       0      0      0      1      2      0      0      0      0      0      0      0      0      0      0      0      0      0
ACTCAGACGCCGCCTCATCCG     TQTPPHP       0      0      0      1      0      0      0      0      0      0      0      0      0      0      0      0      0      0
ACTCAGACTAAGCCTCTGACG     TQTKPLT       0      0      0      0      0      0      0      0      0      1      0      0      0      0      0      0      0      0
ACTCAGACTCAGTATTCGTCT     TQTQYSS       0      0      0      1      0      0      0      0      0      0      0      0      0      0      0      0      0      0
ACTCAGACTCCTACGCGTCCT     TQTPTRP       0      0      0      0      0      0      0      0      0      3      0      0      0      0      0      0      0      0
ACTCAGACTCGGCCTAATACT     TQTRPNT       0      0      0      0      1      0      0      0      0      0      0      0      0      0      0      0      0      0
ACTCAGACTTGTTCGTCGTCG     TQTCSSS       0      0      0      0      0      0      0      0      0      0      1      0      0      0      0      0      0      0
ACTCAGAGGGCTGAGTCGCAT     TQRAESH       0      0      0      0      0      0      0      0      0      0      0      0      0      0      0      0     10      0
ACTCAGAGTACTCAGAAGAGT     TQSTQKS       0      0      0      0      0      0      0      0      0      0      0      0      0      3      0      0      0      0
ACTCAGAGTCCTCAGAATCAT     TQSPQNH       0      0      0      0      1      0      0      0      0      0      0      0      0      0      0      0      0      0
ACTCAGAGTGGGCCTATGACT     TQSGPMT       0      0      0      0      0      0      0      0      0      0      0      0      0      0      0      1      0      0
ACTCAGATGCCTCATAATAGT     TQMPHNS       0      0      0      0      0      0      0      0      0      0      0      0      0      0      0      0     40      0
ACTCAGATGGCGCGGGATCTG     TQMARDL       0      0      0      0      0      0      0      0      0      0      2      0      0      0      0      0      0      0
ACTCAGATGTGGGTTTTGAGT     TQMWVLS       0      0      0      0      0      0      0      0      0      2      0      0      0      0      0      0      0      0
ACTCAGATTAGTTTGCATGCG     TQISLHA       0      0      0      0      0      0      0      0      0      0      0      0      0      0      0      0      0      1
ACTCAGATTCTTTATCTTCCG     TQILYLP       0      0      0      0      0      0      0      1      0      0      0      0      0      0      0      0      0      0
ACTCAGATTTCGGCTCCGCCT     TQISAPP       0      0      0      0      0      0      0      0      0      0      1      0      0      0      0      0      0      0
ACTCAGATTTGGCATAAGACT     TQIWHKT       0      0      0      0      0      0      0      0      0      0      0      0      0      0      0      0      0      7
ACTCAGATTTTGGCTCCTCTG     TQILAPL       0      0      0      0      0      0      0      0      0      0      1      0      0      0      0      0      0      0
ACTCAGCAGAAGGTTCCTTTT     TQQKVPF       0      0      0      0      0      0      1      0      0      0      0      0      0      0      0      0      0      0
ACTCAGCAGAAGTGGAAGCCG     TQQKWKP       0      0      0      0      0      0      0      0      0      0      0      0      0      1      0      0      0      0
ACTCAGCAGGCTAAGATGGGT     TQQAKMG       0      0      0      0      0      0      1      0      0      0      0      0      0      0      0      0      0      0
ACTCAGCATCATGAGAAGCAT     TQHHEKH       0      0      0      0      0      0      0      0      0      0      0      0      0      0      0      1      0      0
ACTCAGCATCCTCCGACTGTT     TQHPPTV       0      0      0      0      1      0      0      0      0      0      0      0      0      0      0      0      0      0
ACTCAGCATCCTCCGGCTCTT     TQHPPAL       0      0      0      0      0      0      0      0      0      2      0      0      0      0      0      0      0      0
ACTCAGCATCCTGAGAAGCAT     TQHPEKH       0      0      0      0      0      0      0      0      0      0      0      0      0      0      0     59      0      0
ACTCAGCATGCGCCTAGGTCG     TQHAPRS       0      0      0      1      0      0      2      0      0      0      0      0      0      0      0      0      0      0
ACTCAGCATGTTAAGGTTTTT     TQHVKVF       0      0      0      0      0      0      0      0      0      0      0      0      0      0      0      0      0      6
ACTCAGCATTATACTTCGGCT     TQHYTSA       0      0      0      0      0      0      0      0      0      0      2      0      0      0      0      0      0      0
ACTCAGCATTTGCCGCTGCAG     TQHLPLQ       0      0      0      0      0      0      1      0      0      0      0      0      0      0      0      0      0      0
ACTCAGCATTTGTTGCCGCTT     TQHLLPL       0      0      0      0      0      0      0      0      0      2      0      0      0      0      0      0      0      0
ACTCAGCCGACGATTTCGTTT     TQPTISF       0      0      0      0      0      0      0      0      0      1      0      0      0      0      0      0      0      0
ACTCAGCCGATGCGGACTGAT     TQPMRTD       0      0      0      0      0      0      1      0      0      0      0      0      0      0      0      0      0      0
ACTCAGCCGATTACTAGTATT     TQPITSI       0      0      0      0      0      0      0      0      0      0      1      1      0      0      0      0      0      0
ACTCAGCCGCGGACGGCGATG     TQPRTAM       0      0      0      0      0      0      0      0      0      3      0      0      0      0      0      0      0      0
ACTCAGCCGGCGTTTGAGCAG     TQPAFEQ       0      0      0      2      0      0      0      0      0      0      0      0      0      0      0      0      0      0
ACTCAGCCTAATTCTGAGGAT     TQPNSED       0      0      0      0      0      0      0      0      0      0      0      0      0      0      0      1      0      0
ACTCAGCCTAGGATTGCGAAT     TQPRIAN       0      0      0      0      0      0      0      0      0      0      0      0      0      1      0      0      0      0
ACTCAGCCTCATCATACTCCG     TQPHHTP       0      0      0      0      0      0      0      0      0      1      8      3      0      0      0     15      0      0
ACTCAGCCTCCGCCTAAGCTT     TQPPPKL       0      0      0      1      0      0      0      0      0      0      0      0      0      0      0      0      0      0
ACTCAGCCTCGTTGGTATGTT     TQPRWYV       0      0      0      0      0      0      0      0      0      2      0      0      0      0      0      0      0      0
ACTCAGCCTCTGTCTCGTGGT     TQPLSRG       0      0      0      0      0      0      0      0      0      0      1      0      0      0      0      0      0      0
ACTCAGCCTGATATTGCGCCT     TQPDIAP       0      0      0      0      1      0      0      0      0      0      0      0      0      0      0      0      0      0
ACTCAGCCTGATCTGAAGGTT     TQPDLKV       0      0      0      0      0      0      0      0      0      0      0      0      1      0      0      0      0      0
ACTCAGCCTGTTAATCCTCCT     TQPVNPP       0      0      0      0      1      0      0      0      0      0      0      0      0      0      0      0      0      0
ACTCAGCCTTCGAATCCTTCG     TQPSNPS       0      0      0      0      0      0      0      0      0      1      0      0      0      0      0      0      0      0
ACTCAGCCTTCGATGTCGTCT     TQPSMSS       0      0      0      0      0      0      0      0      0      1      1      0      0      0      0      0      0      0
ACTCAGCCTTTGCAGCTGGCG     TQPLQLA       0      0      0      0      0      1      0      0      0      0      0      0      0      0      0      0      0      0
ACTCAGCGGACGGTGACTGAT     TQRTVTD       0      0      0      0      0      0      0      0      0      0      0      0      0      0      0      0      0      9
ACTCAGCGGCCTTGGCTTGCT     TQRPWLA       0      0      0      0      0      0      0      0      0      1      0      0      0      0      0      0      0      0
ACTCAGCGGGATGTTTATCCT     TQRDVYP       0      0      0      0      0      0      0      0      0      0      0      0      3      0      0      0      0      0
ACTCAGCTGACTGCGCTGCGT     TQLTALR       0      0      0      0      1      0      0      0      0      0      0      0      0      0      0      8      0      0
ACTCAGCTGATGGATCAGTAT     TQLMDQY       0      0      0      0      0      0      0      0      0      1      0      0      0      0      0      0      0      0
ACTCAGCTGCAGCTGATGAAG     TQLQLMK       0      0      0      0      0      0      0      0      0      0      0      1      0      0      0      0      0      0
ACTCAGCTGGGGCATCCGTTG     TQLGHPL       0      0      0      0      0      0      0      0      0      0      0      0      0      0      0      0      1      0
ACTCAGCTGGGTCTTTATATT     TQLGLYI       0      0      0      0      0      0      0      0      0      0      4      0      0      0      0      0      0      0
ACTCAGCTGGTTCCTCGTACT     TQLVPRT       0      0      0      0      1      0      0      0      0      0      0      0      0      0      0      0      0      0
ACTCAGCTTAATGATCATCCT     TQLNDHP       0      0      0      0      0      0      0      0      0      1      0      0      0      0      0      0      0      0
ACTCAGCTTACTGTGTCGCAT     TQLTVSH       0      0      0      0      1      0      1      0      0      0      0      0      0      0      0      0      0      0
ACTCAGCTTATGCATCCTTAT     TQLMHPY       0      0      0      0      0      0      0      0      0      0      0      0      0      0      0     40      0      0
ACTCAGCTTCAGCCGCTGTTT     TQLQPLF       0      0      0      1      2      0      0      0      0      0      0      0      0      0      0      0      0      0
ACTCAGCTTCGTATTCCTGGT     TQLRIPG       0      0      0      0      1      0      0      0      0      0      0      0      0      0      0      0      0      0
ACTCAGCTTCGTCATGGTTCG     TQLRHGS       0      0      0      0      0      0      0      0      0      0      0      0      0      0      0      0    122      0
ACTCAGGAGGCTCCTGGTGGG     TQEAPGG       0      0      0      0      0      0      1      0      0      0      0      0      0      0      0      0      0      0
ACTCAGGAGTTGCATACGCCT     TQELHTP       0      0      0      0      2      0      0      0      0      0      0      0      0      0      0      0      0      0
ACTCAGGATCGGGATCATAGT     TQDRDHS       0      0      0      0      0      0      0      0      0      0      0      0      0      0      1      0      0      0
ACTCAGGCGAATAGTTCGAGT     TQANSSS       0      0      0      0      0      0      0      0      0      0      0      0      0      0      0      0      1      0
ACTCAGGCGTGGCCTGCTCCG     TQAWPAP       0      0      0      1      0      0      0      0      0      0      0      0      0      0      0      0      0      0
ACTCAGGCTATGTCGACTATG     TQAMSTM       0      0      0      0      0      0      0      0      0      0      0      0      0      0      0      0      0      2
ACTCAGGCTCATTTGTCTGGG     TQAHLSG       0      0      0      0      0      0      0      0      0      0      0      0      0      0      0      0      0     18
ACTCAGGCTCCTGCTATGGTT     TQAPAMV       0      0      0      0      0      0      0      0      0      0      0      0     46      0      0      0      0      0
ACTCAGGCTGCTAGTGGTGTG     TQAASGV       0      0      0      0      1      0      0      0      0      0      0      0      0      0      0      0      0      0
ACTCAGGCTTATGGTTCTATT     TQAYGSI       0      0      0      0      0      0      0      0      0      2      3      0      0      0      0      0      0      0
ACTCAGGCTTATTTGAAGTCT     TQAYLKS       0      0      0      0      0      0      0      0      0      0      1      0      0      0      0      0      0      0
ACTCAGGCTTCTAAGCCGGAG     TQASKPE       0      0      0      0      0      0      0      0      0      1      0      0      0      0      0      0      0      0
ACTCAGGCTTTTATTGCTTCT     TQAFIAS       0      0      0      0      0      0      0      0      0      0      0      1      0      0      0      0      0      0
ACTCAGGGTCAGCTGTCTTCG     TQGQLSS       0      0      0      0      0      0      0      0      0      1      3      0      0      0      0      0      0      0
ACTCAGGGTCGTGAGGCTGAG     TQGREAE       0      0      0      0      1      0      0      0      0      0      0      0      0      0      0      0      0      0
ACTCAGGGTCTGAGGCTGGAG     TQGLRLE       0      0      0      0      1      0      1      0      0      0      0      0      0      0      0      0      0      0
ACTCAGGGTGGTCCGGTTGCG     TQGGPVA       0      0      0      0      0      0      0      0      0      0      0      0      0      0      0      0      0      4
ACTCAGGGTTATCTGCTTCTT     TQGYLLL       0      0      0      0      0      0      0      0      0      0      0      1      0      0      0      0      0      0
ACTCAGGTTAGTCTTGCTGGG     TQVSLAG       0      0      0      0      0      0      0      0      0      1      0      0      0      0      0      0      0      0
ACTCAGTATACTCTGCATAAT     TQYTLHN       0      0      0      2      0      0      0      0      0      0      0      0      0      0      0      0      0      0
ACTCAGTATACTGCTTCGCAG     TQYTASQ       0      0      0      0      0      0      0      1      0      0      0      0      0      0      0      0      0      0
ACTCAGTATATTGCGCGGTAT     TQYIARY       0      0      0      0      0      0      0      0      0      2      0      0      0      0      0      0      0      0
ACTCAGTATCTGACGCCGGCG     TQYLTPA       0      0      0      0      0      0      0      0      0      1      0      0      0      0      0      0      0      0
ACTCAGTATGCTCCGCCGTTG     TQYAPPL       0      0      0      0      0      0      0      0      0      0      1      0      0      0      0      0      0      0
ACTCAGTATGGGAATTTTACG     TQYGNFT       0      0      0      0      0      0      0      0      0      0      0      0      0      0      0      2      0      0
ACTCAGTATGTGACTATGCCG     TQYVTMP       0      0      0      0      0      0      0      0      0      0      0      0      0      0      0      0    557      0
ACTCAGTATGTGACTATGTCG     TQYVTMS       0      0      0      0      0      0      0      0      0      0      0      0      0      0      0      0      8      0
ACTCAGTATTTTATGCTTCCG     TQYFMLP       0      0      0      0      0      0      1      0      0      0      0      0      0      0      0      0      0      0
ACTCAGTCGATGCTTTCTCGG     TQSMLSR       0      0      0      0      0      0      0      0      0      0      0      0      0      0      0      0      0     36
ACTCAGTCGCTTGCGTCGGCG     TQSLASA       0      0      0      0      0      0      0      1      0      0      0      0      0      0      0      0      0      0
ACTCAGTCGTATTCTACTCGT     TQSYSTR       0      0      0      0      0      0      0      0      0      0      0      0      0      0      0      0      0     28
ACTCAGTCGTGGATTGGTCCT     TQSWIGP       0      0      0      0      0      0      0      0      0      1      0      0      0      0      0      0      0      0
ACTCAGTCGTGGCTGCTTTAT     TQSWLLY       0      0      0      0      0      0      0      0      0      0      0      0      0      0      0      0     18      0
ACTCAGTCTCAGCCGCCTCTG     TQSQPPL       0      0      0      0      0      0      0      0      0      1      2      0      0      0      0      0      0      0
ACTCAGTCTCTGCCGAAGGGT     TQSLPKG       0      0      0      0      0      0      1      0      0      0      0      0      0      0      0      0      0      0
ACTCAGTCTCTTGATGCTCGG     TQSLDAR       0      0      0      0      0      0      0      0      0      3      0      0      0      0      0      0      0      0
ACTCAGTCTTATAATCCTGCT     TQSYNPA       0      0      0      0      1      0      0      0      0      0      0      0      0      0      0      0      0      0
ACTCAGTCTTTGTATGGGGCT     TQSLYGA       0      0      0      0      0      0      0      0      0      0      0      0      0      0      2      0      0      0
ACTCAGTGGACTAAGCATACT     TQWTKHT       0      0      0      0      0      0      1      0      0      0      0      0      0      0      0      0      0      0
ACTCAGTGGCAGTCTCTTATG     TQWQSLM       0      0      0      0      1      0      0      0      0      0      0      0      0      0      0      0      0      0
ACTCAGTGGCCTACTATTCCT     TQWPTIP       0      0      0      0      0      0      6      3      0      3      0      0      0      0      0      0      0      0
ACTCAGTGGCGTCCTTTTAGT     TQWRPFS       0      0      0      1      0      0      0      0      0      0      0      0      0      0      0      0      0      0
ACTCAGTGGCTTACTGTGTCG     TQWLTVS       0      0      0      0      0      0      0      0      0      0      0      0      0      0      1      0      0      0
ACTCAGTGGTATTCGGTTGAT     TQWYSVD       0      0      0      0      0      0      0      0      0      1      1      0      0      0      0      0      0      0
ACTCAGTTGCATTTTACGCGT     TQLHFTR       0      0      0      0      2      0      0      0      0      0      0      0      0      0      0      0      0      0
ACTCAGTTTAGTATGTATACG     TQFSMYT       0      0      0      0      0      0      0      0      0      0      0      0      0      8      0      0      0      0
ACTCAGTTTCAGAGGCAGAGT     TQFQRQS       0      0      0      0      0      0      0      0      0      1      0      1      0      0      0      0      0      0
ACTCAGTTTGCGGCGTCGTTT     TQFAASF       0      0      0      0      0      0      0      0      0      0      0      0      0     39      0      0      0      0
ACTCAGTTTTCTACTGCTGCG     TQFSTAA       0      0      0      0      0      0      0      0      0      1      1      0      0      0      0      1      0      0
ACTCAGTTTTCTGTTCCGTGT     TQFSVPC       0      0      0      0      0      0      1      0      0      0      0      0      0      0      0      0      0      0
ACTCATAAGACTCCTACTTTG     THKTPTL       0      0      0      0      0      0      0      0      0      0      0      0      0      0      0     67      0      0
ACTCATAAGCCTCTTCATAAT     THKPLHN       0      0      0      0      0      0      0      0      0      1      0      0      0      0      0      0      0      0
ACTCATAAGGCTGCGTCTCAT     THKAASH       0      0      0      0      0      0      2      0      0      0      0      0      0      0      0      0      0      0
ACTCATAAGTTTAAGTCGACG     THKFKST       0      0      0      0      0      0      0      0      0      0      0      0      0      0      0      0      0     12
ACTCATAATACTCTTTCGCCT     THNTLSP       0      0      0      0      0      0      0      0      0      1      0      0      0      0      0      0      0      0
ACTCATAATATGCATGAGTCT     THNMHES       0      0      0      0      0      0      0      0      0      0      0      0    303      0      0      2      0      1
ACTCATAATATGGATGAGTCT     THNMDES       0      0      0      0      0      0      0      0      0      0      0      0      1      0      0      0      0      0
ACTCATAATATGTATAGGCAT     THNMYRH       0      0      0      0      0      0      0      0      0      0      0      0      0      0      0      0      0      1
ACTCATAATATGTATGAGTCT     THNMYES       0      0      0      0      0      0      0      0      0      0      0      0      2      0      0      0      0      0
ACTCATAATCAGGGTACTACG     THNQGTT       0      0      0      0      0      0      0      0      0      1      0      2      0      0      0      0      0      0
ACTCATAATCCTCCGCCTAAG     THNPPPK       0      0      0      0      1      0      0      0      0      0      0      0      0      0      0      0      0      0
ACTCATAATCCTGGGGATTCT     THNPGDS       0      0      0      0      1      0      0      0      0      0      0      0      0      0      0      0      0      0
ACTCATAATGAGTCTACTCCT     THNESTP       0      0      0      0      0      0      0      0      0      0      0      0      2      0      0      0      0      0
ACTCATACGAGTGCTACGCTG     THTSATL       0      0      0      0      0      0      0      0      0      1      0      0      0      0      0      0      0      0
ACTCATACGATTACGGTTGAG     THTITVE       0      0      0      0      0      0      0      0      0      0      0      0      0      0      0      0      0      7
ACTCATACGGGTAGTAATCTT     THTGSNL       0      0      0      0      0      0      0      0      0      0      0      0      3      0      0      0      0      0
ACTCATACGGGTTTTCTGAGG     THTGFLR       0      0      0      0      0      0      0      0      0      0      0      0      0      0      0     13      0      0
ACTCATACGTATTATCGTATT     THTYYRI       0      0      0      0      0      0      1      0      0      0      0      0      0      0      0      0      0      0
ACTCATACGTCGGCTAGGTCT     THTSARS       0      0      0      0      0      0      0      0      0      1      0      0      0      0      0      0      0      0
ACTCATACGTGGCCGCTGGGG     THTWPLG       0      0      0      0      0      0      0      0      0      1      1      0      0      0      0      0      0      0
ACTCATACGTTGGGGAATGCT     THTLGNA       0      0      0      0      1      0      0      0      0      0      0      0      0      0      0      0      0      0
ACTCATACTAATAATCTGTGG     THTNNLW       0      0      0      0      0      0      0      0      0      0      0      0      0      0      0     24      0      0
ACTCATACTGCTACGTGTACT     THTATCT       0      0      0      0      0      0      0      0      0      0      1      0      0      0      0      0      0      0
ACTCATACTTATACTGCTCAT     THTYTAH       0      0      0      0      1      0      0      0      0      0      0      0      0      0      0      0      0      0
ACTCATACTTATCTTACTTTG     THTYLTL       0      0      0      0      1      0      0      0      0      0      0      0      0      0      0      0      0      0
ACTCATAGTTGGGATAGTCCG     THSWDSP       0      0      0      0      0      0      0      0      0      0      0      0      0      0      0      0     41      0
ACTCATATGAAGCGGTCTGTT     THMKRSV       0      0      0      0      0      0      0      0      0      0      0      0      0      0      0      0      0     12
ACTCATATGACTAGTATTAGT     THMTSIS       0      0      0      0      0      0      0      0      0      0      0      0      0      0      0      0      6      0
ACTCATATGAGTCCGATGACG     THMSPMT       0      0      0      0      0      0      0      0      0      0      0      0      0      0      0     68      0      0
ACTCATATGATGAATGTTGTG     THMMNVV       0      0      0      0      0      0      0      1      0      0      0      0      0      0      0      0      0      0
ACTCATATGATGCAGAATGGT     THMMQNG       0      0      0      0      0      0      0      0      0      0      0      0      0      0      0      3      0      0
ACTCATATGCCTCTTGGGCAG     THMPLGQ       0      0      0      0      0      0      0      0      0      0      0      0      2      0      0      0      0      0
ACTCATATTCAGCCGCCTGCT     THIQPPA       0      0      0      0      0      0      0      0      0      0      0      0      0      0      0      9      0      0
ACTCATATTCATGTTACTGAG     THIHVTE       0      0      0      0      0      0      0      0      0      0      1      0      0      0      0      0      0      0
ACTCATATTTCTGAGCGGTAT     THISERY       0      0      0      0      0      0      0      0      0      0      0      0      0      0      3      0      0      0
ACTCATCAGCAGCATTCTGAG     THQQHSE       0      0      0      0      0      0      0      0      0      3      0      0      0      0      0      0      0      0
ACTCATCAGCCTACTCGTACT     THQPTRT       0      0      0      0      0      0      0      0      0      0      2      1      0      0      0      0      0      0
ACTCATCAGCCTATTTATGGT     THQPIYG       0      0      0      0      0      0      0      1      0      0      0      0      0      0      0      0      0      0
ACTCATCAGGATACTTTTTCG     THQDTFS       0      0      0      0      0      0      0      0      0      0      1      0      0      0      0      0      0      0
ACTCATCAGTCTCGTATGTCT     THQSRMS       0      0      0      0      0      0      0      0      0      1      0      0      0      0      0      0      0      0
ACTCATCAGTTGATTCCTGGT     THQLIPG       0      0      0      0      0      0      0      0      0      1      0      0      0      0      0      0      0      0
ACTCATCAGTTGCAGACTAAG     THQLQTK       0      0      0      0      0      0      0      0      0      1      0      0      0      0      0      0      0      0
ACTCATCATAGGCCGTCTGCT     THHRPSA       0      0      0      0      0      0      0      0      0      0      0      0      0      5      0      0      0      0
ACTCATCATCCGCGTATTCAG     THHPRIQ       0      0      0      0      0      0      0      0      0      1      0      0      0      0      0      0      0      0
ACTCATCATCCTCCTGTTGAT     THHPPVD       0      0      0      0      0      0      0      0      0      1      0      0      0      0      0      0      0      0
ACTCATCATGATCCTCTGCGG     THHDPLR       0      0      0      0      0      0      0      0      0      2      0      0      0      0      0      0      0      0
ACTCATCCGAAGCTTAATGAT     THPKLND       0      0      0      6      1      0      1      2      0      0      0      0      0      0      0      0      0      0
ACTCATCCGACTGATATTTCT     THPTDIS       0      0      0      1      0      0      0      0      0      0      0      0      0      0      0      0      0      0
ACTCATCCGACTTCTTCTTAT     THPTSSY       0      0      0      0      0      0      0      0      0      0      0      0      0      0      0      0      0     10
ACTCATCCGATTCTTATGGTG     THPILMV       0      0      0      0      0      0      0      0      0      2      1      0      0      0      0      0      0      0
ACTCATCCGATTGAGGCGTTG     THPIEAL       0      0      0      0      0      0      0      0      0      0      0      0      0      0      0      0      0      3
ACTCATCCGATTGTTCGGTCT     THPIVRS       0      0      0      0      1      0      0      0      0      0      0      0      0      0      0      0      0      0
ACTCATCCGCAGACGACTTCT     THPQTTS       0      0      0      0      0      0      0      0      0      1      0      0      0      0      0      0      0      0
ACTCATCCGCGTCCTGGGAAT     THPRPGN       0      0      0      0      0      0      0      0      0      1      0      0      0      0      0      0      0      0
ACTCATCCGTATAGGTCTCCT     THPYRSP       0      0      0      0      0      0      0      0      0      3      1      1      0      0      0      0      0      0
ACTCATCCGTCTGAGCCTATT     THPSEPI       0      0      0      0      0      0      0      0      0      0      2      1      0      0      0      0      0      0
ACTCATCCTGATGGTCAGAAG     THPDGQK       0      0      0      0      0      0      0      0      0      1      0      0      0      0      0      0      0      0
ACTCATCCTGCGAGTACTTCT     THPASTS       0      0      0      0      0      0      0      0      0      0      1      1      0      0      0      0      0      0
ACTCATCCTGCGATGTATCTT     THPAMYL       0      0      0      1      1      0      0      0      0      0      0      0      0      0      0      0      0      0
ACTCATCCTGCGCCTTTTATT     THPAPFI       0      0      0      0      0      0      1      0      0      0      0      0      0      0      0      0      0      0
ACTCATCCTGTTACGAGTCCG     THPVTSP       0      0      0      0      0      0      0      0      0      1      0      0      0      0      0      0      0      0
ACTCATCCTTTGGTGTCGCCT     THPLVSP       0      0      0      0      0      0      0      0      0      1      0      0      0      0      0      0      0      0
ACTCATCGGACTCCGTATATG     THRTPYM       0      0      0      1      1      0      0      0      0      0      0      0      0      0      0      0      0      0
ACTCATCGGATGCCTCCTACG     THRMPPT       0      0      0      0      1      0      0      0      0      0      0      0      0      0      0      0      0      0
ACTCATCGGCCTATTATTTGG     THRPIIW       0      0      0      1      0      0      0      0      0      0      0      0      0      0      0      0      0      0
ACTCATCGTCAGGTTTGGTCG     THRQVWS       0      0      0      0      0      0      0      0      0      2      2      1      0      0      0      0      0      0
ACTCATCGTCCTCCGACTCCT     THRPPTP       0      0      0      0      0      0      0      0      0      1      0      2      0      0      0      0      0      0
ACTCATCGTGATGCTCCTAAG     THRDAPK       0      0      0      0      1      0      0      0      0      0      0      0      0      0      0      0      0      0
ACTCATCTGGATCAGACGCCT     THLDQTP       0      0      0      0      0      0      0      0      0      0      0      0      0      0      0      6      0      0
ACTCATCTTACTTTTCAGGCG     THLTFQA       0      0      0      0      0      0      0      0      0      1      0      0      0      0      0      0      0      0
ACTCATCTTTCGCGTCCTAAT     THLSRPN       0      0      0      0      1      0      0      0      0      0      0      0      0      0      0      0      0      0
ACTCATCTTTTTCTTAAGTTG     THLFLKL       0      0      0      0      0      0      0      0      0      0      0      0      0      0      0      9      0      0
ACTCATGAGCAGAGGTATGTT     THEQRYV       0      0      0      0      0      0      0      0      0      0      0      0      0     13      0      0      0      0
ACTCATGAGCAGTCTAGTGGT     THEQSSG       0      0      0      0      0      0      0      0      0      0      0      0      0      0      0      0      0      6
ACTCATGAGCCTAGGGTGCCG     THEPRVP       0      0      0      0      1      0      0      0      0      0      0      0      0      0      0      0      0      0
ACTCATGAGCGTTTTGATGCG     THERFDA       0      0      0      0      0      0      0      0      0      1      1      0      0      0      0      0      0      0
ACTCATGAGCTGAAGTTTGAT     THELKFD       0      0      0      0      0      0      0      0      0      0      0      0      0      0      0      2      0      0
ACTCATGATACTCCGAAGCGG     THDTPKR       0      0      0      0      1      0      0      0      0      0      0      0      0      0      0      0      0      0
ACTCATGATACTTCTCCTCTG     THDTSPL       0      0      0      0      1      0      0      0      0      0      0      0      0      0      0      0      0      0
ACTCATGATCCTAATTGTGCT     THDPNCA       0      0      0      0      0      0      0      0      0      1      0      0      0      0      0      0      0      0
ACTCATGATCTTAGGGTGTTG     THDLRVL       0      0      0      0      0      0      0      0      0      0      0      0      0      0      0      0      1      0
ACTCATGCGCTTACTAATACT     THALTNT       0      0      0      0      1      0      0      0      0      0      0      0      0      0      0      0      0      0
ACTCATGCGGTGACGGATCAT     THAVTDH       0      0      0      0      0      0      0      0      0      0      0      0      0      0      0      0      1      0
ACTCATGCGTCTCTTGAGCAG     THASLEQ       0      0      0      1      0      0      0      0      0      0      0      0      0      0      0      0      0      0
ACTCATGCGTTTGGGGCTTCT     THAFGAS       0      0      0      0      1      0      0      0      0      0      0      0      0      0      0      0      0      0
ACTCATGCTAAGGATCCGAGT     THAKDPS       0      0      0      0      0      0      0      0      0      0      2      0      0      0      0      0      0      0
ACTCATGCTCCGCCGACTCCG     THAPPTP       0      0      0      0      0      0      0      0      0      0      1      0      0      0      0      0      0      0
ACTCATGCTCGTCATCAGAAT     THARHQN       0      0      0      0      0      0      0      0      0      0      1      2      0      0      0      0      0      0
ACTCATGCTCTTGGGCGTTGG     THALGRW       0      0      0      0      0      0      0      0      0      0      0      0      0      0      1      0      0      0
ACTCATGCTGATGCGACGTCG     THADATS       0      0      0      1      0      0      0      0      0      0      0      0      0      0      0      0      0      0
ACTCATGCTGCGATGTCTTCT     THAAMSS       0      0      0      1      0      0      0      0      0      0      0      0      0      0      0      0      0      0
ACTCATGCTTATCGGAGTCCT     THAYRSP       0      0      0      0      0      0      0      0      0      1      1      0      0      0      0      0      0      0
ACTCATGCTTGGAAGACTCTT     THAWKTL       0      0      0      0      2      0      1      0      0      0      0      0      0      0      0      0      0      0
ACTCATGGGTATCAGAGTCCT     THGYQSP       0      0      0      0      0      0      0      0      0      0      1      0      0      0      0      7      0      0
ACTCATGGGTCTACGCTTCCT     THGSTLP       0      0      0      0      0      0      0      0      0      0      0      0      0      0      0      0      0     23
ACTCATGGTACGCCGATGACG     THGTPMT       0      0      0      0      1      0      0      0      0      0      0      0      0      0      0      0      0      0
ACTCATGGTACTTCTCGGCCT     THGTSRP       0      0      0      0      1      0      1      0      0      0      0      0      0      0      0      0      0      0
ACTCATGGTATTTTTGATAGG     THGIFDR       0      0      0      0      0      0      0      0      0      0      0      0      0      0      0      0      0      3
ACTCATGGTTGGATTGTTTCT     THGWIVS       0      0      0      0      0      0      0      0      0      0      0      0      0      2      0      0      0      0
ACTCATGTGATGCATACTCTT     THVMHTL       0      0      0      0      0      0      0      0      0      0      0      0      0      0      0      0      1      0
ACTCATGTGCATATTCAGTCT     THVHIQS       0      0      0      0      0      0      0      0      0      1      0      0      0      0      0      0      0      0
ACTCATGTGCATTATTTTCCG     THVHYFP       0      0      0      0      0      0      0      0      0      0      1      0      0      0      0      0      0      0
ACTCATGTGGCGCTTCTTCTG     THVALLL       0      0      0      0      0      0      3      0      0      0      0      0      0      0      0      0      0      0
ACTCATGTGTATCAGCTTGTT     THVYQLV       0      0      0      1      0      0      0      1      0      0      0      0      0      0      0      0      0      0
ACTCATGTTACGCTTACGACG     THVTLTT       0      0      0      0      0      0      0      1      0      0      0      0      0      0      0      0      0      0
ACTCATGTTCCTCAGTCTTCG     THVPQSS       0      0      0      0      0      0      0      0      0      1      0      0      0      0      0      0      0      0
ACTCATGTTCGGCCTCTGACT     THVRPLT       0      0      0      0      0      0      0      0      0      1      0      0      0      0      0      0      0      0
ACTCATTATAGTAGTGCTAAT     THYSSAN       0      0      0      0      0      0      0      0      0      0      0      0      0      0      0      0      0      4
ACTCATTATCAGGCGGCTGCT     THYQAAA       0      0      0      0      0      0      0      0      0      0      1      0      0      0      0      0      0      0
ACTCATTATGGTCTGCCTAGG     THYGLPR       0      0      0      0      1      0      0      0      0      0      0      0      0      0      0      0      0      0
ACTCATTCGAAGCTTAGGACT     THSKLRT       0      0      0      0      0      0      0      0      0      1      0      0      0      0      0      0      0      0
ACTCATTCGAAGTCTACTCTT     THSKSTL       0      0      0      0      2      0      1      0      0      0      0      0      0      0      0      0      0      0
ACTCATTCGACGCAGAATAGG     THSTQNR       0      0      0      0      0      0      0      0      0      0      0      0      0      0      0      8      0      0
ACTCATTCGCTGGCGACTCAT     THSLATH       0      0      0      0      0      0      0      0      0      2      0      0      0      0      0      0      0      0
ACTCATTCGGCTTTGCTGAGT     THSALLS       0      0      0      0      0      0      0      0      0      0      0      0      0      0      0     14      0      0
ACTCATTCGTGTCCGGGTAAG     THSCPGK       0      0      0      0      0      0      0      0      0      1      0      0      0      0      0      0      0      0
ACTCATTCGTTTAAGCGTATT     THSFKRI       0      0      0      0      0      0      0      0      0      0      0      0     11      0      0      0      0      0
ACTCATTCTACGCATGCTCTG     THSTHAL       0      0      0      0      0      0      0      0      0      1      0      0      0      0      0      0      0      0
ACTCATTCTCCGTCGACTCAT     THSPSTH       0      0      0      0      1      0      0      0      0      0      0      0      0      0      0      0      0      0
ACTCATTCTCGGGCGCCGGAT     THSRAPD       0      0      0      0      0      0      0      0      0      0      0      1      0      0      0      0      0      0
ACTCATTCTCTGCTTGATTCT     THSLLDS       0      0      0      0      0      0      0      0      0      0      0      0      0      0      0      1      0      0
ACTCATTCTGCTCCTCCGCCG     THSAPPP       0      0      0      0      0      0      0      0      0      1      0      0      0      0      0      0      0      0
ACTCATTCTTGGAGTCCGACT     THSWSPT       0      0      0      0      0      0      0      0      0      0      0      0      0      0      0      0     19      0
ACTCATTCTTGGAGTTCGACT     THSWSST       0      0      0      0      0      0      0      0      0      0      0      0      0      0      0      0      1      0
ACTCATTGGAGTCGGATGAAT     THWSRMN       0      0      0      1      0      0      0      0      0      0      0      0      0      0      0      0      0      0
ACTCATTGGTTTGCTTTTAAT     THWFAFN       0      0      0      0      0      0      0      0      0      0      0      0      0      1      0      0      0      0
ACTCATTTGAAGGATTTTACG     THLKDFT       0      0      0      0      0      0      0      0      0      0      0      0      0      0      0      6      0      0
ACTCATTTGCAGTCGAATATT     THLQSNI       0      0      0      0      0      0      3      0      0      0      0      0      0      0      0      0      0      0
ACTCATTTGGTGAGTTGGTGG     THLVSWW       0      0      0      0      0      0      0      0      0      0      0      0      0      9      0      0      0      0
ACTCATTTTAAGCCTTGTGAT     THFKPCD       0      0      0      0      0      0      0      0      0      0      0      0      0      0      0      0      0     15
ACTCATTTTCAGCATCCTCGT     THFQHPR       0      0      0      0      1      0      0      1      0      0      0      0      0      0      0      0      0      0
ACTCATTTTCCTGGTTCGTCT     THFPGSS       0      0      0      0      0      0      0      0      0      2      3      1      0      0      0      0      0      0
ACTCATTTTCCTTTTCCGCCG     THFPFPP       0      0      0      0      0      0      0      0      0      0      1      0      0      0      0      0      0      0
ACTCATTTTCGTTCTACGTGG     THFRSTW       0      0      0      0      0      0      0      0      0      0      0      0      1      0      0      0      0      0
ACTCATTTTGCTCTGTCGTCT     THFALSS       0      0      0      0      0      0      1      0      0      0      2      1      0      0      0      0      0      0
ACTCATTTTGTTTTGAGTCAT     THFVLSH       0      0      0      0      0      0      0      0      0      0      0      0      0      0      0      1      0      0
ACTCCGAAGAATGCGACTCAG     TPKNATQ       0      0      0      0      1      0      0      0      0      0      0      0      0      0      0      0      0      0
ACTCCGAAGAATGTTTCTGCT     TPKNVSA       0      0      0      0      0      0      0      0      0      0      1      0      0      0      0      0      0      0
ACTCCGAAGATGAGTGGGATT     TPKMSGI       0      0      0      0      0      0      0      0      0      0      0      0      3      0      0      0      0      0
ACTCCGAAGCTGTATGGTCGT     TPKLYGR       0      0      0      0      0      0      0      0      0      0      0      0      0      0      0      0      0      1
ACTCCGAAGGGGTTGCCGCCT     TPKGLPP       0      0      0      0      0      0      0      0      0      3      0      0      0      0      0      0      0      0
ACTCCGAATAAGGGGCTGAAT     TPNKGLN       0      0      0      0      1      0      0      0      0      0      0      0      0      0      0      0      0      0
ACTCCGAATCCGCGTATGTTT     TPNPRMF       0      0      0      1      0      1      2      3      0      0      0      0      0      0      0      0      0      0
ACTCCGAATGGTTCTATGCCG     TPNGSMP       0      0      0      0      0      0      0      0      0      1      0      0      0      0      0      0      0      0
ACTCCGAATTCGGTTCATGCT     TPNSVHA       0      0      0      0      0      0      0      0      0      0      4      1      0      0      0      0      0      0
ACTCCGACGCCTCGTCATAAT     TPTPRHN       0      0      0      0      0      0      0      0      0      1      0      0      0      0      0      0      0      0
ACTCCGACGGTGCAGGCTGCT     TPTVQAA       0      0      0      0      0      0      0      0      0      1      0      0      0      0      0      0      0      0
ACTCCGACTCCTTGGGTTTCG     TPTPWVS       0      0      0      0      0      0      0      0      0      1      0      0      0      0      0      0      0      0
ACTCCGACTGAGCCTGATCTT     TPTEPDL       0      0      0      0      0      0      0      0      0      0      1      0      0      0      0      0      0      0
ACTCCGACTTATTGGCCTTCT     TPTYWPS       0      0      0      0      0      0      0      0      0      1      1      0      0      0      0      0      0      0
ACTCCGAGGCAGACGACGCTT     TPRQTTL       0      0      0      1      0      0      0      0      0      0      0      0      0      0      0      0      0      0
ACTCCGAGGTCTTTTGCTTCG     TPRSFAS       0      0      0      1      0      0      0      0      0      0      0      0      0      0      0      0      0      0
ACTCCGAGTCATCCGTATCGG     TPSHPYR       0      0      0      0      1      0      0      0      0      0      0      0      0      0      0      0      0      0
ACTCCGATGAGTCCTTATGAG     TPMSPYE       0      0      0      0      0      0      0      0      0      1      1      0      0      0      0      0      0      0
ACTCCGATGCCTTATTCGACG     TPMPYST       0      0      0      0      0      0      1      0      0      0      0      0      0      0      0      0      0      0
ACTCCGATGCCTTTTCCGCGG     TPMPFPR       0      0      0      0      1      0      0      0      0      0      0      0      0      0      0      0      0      0
ACTCCGATGTTTATTCATCAT     TPMFIHH       0      0      0      0      0      0      0      0      0      0      0      0      2      0      0      0      0      0
ACTCCGATGTTTCCTTCGCTG     TPMFPSL       0      0      0      1      0      0      0      0      0      0      0      0      0      0      0      0      0      0
ACTCCGATTAATCTTCGGGTG     TPINLRV       0      0      0      0      0      0      0      0      0      0      0      0      0      0      0      0      0      1
ACTCCGATTAATCTTGCGGTT     TPINLAV       0      0      0      0      0      0      0      0      0      0      0      0      0      0      0      6      0      0
ACTCCGATTCCGACGAGGTCT     TPIPTRS       0      0      0      0      1      0      0      0      0      0      0      0      0      0      0      0      0      0
ACTCCGATTCCGCATAGGCCG     TPIPHRP       0      0      0      1      0      0      0      0      0      0      0      0      0      0      0      0      0      0
ACTCCGATTCCGCATGTTAGG     TPIPHVR       0      0      0      0      1      0      0      0      0      0      0      0      0      0      0      0      0      0
ACTCCGATTCCGGATTTGCCT     TPIPDLP       0      0      0      0      0      0      0      0      0      0      0      0      1      0      0      0      0      0
ACTCCGATTCGGGTGCTTACT     TPIRVLT       0      0      0      2      1      0      0      0      0      0      0      0      0      0      0      0      0      0
ACTCCGATTGCTTATGTTACG     TPIAYVT       0      0      0      0      0      0      0      0      0      2      0      1      0      0      0      0      0      0
ACTCCGATTTATCCTTTTCGT     TPIYPFR       0      0      0      0      0      0      0      0      0      1      0      0      0      0      0      0      0      0
ACTCCGATTTGGTTTTTGGAT     TPIWFLD       0      0      0      0      0      0      0      0      0      0      0      0      0      0      0      1      0      0
ACTCCGATTTTGGATGTTTTT     TPILDVF       0      0      0      0      0      0      0      0      0      1      0      0      0      0      0      0      0      0
ACTCCGCAGAAGCCGTTGAAG     TPQKPLK       0      0      0      0      0      0      0      0      0      0      0      0      0      0      0     43      0      0
ACTCCGCAGAATGCTGCTCGT     TPQNAAR       0      0      0      1      0      0      1      0      0      0      0      0      0      0      0      0      0      0
ACTCCGCAGACTTGGACTCGT     TPQTWTR       0      0      0      1      0      0      0      0      0      0      0      0      0      0      0      0      0      0
ACTCCGCAGATTGATTCTCTT     TPQIDSL       0      0      0      0      0      0      1      0      0      0      0      0      0      0      0      0      0      0
ACTCCGCAGCCGATGCCTACT     TPQPMPT       0      0      0      0      0      0      0      0      0      2      0      0      0      0      0      0      0      0
ACTCCGCAGCCGGCTATGCCT     TPQPAMP       0      0      0      1      0      0      0      0      0      0      0      0      0      0      0      0      0      0
ACTCCGCAGGCGAGGTATCAT     TPQARYH       0      0      0      0      0      0      0      0      0      1      0      0      0      0      0      0      0      0
ACTCCGCAGGGGCCTGGTCCG     TPQGPGP       0      0      0      1      1      0      0      0      0      0      0      0      0      0      0      0      0      0
ACTCCGCAGTCGCCTGCGACG     TPQSPAT       0      0      0      0      0      0      0      0      0      0      1      0      0      0      0      0      0      0
ACTCCGCAGTCTCAGTCTAGG     TPQSQSR       0      0      0      0      0      0      0      0      0      0      1      0      0      0      0      0      0      0
ACTCCGCAGTCTCCTCGGTCG     TPQSPRS       0      0      0      1      0      0      0      0      0      0      0      0      0      0      0      0      0      0
ACTCCGCAGTTGGTGTCGAAG     TPQLVSK       0      0      0      0      0      0      1      0      0      0      0      0      0      0      0      0      0      0
ACTCCGCATAATCGTGTTGTG     TPHNRVV       0      0      0      0      1      0      0      0      0      0      0      0      0      0      0      0      0      0
ACTCCGCATCATCATCAGCTG     TPHHHQL       0      0      0      0      0      0      0      0      0      1      0      0      0      0      0      0      0      0
ACTCCGCATCTGGATACTCCG     TPHLDTP       0      0      0      0      0      0      0      0      0      0      1      0      0      0      0      0      0      0
ACTCCGCATTATCCTGAGACG     TPHYPET       0      0      0      1      0      0      0      0      0      0      0      0      0      0      0      0      0      0
ACTCCGCATTCGCCTGCTAAG     TPHSPAK       0      0      0      0      0      0      0      0      0      1      2      1      0      0      0      0      0      0
ACTCCGCATTCGGGTATTCCT     TPHSGIP       0      0      0      0      0      0      0      0      0      0      0      0      0      0      0      3      0      0
ACTCCGCCGAATCCTCTGGCT     TPPNPLA       0      0      0      0      0      0      0      0      0      0      1      0      0      0      0      9      0      0
ACTCCGCCGAGGTCGCCGCTG     TPPRSPL       0      0      0      2      1      0      0      0      0      0      0      0      0      0      0      0      0      0
ACTCCGCCGCATTCTCCTATT     TPPHSPI       0      0      0      0      0      0      0      0      0      0      3      0      0      0      0      0      0      0
ACTCCGCCGCCTAAGATTACT     TPPPKIT       0      0      0      0      0      0      0      0      0      2      0      0      0      0      0      0      0      0
ACTCCGCCGCGTCCGAGTCCT     TPPRPSP       0      0      0      0      0      0      0      0      0      1      1      0      0      0      0      0      0      0
ACTCCGCCGCGTCTGCCTATT     TPPRLPI       0      0      0      1      0      0      0      1      0      0      0      0      0      0      0      0      0      0
ACTCCGCCGCGTGATGGGAAG     TPPRDGK       0      0      0      0      0      0      0      0      0      0      1      0      0      0      0      0      0      0
ACTCCGCCGCGTGTTCAGTGG     TPPRVQW       0      0      0      0      0      0      1      0      0      0      0      0      0      0      0      0      0      0
ACTCCGCCGCTGTGGTTGTTT     TPPLWLF       0      0      0      1      1      0      0      0      0      0      0      0      0      0      0      0      0      0
ACTCCGCCGTATACTGGGCTG     TPPYTGL       0      0      0      0      0      0      0      0      0      2      0      0      0      0      0      0      0      0
ACTCCGCCTACGTGGGCTCTG     TPPTWAL       0      0      0      0      0      0      0      0      0      1      0      0      0      0      0      0      0      0
ACTCCGCCTACTCATAAGATT     TPPTHKI       0      0      0      0      0      0      0      0      0      0      1      0      0      0      0      0      0      0
ACTCCGCCTATTTTGCTTGGG     TPPILLG       0      0      0      0      0      0      0      1      0      0      0      0      0      0      0      0      0      0
ACTCCGCCTCAGGATCTTTCG     TPPQDLS       0      0      0      0      0      0      0      0      0      1      1      1      0      0      0      0      0      0
ACTCCGCCTCCGCCTTATTCG     TPPPPYS       0      0      0      0      0      0      1      0      0      0      0      0      0      0      0      0      0      0
ACTCCGCCTCGGCTGCAGCCT     TPPRLQP       0      0      0      0      1      0      0      0      0      0      0      0      0      0      0      0      0      0
ACTCCGCCTCTTGCTAAGAAG     TPPLAKK       0      0      0      0      1      0      0      0      0      0      0      0      0      0      0      0      0      0
ACTCCGCCTGATTATAATTCG     TPPDYNS       0      0      0      0      0      0      0      0      0      2      0      0      0      0      0      0      0      0
ACTCCGCCTGTTGTTACTGAG     TPPVVTE       0      0      0      0      0      0      1      0      0      0      0      0      0      0      0      0      0      0
ACTCCGCCTTTGATGCATACT     TPPLMHT       0      0      0      0      1      0      0      0      0      0      0      0      0      0      0      0      0      0
ACTCCGCCTTTTAGTGAGAAT     TPPFSEN       0      0      0      1      1      0      0      0      0      0      0      0      0      0      0      0      0      0
ACTCCGCGGCAGACGTGGTGT     TPRQTWC       0      0      0      0      0      0      0      0      0      1      0      0      0      0      0      0      0      0
ACTCCGCGGCAGTATATGCCG     TPRQYMP       0      0      0      0      1      0      0      0      0      0      0      0      0      0      0      0      0      0
ACTCCGCGGCTGCTGTCTTAT     TPRLLSY       0      0      0      1      0      0      0      0      0      0      0      0      0      0      0      0      0      0
ACTCCGCGGCTTCTGACGAAT     TPRLLTN       0      0      0      0      0      0      0      0      0      1      2      0      0      0      0      0      0      0
ACTCCGCGGTATCAGATGTTT     TPRYQMF       0      0      0      0      0      0      0      0      0      0      0      0      0      0      0      0      0      1
ACTCCGCGTCTTTATTCTGTG     TPRLYSV       0      0      0      0      0      0      0      0      0      1      0      0      0      0      0      0      0      0
ACTCCGCGTGCTTCTACTCCT     TPRASTP       0      0      0      0      0      0      0      0      0      1      0      0      0      0      0      0      0      0
ACTCCGCGTGGTTTTCCTTCG     TPRGFPS       0      0      0      0      0      0      0      0      0      0      0      0      0      0      0     31      0      0
ACTCCGCGTGTGCCGCCGAAG     TPRVPPK       0      0      0      0      0      0      0      0      0      1      0      0      0      0      0      0      0      0
ACTCCGCGTTCTGTGTATGTG     TPRSVYV       0      0      0      0      1      0      0      1      0      0      0      0      0      0      0      0      0      0
ACTCCGCTGACGTCGCATCTT     TPLTSHL       0      0      0      0      0      0      0      0      0      1      0      0      0      0      0      0      0      0
ACTCCGCTGACTTCGAATCTG     TPLTSNL       0      0      0      1      0      0      0      0      0      0      0      0      0      0      0      0      0      0
ACTCCGCTGAGGCTGCTTCAG     TPLRLLQ       0      0      0      1      0      0      1      0      0      0      0      0      0      0      0      0      0      0
ACTCCGCTGATGACTGAGAAG     TPLMTEK       0      0      0      0      0      0      0      0      0      0      0      0      1      0      0      0      0      0
ACTCCGCTGCCGTATCGTTGG     TPLPYRW       0      0      0      0      0      0      0      0      0      1      0      0      0      0      0      0      0      0
ACTCCGCTGCGGAATCCGTCT     TPLRNPS       0      0      0      0      0      0      0      0      0      1      4      0      0      0      0      0      0      0
ACTCCGCTGGCTTTTTGGCTT     TPLAFWL       0      0      0      0      0      0      0      0      0      0      0      0      0      0      0      0      1      0
ACTCCGCTGGCTTTTTTGCCT     TPLAFLP       0      0      0      0      0      0      0      0      0      0      0      0      0      0      0      0      1      0
ACTCCGCTGGTTAGTTCTGTG     TPLVSSV       0      0      0      0      0      0      0      0      0      1      3      0      0      0      0      0      0      0
ACTCCGCTTAATACTGCGAAT     TPLNTAN       0      0      0      0      0      0      0      0      0      0      0      0      1      0      0      0      0      0
ACTCCGCTTCAGATTCTTAAT     TPLQILN       0      0      0      0      0      0      0      0      0      1      0      0      0      0      0      0      0      0
ACTCCGCTTCAGCCTACTCCT     TPLQPTP       0      0      0      0      1      0      0      0      0      0      0      0      0      0      0      0      0      0
ACTCCGCTTCCTCTTATGAGG     TPLPLMR       0      0      0      0      0      0      0      0      0      1      0      0      0      0      0      0      0      0
ACTCCGCTTCCTTTGCGTAAT     TPLPLRN       0      0      0      0      1      0      1      0      0      0      0      0      0      0      0      0      0      0
ACTCCGCTTCTTTGGACGCAT     TPLLWTH       0      0      0      0      0      0      0      1      0      0      0      0      0      0      0      0      0      0
ACTCCGCTTGCGTTTCAGCGT     TPLAFQR       0      0      0      0      0      0      0      0      0      1      0      0      0      0      0      0      0      0
ACTCCGCTTGCTCCGCTTTTG     TPLAPLL       0      0      0      0      0      0      0      0      0      1      0      0      0      0      0      0      0      0
ACTCCGCTTGGGCCTCGTCAG     TPLGPRQ       0      0      0      0      1      0      0      0      0      0      0      0      0      0      0      0      0      0
ACTCCGCTTTCGCCGCTGACT     TPLSPLT       0      0      0      0      0      0      0      0      0      1      0      0      0      0      0      0      0      0
ACTCCGGAGAGGCAGACGCAT     TPERQTH       0      0      0      0      0      0      0      0      0      0      7      1      0      0      0      0      0      0
ACTCCGGATAGTATGTATATT     TPDSMYI       0      0      0      0      0      0      0      0      0      0      0      0      0      0      0      0      0      7
ACTCCGGATGTGGTTTTTTTG     TPDVVFL       0      0      0      0      1      0      0      0      0      0      0      0      0      0      0      0      0      0
ACTCCGGCGCTGACGCCTGCT     TPALTPA       0      0      0      0      0      0      0      0      0      1      0      0      0      0      0      0      0      0
ACTCCGGCGCTGCATCCTAAG     TPALHPK       0      0      0      0      0      0      0      0      0      1      0      0      0      0      0      0      0      0
ACTCCGGCGGATGTTAGTACT     TPADVST       0      0      0      1      0      0      0      0      0      0      0      0      0      0      0      0      0      0
ACTCCGGCGTATCGTCCTGTG     TPAYRPV       0      0      0      0      0      0      0      0      0      1      0      0      0      0      0      0      0      0
ACTCCGGCTAATCATTATCGG     TPANHYR       0      0      0      0      0      0      0      0      0      1      3      0      0      0      0      9      0      0
ACTCCGGCTACGCGTCCTGCG     TPATRPA       0      0      0      0      0      0      0      0      0      1      0      0      0      0      0      0      0      0
ACTCCGGCTCCGCTGAGGTCG     TPAPLRS       0      0      0      0      0      0      0      1      0      0      0      0      0      0      0      0      0      0
ACTCCGGCTCCGTCGCAGATG     TPAPSQM       0      0      0      0      0      0      0      0      0      1      0      0      0      0      0      0      0      0
ACTCCGGCTCCTTCTCGGAAT     TPAPSRN       0      0      0      0      0      0      0      0      0      0      1      0      0      0      0      0      0      0
ACTCCGGCTCTGATTCGTTAT     TPALIRY       0      0      0      0      0      0      0      0      0      1      0      0      0      0      0      0      0      0
ACTCCGGCTGCGGGGTCTCGT     TPAAGSR       0      0      0      0      0      0      0      0      0      0      3      1      0      0      0      0      0      0
ACTCCGGCTTCTCCTGCGACT     TPASPAT       0      0      0      1      0      0      0      0      0      0      0      0      0      0      0      0      0      0
ACTCCGGCTTGGTCGCTTCCG     TPAWSLP       0      0      0      0      0      0      0      0      0      2      0      0      0      0      0      0      0      0
ACTCCGGCTTTGGCGTCTATG     TPALASM       0      0      0      0      0      0      0      0      0      0      0      0      3      0      0      0      0      0
ACTCCGGGGCATTTTAGTTAT     TPGHFSY       0      0      0      0      0      0      0      0      0      1      0      0      0      0      0      0      0      0
ACTCCGGGGTTGTGGGGTCAT     TPGLWGH       0      0      0      1      1      0      0      0      0      0      0      0      0      0      0      0      0      0
ACTCCGGGTCCGCATCTGCAG     TPGPHLQ       0      0      0      0      0      0      0      0      0      0      2      0      0      0      0      0      0      0
ACTCCGGTGGCTCGGATGTCT     TPVARMS       0      0      0      0      0      0      0      0      0      0      0      0      0      0      0      0      0      8
ACTCCGGTGGCTGTGGCGAGT     TPVAVAS       0      0      0      0      1      0      0      0      0      0      0      0      0      0      0      0      0      0
ACTCCGGTTAGGGCGGATTTG     TPVRADL       0      0      0      0      0      0      0      0      0      0      0      0      0      0      1      0      0      0
ACTCCGGTTGTGGTGCATCTG     TPVVVHL       0      0      0      0      0      0      0      0      0      1      1      0      0      0      0      0      0      0
ACTCCGTATACTTTGAATTGG     TPYTLNW       0      0      0      0      0      0      0      0      0      1      0      0      0      0      0      0      0      0
ACTCCGTATAGTATGACGTTG     TPYSMTL       0      0      0      0      0      0      0      0      0      1      1      0      0      0      0      0      0      0
ACTCCGTATCAGTCGGCTTTT     TPYQSAF       0      0      0      1      1      0      1      0      0      0      0      0      0      0      0      0      0      0
ACTCCGTATCATGTGTATCGT     TPYHVYR       0      0      0      0      0      0      0      0      0      0      3      0      0      0      0      0      0      0
ACTCCGTATCCTCGTCAGCCG     TPYPRQP       0      0      0      0      0      0      0      0      0      1      1      1      0      0      0      8      0      0
ACTCCGTATCTTCTTAGGATG     TPYLLRM       0      0      0      0      0      0      0      0      0      1      0      0      0      0      0      0      0      0
ACTCCGTATGTGCGTCATCTG     TPYVRHL       0      0      0      0      0      0      0      0      0      0      1      2      0      0      0      0      0      0
ACTCCGTATTATCGGTGGAAT     TPYYRWN       0      0      0      0      0      0      0      0      0      0      0      0      0      0      0      8      0      0
ACTCCGTCGAATAATTCGCAG     TPSNNSQ       0      0      0      0      0      0      0      0      0      0      0      0      0      1      0      0      0      0
ACTCCGTCGAATATTTATACG     TPSNIYT       0      0      0      0      0      0      0      0      0      1      0      1      0      0      0      0      0      0
ACTCCGTCGCGGCCTATTTCG     TPSRPIS       0      0      0      0      0      0      0      0      0      0      2      2      0      0      0      0      0      0
ACTCCGTCGGCTCGTACTCCT     TPSARTP       0      0      0      0      0      0      0      0      0      1      0      0      0      0      0      0      0      0
ACTCCGTCGGCTTGGTTTGGT     TPSAWFG       0      0      0      1      0      0      1      0      0      0      0      0      0      0      0      0      0      0
ACTCCGTCGTCGTATATGTCT     TPSSYMS       0      0      0      0      0      0      0      0      0      0      0      0      0      0      3      0      0      0
ACTCCGTCTAAGCTGCCTTTT     TPSKLPF       0      0      0      0      0      0      0      0      0      1      0      0      0      0      0      0      0      0
ACTCCGTCTAATTCTCCTCCG     TPSNSPP       0      0      0      0      0      0      0      0      0      0      1      0      0      0      0      0      0      0
ACTCCGTCTTGGCCGCCGCTG     TPSWPPL       0      0      0      0      0      0      0      0      0      1      0      0      0      0      0      0      0      0
ACTCCGTCTTGGCCGCCGGTG     TPSWPPV       0      0      0      0      0      0      0      0      0      0      1      0      0      0      0      0      0      0
ACTCCGTGGATGAAGGCGATG     TPWMKAM       0      0      0      0      0      0      0      0      0      0      0      0      0      0      0     78      0      0
ACTCCGTGGCAGCATTCGCCG     TPWQHSP       0      0      0      0      2      0      0      0      0      0      0      0      0      0      0      0      0      0
ACTCCGTGGCATTTGCCTCTG     TPWHLPL       0      0      0      0      0      0      0      0      0      0      2      0      0      0      0      0      0      0
ACTCCGTTGATGTCGTCTATG     TPLMSSM       0      0      0      0      1      0      0      0      0      0      0      0      0      0      0      0      0      0
ACTCCGTTGGATCGGTATATG     TPLDRYM       0      0      0      0      0      0      0      0      0      1      0      0      0      0      0      0      0      0
ACTCCGTTTAATATGGCTCTT     TPFNMAL       0      0      0      0      1      0      1      2      0      0      0      0      0      0      0      0      0      0
ACTCCGTTTAGTCGTGTGCAT     TPFSRVH       0      0      0      0      2      0      0      0      0      0      0      0      0      0      0      0      0      0
ACTCCGTTTCGTCCGTATACG     TPFRPYT       0      0      0      0      0      0      0      0      0      1      0      0      0      0      0      0      0      0
ACTCCTAAGACTTCGCCGTGT     TPKTSPC       0      0      0      0      1      0      0      0      0      0      0      0      0      0      0      0      0      0
ACTCCTAAGGAGCCGATTCCT     TPKEPIP       0      0      0      0      0      0      0      0      0      2      0      0      0      0      0      0      0      0
ACTCCTAAGTATGATGCTCCT     TPKYDAP       0      0      0      0      0      0      0      1      0      0      0      0      0      0      0      0      0      0
ACTCCTAAGTTTCTGGTGAGG     TPKFLVR       0      0      0      0      0      0      0      0      0      0      0      0      0      0      0      0      1      0
ACTCCTAATCGGTATTTTGAT     TPNRYFD       0      0      0      0      0      0      0      0      0      0      0      0      0      0      0     14      0      0
ACTCCTAATCGTAATGCTACG     TPNRNAT       0      0      0      0      0      0      0      0      0      0      1      0      0      0      0      0      0      0
ACTCCTAATGATGCTACGTAT     TPNDATY       0      0      0      1      0      0      0      0      0      0      0      0      0      0      0      0      0      0
ACTCCTAATGCGGAGACTTTT     TPNAETF       0      0      0      0      0      0      0      0      0      0      0      0      0      0      0      1      0      0
ACTCCTAATTCTCTGCCTCTG     TPNSLPL       0      0      0      0      1      0      0      0      0      0      0      0      0      0      0      0      0      0
ACTCCTACGAAGTCTCCTCCT     TPTKSPP       0      0      0      0      0      0      0      0      0      0      0      1      0      0      0      0      0      0
ACTCCTACGCCTACGTATCAT     TPTPTYH       0      0      0      0      0      0      0      0      0      1      3      0      0      0      0      0      0      0
ACTCCTACGTCGAATATGCCG     TPTSNMP       0      0      0      0      0      0      0      0      0      3      0      0      0      0      0      0      0      0
ACTCCTACGTCGCAGGTGTAT     TPTSQVY       0      0      0      0      1      0      1      0      0      0      0      0      0      0      0      0      0      0
ACTCCTACGTCTCCTTTGGTT     TPTSPLV       0      0      0      2      0      0      0      0      0      0      0      0      0      0      0      0      0      0
ACTCCTACTAATTCTCGTACG     TPTNSRT       0      0      0      0      0      0      0      0      0      0      1      0      0      0      0      0      0      0
ACTCCTACTACGCTGTCTGCT     TPTTLSA       0      0      0      0      0      0      0      0      0      0      2      0      0      0      0      0      0      0
ACTCCTACTATTCCGAGGACG     TPTIPRT       0      0      0      0      0      0      0      0      0      0      0      0      0      0      0     34      0      0
ACTCCTACTCCTGCTGCTTCG     TPTPAAS       0      0      0      0      0      0      0      0      0      1      0      0      0      0      0      0      0      0
ACTCCTACTCGGTTTGTGACG     TPTRFVT       0      0      0      0      1      0      0      0      0      0      0      0      0      0      0      0      0      0
ACTCCTACTCTGCCGCGTCTT     TPTLPRL       0      0      0      0      0      0      0      0      0      0      2      0      0      0      0      0      0      0
ACTCCTACTCTGCTGTTGACG     TPTLLLT       0      0      0      0      1      0      0      0      0      0      0      0      0      0      0      0      0      0
ACTCCTACTGGTTGGGCGCCG     TPTGWAP       0      0      0      0      0      0      1      0      0      0      0      0      0      0      0      0      0      0
ACTCCTACTTCGTCGCATCAT     TPTSSHH       0      0      0      0      1      0      0      0      0      0      0      0      0      0      0      0      0      0
ACTCCTAGGCATGATCCGGAT     TPRHDPD       0      0      0      0      0      0      0      0      0      0      2      0      0      0      0      0      0      0
ACTCCTAGGCATGCGCCGAGT     TPRHAPS       0      0      0      0      0      0      0      0      0      1      1      0      0      0      0      0      0      0
ACTCCTAGGCCTGGTCCTTTG     TPRPGPL       0      0      0      0      0      0      0      1      0      0      0      0      0      0      0      0      0      0
ACTCCTAGTAAGCCTCCGTCT     TPSKPPS       0      0      0      0      1      0      0      0      0      0      0      0      0      0      0      0      0      0
ACTCCTAGTATGGCGCCTATT     TPSMAPI       0      0      0      0      0      0      0      0      0      1      0      0      0      0      0      0      0      0
ACTCCTAGTCTGCGTCCGGTG     TPSLRPV       0      0      0      0      0      0      0      0      0      4      0      0      0      0      0      0      0      0
ACTCCTAGTGAGCAGCGGACG     TPSEQRT       0      0      0      1      0      0      0      0      0      0      0      0      0      0      0      0      0      0
ACTCCTATGAAGACTCATACG     TPMKTHT       0      0      0      0      0      0      0      0      0      0      0      0      1      0      0      0      0      0
ACTCCTATGATGATTCCGCGT     TPMMIPR       0      0      0      0      0      0      0      0      0      0      0      0      5      0      0      0      0      0
ACTCCTATGCGTATTCCTGAG     TPMRIPE       0      0      0      0      0      0      0      0      0      0      0      0      0      0      0      2      0      0
ACTCCTATGTTTACTCCTGTG     TPMFTPV       0      0      0      0      0      0      0      0      0      0      0      0      0      0      0      0     88      0
ACTCCTATTCAGACGGTGAGG     TPIQTVR       0      0      0      0      0      0      0      0      0      1      0      0      0      0      0      0      0      0
ACTCCTATTCCGCGGACTCCG     TPIPRTP       0      0      0      0      1      0      0      0      0      0      0      0      0      0      0      0      0      0
ACTCCTATTCCTGCGCTTCCG     TPIPALP       0      0      0      0      0      0      0      0      0      3      0      0      0      0      0      0      0      0
ACTCCTATTCGGATGAATCTG     TPIRMNL       0      0      0      0      1      0      0      0      0      0      0      0      0      0      0      0      0      0
ACTCCTATTGCTAATGCGCAG     TPIANAQ       0      0      0      0      0      0      0      0      0      0      0      0      0     17      0      0      0      0
ACTCCTATTTCGACGGCTTTT     TPISTAF       0      0      0      0      0      0      0      0      0      0      2      1      0      0      0      0      0      0
ACTCCTATTTCTATTGCTCAT     TPISIAH       0      0      0      0      0      0      0      0      0      1      0      0      0      0      0      0      0      0
ACTCCTATTTCTGTTCAGGCT     TPISVQA       0      0      0      0      0      0      0      0      0      0      0      0      0      0      0      0      0      4
ACTCCTCAGAAGGGTTTGCAG     TPQKGLQ       0      0      0      0      0      0      0      0      0      1      0      0      0      0      0      0      0      0
ACTCCTCAGACGTGGCATTCG     TPQTWHS       0      0      0      0      0      0      0      0      0      2      0      0      0      0      0      0      0      0
ACTCCTCAGCAGCTGCCGCGG     TPQQLPR       0      0      0      0      0      0      0      0      0      3      1      0      0      0      0      0      0      0
ACTCCTCAGCATATTTCTATG     TPQHISM       0      0      0      0      0      0      0      0      0      0      0      0      0      0      0      8      0      0
ACTCCTCAGCCGAATACGCTG     TPQPNTL       0      0      0      2      1      0      1      0      0      0      0      0      0      0      0      0      0      0
ACTCCTCAGCCTGGGATGAAT     TPQPGMN       0      0      0      0      0      0      0      1      0      0      0      0      0      0      0      0      0      0
ACTCCTCAGGCTCATCTTACT     TPQAHLT       0      0      0      0      0      0      0      0      0      0      0      0      0      1      0      0      0      0
ACTCCTCAGGCTCATCTTCCT     TPQAHLP       0      0      0      0      0      0      0      0      0      0      0      0      0      5      0      0      0      0
ACTCCTCAGTATCAGGTTAGT     TPQYQVS       0      0      0      0      0      0      0      0      0      0      0      0      0      0      0      1      0      0
ACTCCTCAGTATCCGGTTAGT     TPQYPVS       0      0      0      0      0      0      0      0      0      0      0      0      0      0      0      6      0      0
ACTCCTCATAATAATCGTCCT     TPHNNRP       0      0      0      0      0      0      1      0      0      0      0      0      0      0      0      0      0      0
ACTCCTCATCAGGTTATTGGT     TPHQVIG       0      0      0      0      0      0      0      0      0      1      0      0      0      0      0      0      0      0
ACTCCTCATCGTGTGACGCAT     TPHRVTH       0      0      0      0      0      0      0      0      0      1      0      0      0      0      0      0      0      0
ACTCCTCATGCGCCGGCTCCG     TPHAPAP       0      0      0      0      0      0      0      0      0      1      0      0      0      0      0      0      0      0
ACTCCTCATGTTCGTACGGCT     TPHVRTA       0      0      0      0      0      0      0      0      0      1      0      0      0      0      0      0      0      0
ACTCCTCCGCATCAGACGGTT     TPPHQTV       0      0      0      0      0      0      0      0      0      1      0      0      0      0      0      0      0      0
ACTCCTCCGCATCTGGTGAAT     TPPHLVN       0      0      0      0      0      0      0      0      0      2      2      2      0      0      0      0      0      0
ACTCCTCCGCCTATTTCTTGG     TPPPISW       0      0      0      0      0      0      1      0      0      0      0      0      0      0      0      0      0      0
ACTCCTCCGCCTGCGAGTCCG     TPPPASP       0      0      0      0      1      0      0      0      0      0      0      0      0      0      0      0      0      0
ACTCCTCCGCCTGGGCTGTTT     TPPPGLF       0      0      0      0      0      0      0      0      0      0      1      0      0      0      0      0      0      0
ACTCCTCCGCCTTCTTATCAT     TPPPSYH       0      0      0      1      0      0      0      0      0      0      0      0      0      0      0      0      0      0
ACTCCTCCGCTGTATAGTCCT     TPPLYSP       0      0      0      0      0      0      0      0      0      0      1      0      0      0      0      0      0      0
ACTCCTCCGGCGCCGTCTGCG     TPPAPSA       0      0      0      0      0      1      0      1      0      0      0      0      0      0      0      0      0      0
ACTCCTCCGTCGTCTGTTATT     TPPSSVI       0      0      0      0      0      0      0      0      0      0      0      0      6      0      0      0      0      0
ACTCCTCCGTCTCATTTGGAG     TPPSHLE       0      0      0      0      0      0      0      0      0      2      1      0      0      0      0      0      0      0
ACTCCTCCTACTAATTGGCTT     TPPTNWL       0      0      0      0      0      0      0      0      0      1      0      0      0      0      0      0      0      0
ACTCCTCCTACTCATGATCAT     TPPTHDH       0      0      0      0      0      1      0      0      0      0      0      0      0      0      0      0      0      0
ACTCCTCCTAGGTATCATGGG     TPPRYHG       0      0      0      0      0      0      0      0      0      0      0      0      0     69      0      0      0      0
ACTCCTCCTATGACGCAGAGG     TPPMTQR       0      0      0      0      0      0      0      0      0      2      0      0      0      0      0      0      0      0
ACTCCTCCTATGCTTATGCTG     TPPMLML       0      0      0      0      2      0      0      0      0      0      0      0      0      0      0      0      0      0
ACTCCTCCTATTCAGGCTATG     TPPIQAM       0      0      0      0      0      0      0      0      0      1      0      0      0      0      0      0      0      0
ACTCCTCCTCATCCTCGTGCG     TPPHPRA       0      0      0      0      0      0      0      0      0      1      0      1      0      0      0      0      0      0
ACTCCTCCTCATGCTACGGTG     TPPHATV       0      0      0      0      0      0      0      0      0      1      0      0      0      0      0      0      0      0
ACTCCTCCTCCTCATCATGCG     TPPPHHA       0      0      0      0      1      0      0      0      0      0      0      0      0      0      0      0      0      0
ACTCCTCCTCCTCGTCAGAAT     TPPPRQN       0      0      0      0      0      0      0      0      0      0      3      1      0      0      0      0      0      0
ACTCCTCCTCTGCGTCCGCTT     TPPLRPL       0      0      0      2      1      0      0      1      0      0      0      0      0      0      0      0      0      0
ACTCCTCCTCTTATTGGTTGG     TPPLIGW       0      0      0      0      0      0      0      0      0      0      1      0      0      0      0      0      0      0
ACTCCTCCTGCGTTTCCGTCT     TPPAFPS       0      0      0      0      0      0      0      0      0      0      1      0      0      0      0      0      0      0
ACTCCTCCTGGGCGGTCTATG     TPPGRSM       0      0      0      0      0      0      0      1      0      0      0      0      0      0      0      0      0      0
ACTCCTCCTGTGAGGAGTCAG     TPPVRSQ       0      0      0      0      0      0      0      0      0      0      0      0      0      0      0      1      0      0
ACTCCTCCTTCTGCTCAGATG     TPPSAQM       0      0      0      0      0      0      0      0      0      1      0      0      0      0      0      0      0      0
ACTCCTCCTTGGACGGTTATG     TPPWTVM       0      0      0      0      0      0      0      0      0      2      0      0      0      0      0      0      0      0
ACTCCTCGGATGCTGGATGGG     TPRMLDG       0      0      0      0      0      0      0      0      0      0      0      0      0      0      0      1      0      0
ACTCCTCTGACGCTTATTTCT     TPLTLIS       0      0      0      0      0      0      0      0      0      1      0      0      0      0      0      0      0      0
ACTCCTCTGATTAGTTTTTCT     TPLISFS       0      0      0      0      0      0      0      0      0      0      0      0      0      0      0      0      0      9
ACTCCTCTGCATCAGGATGTG     TPLHQDV       0      0      0      0      0      0      0      0      0      2      0      0      0      0      0      0      0      0
ACTCCTCTGCATCTGGCTAGT     TPLHLAS       0      0      0      0      1      0      0      1      0      0      0      0      0      0      0      0      0      0
ACTCCTCTGGAGCATGCTTTG     TPLEHAL       0      0      0      0      0      0      0      0      0      1      1      0      0      0      0      0      0      0
ACTCCTCTGGATACTTTGCTT     TPLDTLL       0      0      0      0      0      0      0      0      0      0      0      0      0      0      0     10      0      0
ACTCCTCTGGCGCCTACGCAT     TPLAPTH       0      0      0      0      0      0      0      0      0      0      0      0      2      0      0      0      0      0
ACTCCTCTGGCGTGGTCGCGT     TPLAWSR       0      0      0      0      0      0      0      0      0      3      0      0      0      0      0      0      0      0
ACTCCTCTGTTTCAGACTCAT     TPLFQTH       0      0      0      0      2      0      0      0      0      0      0      0      0      0      0      0      0      0
ACTCCTCTTACTATGGATCAT     TPLTMDH       0      0      0      1      0      0      0      0      0      0      0      0      0      0      0      0      0      0
ACTCCTCTTAGGTCGATTCTG     TPLRSIL       0      0      0      1      1      0      0      0      0      0      0      0      0      0      0      0      0      0
ACTCCTCTTTCTCCGGCTATG     TPLSPAM       0      0      0      1      0      0      0      0      0      0      0      0      0      0      0      0      0      0
ACTCCTGAGCATCGGTGGCGG     TPEHRWR       0      0      0      0      0      0      0      0      0      0      1      1      0      0      0      0      0      0
ACTCCTGAGCTTCCTCCGTAT     TPELPPY       0      0      0      0      1      0      0      0      0      0      0      0      0      0      0      0      0      0
ACTCCTGATAATTCTAATAGT     TPDNSNS       0      0      0      0      0      0      0      0      0      0      0      0      0      0      0     34      0      0
ACTCCTGATACGTTGGTTTGG     TPDTLVW       0      0      0      0      0      0      0      0      0      0      0      0      2      0      0      0      0      0
ACTCCTGATCAGCCTCTGGTG     TPDQPLV       0      0      0      0      0      0      0      0      0      1      0      0      0      0      0      0      0      0
ACTCCTGATCCGCATACGCTT     TPDPHTL       0      0      0      1      0      0      0      0      0      0      0      0      0      0      0      0      0      0
ACTCCTGATCCGCGTTATAAT     TPDPRYN       0      0      0      0      0      0      1      0      0      0      0      0      0      0      0      0      0      0
ACTCCTGATTCTGCTAAGCTT     TPDSAKL       0      0      0      0      0      0      0      0      0      0      0      1      0      0      0      0      0      0
ACTCCTGATTTGACGCGTAAG     TPDLTRK       0      0      0      0      0      0      0      0      0      2      0      0      0      0      0      0      0      0
ACTCCTGCGAGTACGATTTAT     TPASTIY       0      0      0      0      0      0      0      0      0      0      0      0      0      0      1      0      0      0
ACTCCTGCGCCTCCGACTAAT     TPAPPTN       0      0      0      0      0      0      0      0      0      1      1      0      0      0      0      0      0      0
ACTCCTGCGCGGAATGTGCTT     TPARNVL       0      0      0      1      0      0      0      0      0      0      0      0      0      0      0      0      0      0
ACTCCTGCGCGTTCGATTCAG     TPARSIQ       0      0      0      0      0      0      0      0      0      0      1      0      0      0      0      0      0      0
ACTCCTGCGCTGCATCGTGTT     TPALHRV       0      0      0      0      0      0      0      0      0      0      0      0      1      0      0      0      0      0
ACTCCTGCGTTGCTGATTAAT     TPALLIN       0      0      0      0      1      0      0      0      0      0      0      0      0      0      0      0      0      0
ACTCCTGCTAAGATTAGGCTT     TPAKIRL       0      0      0      0      1      0      0      0      0      0      0      0      0      0      0      0      0      0
ACTCCTGCTAATAGTGCGTCT     TPANSAS       0      0      0      0      0      0      0      2      0      0      0      0      0      0      0      0      0      0
ACTCCTGCTGATGAGCCTCCT     TPADEPP       0      0      0      1      0      0      0      0      0      0      0      0      0      0      0      0      0      0
ACTCCTGCTGTGGATACTATT     TPAVDTI       0      0      0      0      0      0      0      0      0      1      0      0      0      0      0      0      0      0
ACTCCTGCTGTTTGTCCTGAG     TPAVCPE       0      0      0      0      0      0      0      0      0      1      0      0      0      0      0      0      0      0
ACTCCTGCTTTTGCGCCTCTG     TPAFAPL       0      0      0      0      0      0      0      0      0      0      5      0      0      0      0      0      0      0
ACTCCTGGGAGTTTTTCTCAT     TPGSFSH       0      0      0      0      0      0      0      0      0      0      0      0      0      1      0      0      0      0
ACTCCTGGGCCTCTTCCTACG     TPGPLPT       0      0      0      0      0      0      0      0      0      1      0      0      0      0      0      0      0      0
ACTCCTGGGCTGCATCATTTT     TPGLHHF       0      0      0      2      0      0      1      0      0      0      0      0      0      0      0      0      0      0
ACTCCTGGGTTGAGGTGGAGT     TPGLRWS       0      0      0      0      0      0      0      0      0      0      0      0      0      0      0      0      3      0
ACTCCTGGTAAGCTTGGTTTT     TPGKLGF       0      0      0      0      0      0      0      0      0      1      0      0      0      0      0      0      0      0
ACTCCTGGTAATCGTGCTTTG     TPGNRAL       0      0      0      0      0      0      0      0      0      0      0      0      0      1      0      0      0      0
ACTCCTGGTGGGCTGGAGAAT     TPGGLEN       0      0      0      0      0      0      0      0      0      0      0      0      0      0      0      0      0      3
ACTCCTGGTTCGCAGTTGAAT     TPGSQLN       0      0      0      0      0      0      0      0      0      0      0      0      0     25      0      0      0      0
ACTCCTGTTAGGACTACTTTG     TPVRTTL       0      0      0      0      0      0      0      0      0      3      2      1      0      0      0      0      0      0
ACTCCTGTTCATCTGTTTGAT     TPVHLFD       0      0      0      0      0      0      0      0      0      2      1      0      0      0      0      0      0      0
ACTCCTGTTCGGCCTTTTTCT     TPVRPFS       0      0      0      0      0      0      0      0      0      0      0      0      0      0      0     18      0      0
ACTCCTTATAAGATTCGTGCG     TPYKIRA       0      0      0      0      0      0      0      0      0      0      0      0      0      0      0      0     24      0
ACTCCTTATAATTATCTGAGT     TPYNYLS       0      0      0      0      0      0      0      0      0      0      0      0      0      0      0      5      0      0
ACTCCTTATATGACTCCTAAG     TPYMTPK       0      0      0      0      0      0      0      0      0      0      0      0     19      3      0      5      0      0
ACTCCTTATATGACTCCTAAT     TPYMTPN       0      0      0      0      0      0      0      0      0      0      0      0      0      0      0      1      0      0
ACTCCTTATATGAGTGCTGGT     TPYMSAG       0      0      0      0      0      0      0      0      0      0      1      0      0      0      0      0      0      0
ACTCCTTATCCTGTGCCTTGG     TPYPVPW       0      0      0      0      0      0      0      0      0      1      0      0      0      0      0      0      0      0
ACTCCTTATCTGCCTTATGCT     TPYLPYA       0      0      0      0      0      0      0      0      0      0      0      0      0      0      0      0      0     19
ACTCCTTATCTGGAGAATAAT     TPYLENN       0      0      0      0      2      0      1      0      0      0      0      0      0      0      0      0      0      0
ACTCCTTATCTTAATATGATT     TPYLNMI       0      0      0      0      0      0      0      0      0      2      0      0      0      0      0      0      0      0
ACTCCTTATGTTCAGCGTACT     TPYVQRT       0      0      0      0      0      0      0      0      0      0      0      0      0      0      0      0      0      4
ACTCCTTCGCATTATATTCTT     TPSHYIL       0      0      0      0      0      0      1      0      0      0      0      0      0      0      0      0      0      0
ACTCCTTCGCCTCATCGGGTT     TPSPHRV       0      0      0      0      0      0      0      0      0      1      0      0      0      0      0      0      0      0
ACTCCTTCTAAGAATCATTTT     TPSKNHF       0      0      0      0      0      0      0      0      0      1      0      0      0      0      0      0      0      0
ACTCCTTCTAATAAGCTGCAG     TPSNKLQ       0      0      0      0      0      0      0      0      0      1      0      0      0      0      0      0      0      0
ACTCCTTCTCCTGCTCGGCCT     TPSPARP       0      0      0      3      0      0      0      0      0      0      0      0      0      0      0      0      0      0
ACTCCTTCTCTTCCTTCTTCG     TPSLPSS       0      0      0      0      0      0      0      0      0      0      0      0      0      0      0      0      0      6
ACTCCTTCTGGTCATAATCTG     TPSGHNL       0      0      0      0      0      0      0      0      0      0      2      0      0      0      0      0      0      0
ACTCCTTCTGTTCGGTCTCCG     TPSVRSP       0      0      0      1      0      0      0      0      0      0      0      0      0      0      0      0      0      0
ACTCCTTCTTGTAGGCTTCAT     TPSCRLH       0      0      0      0      1      0      0      0      0      0      0      0      0      0      0      0      0      0
ACTCCTTGGCATCATACTCAT     TPWHHTH       0      0      0      0      0      0      0      0      0      1      1      1      0      0      0      0      0      0
ACTCCTTGGCTGCCGAGGCCG     TPWLPRP       0      0      0      0      0      0      0      0      0      0      1      0      0      0      0      0      0      0
ACTCCTTGGCTTCTTGGGGAT     TPWLLGD       0      0      0      0      0      0      0      0      0      1      0      0      0      0      0      0      0      0
ACTCCTTGGTTTCAGCCTGCG     TPWFQPA       0      0      0      0      0      0      0      0      0      0      1      0      0      0      0      0      0      0
ACTCCTTTGCTGAAGTCGTTT     TPLLKSF       0      0      0      0      0      0      0      0      0      0      0      0      0      1      0      0      0      0
ACTCCTTTGGCTTATGCGATT     TPLAYAI       0      0      0      0      0      0      0      0      0      4      0      0      0      0      0      0      0      0
ACTCCTTTTATGCATGCTACG     TPFMHAT       0      0      0      0      0      0      0      0      0      1      0      0      0      0      0      0      0      0
ACTCCTTTTGCGAAGTGGAGT     TPFAKWS       0      0      0      0      0      0      0      0      0      0      0      0      0      4      0      0      0      0
ACTCCTTTTGCTTCTTCTCCT     TPFASSP       0      0      0      0      0      0      0      0      0      1      0      0      0      0      0      0      0      0
ACTCGGACGGCTGTGACGTAT     TRTAVTY       0      0      0      2      1      0      1      0      0      0      0      0      0      0      0      0      0      0
ACTCGGACGTTTGCTGTGGCG     TRTFAVA       0      0      0      0      0      0      0      0      0      0      0      0      0      0      0     86      0      0
ACTCGGACGTTTGCTGTGGTG     TRTFAVV       0      0      0      0      0      0      0      0      0      0      0      0      0      0      0      1      0      0
ACTCGGATGCCTTTTCCGCGG     TRMPFPR       0      0      0      1      0      0      0      0      0      0      0      0      0      0      0      0      0      0
ACTCGGATGGCGCTGCCTCTT     TRMALPL       0      0      0      0      0      0      0      0      0      2      3      0      0      0      0      0      0      0
ACTCGGATTGTTGAGGGTTTT     TRIVEGF       0      0      0      0      0      0      0      0      0      0      0      0      0      2      0      0      0      0
ACTCGGCATGTTTCTACTGTT     TRHVSTV       0      0      0      0      0      0      0      0      0      0      0      0      0      0      0      0      0     26
ACTCGGCCGCCTACGGTGACG     TRPPTVT       0      0      0      0      0      0      0      0      0      2      0      0      0      0      0      0      0      0
ACTCGGCCTCATGATTTTGAG     TRPHDFE       0      0      0      0      0      0      0      0      0      0      0      0      0      1      0      0      0      0
ACTCGGCCTCCTGGGTCTCCT     TRPPGSP       0      0      0      0      0      0      0      0      0      2      0      0      0      0      0      0      0      0
ACTCGGCCTCTTCTGCCGATG     TRPLLPM       0      0      0      0      1      0      2      0      0      0      0      0      0      0      0      0      0      0
ACTCGGCCTGATCCGCCGTTT     TRPDPPF       0      0      0      0      1      0      0      0      0      0      0      0      0      0      0      0      0      0
ACTCGGCCTGTGCTGCTTCCG     TRPVLLP       0      0      0      0      0      0      1      0      0      0      0      0      0      0      0      0      0      0
ACTCGGCCTGTTCATTTTCCT     TRPVHFP       0      0      0      0      0      0      0      0      0      2      0      0      0      0      0      0      0      0
ACTCGGCTTGAGCATAAGCAG     TRLEHKQ       0      0      0      0      0      0      0      0      0      0      0      0      0      3      0      0      0      0
ACTCGGGATCCTCTTTCTCTG     TRDPLSL       0      0      0      0      0      0      0      0      0      0      0      0      0      7      0      0      0      0
ACTCGGGTGCCGGATGCTCCT     TRVPDAP       0      0      0      0      0      0      0      0      0      0      4      0      0      0      0      0      0      0
ACTCGGGTTATGCCTGATGTG     TRVMPDV       0      0      0      0      0      0      0      0      0      4      0      0      0      0      0      0      0      0
ACTCGGGTTCCTCTTACGATT     TRVPLTI       0      0      0      1      0      0      0      0      0      0      0      0      0      0      0      0      0      0
ACTCGGTCTTCTCCTCCTGAT     TRSSPPD       0      0      0      2      1      0      0      0      0      0      0      0      0      0      0      7      0      0
ACTCGTACTACTCCGACTGTT     TRTTPTV       0      0      0      0      1      0      0      0      0      0      0      0      0      0      0      0      0      0
ACTCGTACTGCTCCGTTGGTG     TRTAPLV       0      0      0      0      0      0      0      0      0      1      0      0      0      0      0      0      0      0
ACTCGTACTTCTCAGCAGCAG     TRTSQQQ       0      0      0      0      0      0      0      0      0      0      0      0      0      0      0      0      0     16
ACTCGTAGTTCGGTTACGATG     TRSSVTM       0      0      0      0      0      0      0      0      0      0      0      0      0      0      0      0      0     31
ACTCGTATGCCGGCGCATCTT     TRMPAHL       0      0      0      0      0      0      0      0      0      0      0      0      0      0      0      0      0      4
ACTCGTATGGGTTGGTTGTAT     TRMGWLY       0      0      0      0      0      0      0      0      0      0      0      0      0      0      0      0      0      4
ACTCGTATGTTGCTTCTGAAT     TRMLLLN       0      0      0      0      0      0      0      0      0      0      0      0      1      0      0      0      0      0
ACTCGTATTCCGGCGGCTTCT     TRIPAAS       0      0      0      0      0      0      0      0      0      0      0      0     43      0      0      0      0      0
ACTCGTATTGAGACGCAGTGT     TRIETQC       0      0      0      0      0      0      0      0      0      0      0      0      0      0      0      0      0     71
ACTCGTATTGATCATGATCTG     TRIDHDL       0      0      0      0      0      0      0      0      0      1      0      0      0      0      0      0      0      0
ACTCGTATTGCGATGCATCCT     TRIAMHP       0      0      0      0      0      0      0      0      0      2      0      0      0      0      0      0      0      0
ACTCGTCATTTTTTGCCTCTT     TRHFLPL       0      0      0      0      0      0      0      1      0      0      0      0      0      0      0      0      0      0
ACTCGTCCGTTTCTGCATTTG     TRPFLHL       0      0      0      0      0      0      0      0      0      1      0      0      0      0      0      0      0      0
ACTCGTCCTACTGCTTTGATT     TRPTALI       0      0      0      0      0      0      0      0      0      0      0      0      0     10      0      0      0      0
ACTCGTCCTCCGCCGCATCTG     TRPPPHL       0      0      0      0      0      0      0      0      0      1      0      0      0      0      0      0      0      0
ACTCGTCCTCTGTCGCCGCCG     TRPLSPP       0      0      0      0      0      0      0      0      0      1      3      0      0      0      0      0      0      0
ACTCGTCCTTCTCCGCCGTCT     TRPSPPS       0      0      0      0      0      0      0      0      0      1      2      0      0      0      0      0      0      0
ACTCGTCGGTGGTTTGCTTCG     TRRWFAS       0      0      0      0      0      0      0      0      0      0      0      0      0      0      0      1      0      0
ACTCGTCGTGGTTGGCTGCCG     TRRGWLP       0      0      0      0      0      0      0      0      0      1      0      0      0      0      0      0      0      0
ACTCGTCTGCCGGTGTTTCTG     TRLPVFL       0      0      0      0      0      0      0      0      0      1      1      0      0      0      0      0      0      0
ACTCGTCTGGGTACGCTTCCT     TRLGTLP       0      0      0      0      0      0      0      0      0      0      0      0      0      0      3      0      0      0
ACTCGTCTTAATTCGCCTCCT     TRLNSPP       0      0      0      0      1      0      0      0      0      0      0      0      0      0      0      0      0      0
ACTCGTGAGCCTTGGCAGGAT     TREPWQD       0      0      0      0      0      0      0      0      0      0      0      0      0     53      0      0      0      0
ACTCGTGATTCTGTGGATTAT     TRDSVDY       0      0      0      0      0      0      0      0      0      0      0      0      1      0      0      0      0      0
ACTCGTGCTGATCGTCGTCTG     TRADRRL       0      0      0      1      0      0      0      0      0      0      0      0      0      0      0      0      0      0
ACTCGTGTTATTACGTCTCAT     TRVITSH       0      0      0      0      0      0      0      0      0      1      0      0      0      0      0      0      0      0
ACTCGTGTTGTGTCTCATATT     TRVVSHI       0      0      0      0      0      0      0      0      0      0      1      0      0      0      0      0      0      0
ACTCGTTCTACTTATCCGCCG     TRSTYPP       0      0      0      0      0      0      0      0      0      1      0      0      0      0      0      0      0      0
ACTCGTTCTTCTATGATTCTT     TRSSMIL       0      0      0      0      0      0      0      0      0      1      0      0      0      0      0      0      0      0
ACTCTGAAGCAGACTTTTTCT     TLKQTFS       0      0      0      0      0      0      0      0      0      0      2      0      0      0      0      0      0      0
ACTCTGAAGGCTCGGTTGACG     TLKARLT       0      0      0      0      0      0      0      0      0      0      0      0      0      0      0      0     19      0
ACTCTGAAGGGTAGGGATCTT     TLKGRDL       0      0      0      0      0      0      0      0      0      0      0      0      0      0      7      0      0      0
ACTCTGAAGGTGCATTATTTT     TLKVHYF       0      0      0      0      0      0      0      0      0      2      0      0      0      0      0      0      0      0
ACTCTGAATACTGAGCCGCCG     TLNTEPP       0      0      0      0      0      0      0      0      0      0      0      0      0      0     10      0      0      0
ACTCTGAATATGCGGCATCCG     TLNMRHP       0      0      0      0      0      0      0      0      0      0      0      0      0      0      0      0      0      4
ACTCTGAATTTTCCTCCTCTG     TLNFPPL       0      0      0      0      0      0      0      0      0      0      0      0      1      0      0      0      0      0
ACTCTGACGCAGTGGATTCTT     TLTQWIL       0      0      0      0      0      0      0      0      0      1      0      0      0      0      0      0      0      0
ACTCTGACGCATTCGTATTAT     TLTHSYY       0      0      0      0      1      0      0      0      0      0      0      0      0      0      0      0      0      0
ACTCTGACGCCTACTTTTCCG     TLTPTFP       0      0      0      0      0      0      0      0      0      1      6      0      0      0      0      0      0      0
ACTCTGACGGTGACTTATTGG     TLTVTYW       0      0      0      0      0      0      0      0      0      0      2      1      0      0      0      0      0      0
ACTCTGACTACGCATAGTTTG     TLTTHSL       0      0      0      0      0      0      0      0      0      3      0      0      0      0      0      0      0      0
ACTCTGACTAGTACGTTGAAT     TLTSTLN       0      0      0      0      0      0      0      0      0      0      0      0      0      5      0      0      0      0
ACTCTGACTGTGATGATGCTG     TLTVMML       0      0      0      0      0      0      0      0      0      0      0      0      0      0      0      0     70      0
ACTCTGACTTCTTCTGATTCG     TLTSSDS       0      0      0      0      0      0      0      0      0      0      0      0      1      0      0      0      0      0
ACTCTGAGGCCTGCGTATGCT     TLRPAYA       0      0      0      1      0      0      0      0      0      0      0      0      0      0      0      0      0      0
ACTCTGAGTCAGCGTTTTGGG     TLSQRFG       0      0      0      0      1      0      0      0      0      0      0      0      0      0      0      0      0      0
ACTCTGAGTCAGCTGGTTTGG     TLSQLVW       0      0      0      0      1      0      0      0      0      0      0      0      0      0      0      0      0      0
ACTCTGAGTCCGCATACTGCG     TLSPHTA       0      0      0      1      0      0      1      0      0      0      0      0      0      0      0      0      0      0
ACTCTGAGTCCTATGGTGCGG     TLSPMVR       0      0      0      0      0      0      2      0      0      0      0      0      0      0      0      0      0      0
ACTCTGATGAAGCCTAATTCT     TLMKPNS       0      0      0      0      0      0      0      0      0      1      0      0      0      0      0      0      0      0
ACTCTGATGACGCCTCAGACT     TLMTPQT       0      0      0      0      0      0      0      0      0      0      1      0      0      0      0      0      0      0
ACTCTGATGCATAAGACTGTG     TLMHKTV       0      0      0      0      1      0      2      0      0      0      0      0      0      0      0      0      0      0
ACTCTGATGCCGACGCATCGG     TLMPTHR       0      0      0      0      0      0      0      0      0      1      0      0      0      0      0      0      0      0
ACTCTGATGGCGCATCGGGCG     TLMAHRA       0      0      0      0      0      0      0      0      0      0      1      0      0      0      0      0      0      0
ACTCTGATGTCTCGGCTTAGT     TLMSRLS       0      0      0      0      0      0      0      0      0      1      0      0      0      0      0      0      0      0
ACTCTGATTCCTGCTCTTCGG     TLIPALR       0      0      0      0      0      0      0      0      0      0      2      0      0      0      0      0      0      0
ACTCTGCAGAATGTGCGTCAT     TLQNVRH       0      0      0      0      0      0      0      0      0      0      5      0      0      0      0      0      0      0
ACTCTGCAGAATTTTAATGTG     TLQNFNV       0      0      0      0      0      0      0      0      0      0      0      0      0      0      0     14      0      0
ACTCTGCAGGCTCATACGCTT     TLQAHTL       0      0      0      0      0      0      0      0      0      0      0      0      0      0      0      0      0     20
ACTCTGCAGGTTTGGCCGTTG     TLQVWPL       0      0      0      0      0      0      0      0      0      1      0      0      0      0      0      0      0      0
ACTCTGCATCCTGTTCCGGTG     TLHPVPV       0      0      0      1      0      0      0      0      0      0      0      0      0      0      0      0      0      0
ACTCTGCATTATTTTCCTTCG     TLHYFPS       0      0      0      1      1      0      0      0      0      0      0      0      0      0      0      0      0      0
ACTCTGCATTCGGCTCAGGCG     TLHSAQA       0      0      0      4      0      0      0      0      0      0      0      0      0      0      0      0      0      0
ACTCTGCATTCTCCTATGCGT     TLHSPMR       0      0      0      0      1      0      0      0      0      0      0      0      0      0      0     10      0      0
ACTCTGCATTCTCTGCCGCCT     TLHSLPP       0      0      0      0      0      0      0      0      0      4      0      0      0      0      0      0      0      0
ACTCTGCCGCAGCAGCCTGTG     TLPQQPV       0      0      0      0      0      0      0      0      0      0      0      0      0      0      0      0      0      9
ACTCTGCCGCATCGGATTCCG     TLPHRIP       0      0      0      0      0      0      0      0      0      2      2      0      0      0      0      0      0      0
ACTCTGCCGCCGCGTTTTTTT     TLPPRFF       0      0      0      0      1      0      0      0      0      0      0      0      0      0      0      0      0      0
ACTCTGCCGCCTCATACTCCG     TLPPHTP       0      0      0      0      0      0      0      2      0      0      0      0      0      0      0      0      0      0
ACTCTGCCGCTTGATGTTAGT     TLPLDVS       0      0      0      0      0      0      0      0      0      0      0      0      9      0      0      0      0      0
ACTCTGCCGTTTCCGGTGCTT     TLPFPVL       0      0      0      0      0      0      0      0      0      0      0      0      0      0      2      0      0      0
ACTCTGCCTCCGATGGGTACT     TLPPMGT       0      0      0      0      1      0      0      0      0      0      0      0      0      0      0      0      0      0
ACTCTGCCTCCTACGTCTTTT     TLPPTSF       0      0      0      0      2      0      0      1      0      0      0      0      0      0      0      0      0      0
ACTCTGCCTGATAAGACTCGT     TLPDKTR       0      0      0      0      0      0      0      0      0      1      0      0      0      0      0      0      0      0
ACTCTGCCTGCTCAGTCGTTT     TLPAQSF       0      0      0      0      0      0      0      0      0      0      1      0      0      0      0      0      0      0
ACTCTGCCTTCTCAGCGGTTT     TLPSQRF       0      0      0      0      0      0      0      0      0      2      0      0      0      0      0      0      0      0
ACTCTGCGTCTTGCGCTGCAT     TLRLALH       0      0      0      0      1      0      0      1      0      0      0      0      0      0      0      0      0      0
ACTCTGCTGATTGATAGGAAT     TLLIDRN       0      0      0      0      0      0      0      0      0      1      0      0      0      0      0      0      0      0
ACTCTGCTGTTGCCGCCGCAG     TLLLPPQ       0      0      0      0      0      0      6      5      0      0      0      0      0      0      0      0      0      0
ACTCTGCTTCAGCAGGCGCAG     TLLQQAQ       0      0      0      0      1      0      1      0      0      0      0      0      0      0      0      0      0      0
ACTCTGCTTCCGGCTCGTTAT     TLLPARY       0      0      0      0      0      0      0      0      0      0      0      0      0      0      0      0    177      0
ACTCTGCTTCCGTTGCATGCT     TLLPLHA       0      0      0      0      0      0      2      0      0      0      0      0      0      0      0      0      0      0
ACTCTGCTTCCGTTTCAGCCT     TLLPFQP       0      0      0      0      0      0    216    124     55      0      0      0      0      0      0      8    195      0
ACTCTGCTTCCGTTTCAGCTG     TLLPFQL       0      0      0      0      0      0      1      0      2      0      0      0      0      0      0      0      0      0
ACTCTGCTTCCGTTTCAGCTT     TLLPFQL       0      0      0      0      0      0      0      1      0      0      0      0      0      0      0      0      0      0
ACTCTGCTTCCGTTTCAGGCT     TLLPFQA       0      0      0      0      0      0      1      0      0      0      0      0      0      0      0      0      0      0
ACTCTGCTTCCGTTTCAGTCT     TLLPFQS       0      0      0      0      0      0      0      0      0      0      0      0      0      0      0      0      1      0
ACTCTGCTTCTGGCTCGTTAT     TLLLARY       0      0      0      0      0      0      0      0      0      0      0      0      0      0      0      0      2      0
ACTCTGCTTGATCCTCTTTCT     TLLDPLS       0      0      0      0      0      0      0      0      0      1      0      0      0      0      0      0      0      0
ACTCTGCTTGATCGTCTTTCT     TLLDRLS       0      0      0      0      0      0      0      0      0      5      2      0      0      0      0      0      0      0
ACTCTGCTTTTTCCTGGTTCT     TLLFPGS       0      0      0      1      0      0      0      0      0      0      0      0      0      0      0      0      0      0
ACTCTGGAGATGAGTCCTTGG     TLEMSPW       0      0      0      0      0      0      0      0      0      1      0      0      0      0      0      0      0      0
ACTCTGGAGCCGCTGAATCCG     TLEPLNP       0      0      0      0      0      0      0      0      0      0      1      0      0      0      0      0      0      0
ACTCTGGAGTCGCTTCCTCGT     TLESLPR       0      0      0      0      0      0      0      0      0      1      0      0      0      0      0      0      0      0
ACTCTGGATACTAATCCTGTT     TLDTNPV       0      0      0      0      0      0      0      0      0      1      0      0      0      0      0      0      0      0
ACTCTGGATCGGGATCATAGT     TLDRDHS       0      0      0      0      0      0      0      0      0      0      0      0      0      0      5      0      0      0
ACTCTGGCTAGTCGGGGGTGG     TLASRGW       0      0      0      0      0      0      0      0      0      1      0      0      0      0      0      0      0      0
ACTCTGGCTTCTACTGAGGCG     TLASTEA       0      0      0      0      0      0      0      0      0      0      0      0      0      0      0      0      0     38
ACTCTGGGGCATCAGATGCAT     TLGHQMH       0      0      0      0      0      0      0      0      0      0      0      0      0     17      0      0      0      0
ACTCTGGGGTTGCAGGAGTCT     TLGLQES       0      0      0      0      0      0      0      0      0      2      0      0      0      0      0      0      0      0
ACTCTGGGTCTGTGGAATCTT     TLGLWNL       0      0      0      0      1      0      0      0      0      0      0      0      0      0      0      0      0      0
ACTCTGGTTACGGGGAGTCCG     TLVTGSP       0      0      0      0      0      0      0      0      0      0      0      0      0      0      0      0      0     13
ACTCTGGTTGGGTTTCGGACG     TLVGFRT       0      0      0      0      0      0      0      0      0      1      0      0      0      0      0      0      0      0
ACTCTGGTTTATCCGCCGCCT     TLVYPPP       0      0      0      0      0      0      0      0      0      1      0      0      0      0      0      0      0      0
ACTCTGTATACGCTTGCGAAG     TLYTLAK       0      0      0      0      0      0      0      0      0      0      0      0      2      0      0      0      0      0
ACTCTGTATGCGCTGCCTATG     TLYALPM       0      0      0      0      0      0      0      0      0      0      0      0      0      0      0      2      0      0
ACTCTGTCGAAGAGTGCTAGT     TLSKSAS       0      0      0      0      0      0      0      0      0      0      0      0      1      0      0      0      0      0
ACTCTGTCGGCTCATACTGTG     TLSAHTV       0      0      0      0      0      0      0      0      0      0      0      0      0      0      0     15      0      0
ACTCTGTCGGCTGCGCTTCTT     TLSAALL       0      0      0      0      0      0      0      0      0      2      0      0      0      0      0      0      0      0
ACTCTGTCGTATTCTACTCGT     TLSYSTR       0      0      0      0      0      0      0      0      0      0      0      0      0      0      0      0      0      1
ACTCTGTCTCCTGCGCCTGTT     TLSPAPV       0      0      0      0      0      0      0      0      0      4      0      0      0      0      0      0      0      0
ACTCTGTGGCCGTCTCCGAAT     TLWPSPN       0      0      0      0      2      0      0      0      0      0      0      0      0      0      0      0      0      0
ACTCTGTGGTATCAGTCTTTG     TLWYQSL       0      0      0      0      0      0      0      0      0      0      0      0      0      0      0     31      0      0
ACTCTGTTGGTGCTGCCTTCG     TLLVLPS       0      0      0      0      0      0      0      0      0      0      0      0      0      0     14      0      0      0
ACTCTGTTGTCTCATAGGCTT     TLLSHRL       0      0      0      0      0      0      0      0      0      0      0      0      0      6      0      0      0      0
ACTCTGTTGTTTGATCCGCTG     TLLFDPL       0      0      0      0      0      0      0      0      0      1      0      0      0      0      0      0      0      0
ACTCTGTTTGTGACGGGTTGG     TLFVTGW       0      0      0      0      0      0      0      0      0      1      0      4      0      0      0      0      0      0
ACTCTGTTTGTTCAGAAGGCG     TLFVQKA       0      0      0      0      0      0      0      0      0      1      0      0      0      0      0      0      0      0
ACTCTTAAGCCTACTATGAGG     TLKPTMR       0      0      0      0      0      0      0      0      0      0      0      0      0      0      0      0      0      2
ACTCTTAAGCCTGCGCCTTGG     TLKPAPW       0      0      0      0      0      0      0      0      0      1      0      0      0      0      0      0      0      0
ACTCTTAAGCTGGATCTGAAG     TLKLDLK       0      0      0      0      0      0      0      0      0      0      0      0      0      0      0      0      0      9
ACTCTTAAGTATGGGACGTCT     TLKYGTS       0      0      0      0      1      0      0      0      0      0      0      0      0      0      0      0      0      0
ACTCTTAATACGGCTAATATT     TLNTANI       0      0      0      0      0      0      0      0      0      0      1      0      0      0      0      0      0      0
ACTCTTAATACTCATGGTGTT     TLNTHGV       0      0      0      0      0      0      0      0      0      1      0      0      0      0      0      0      0      0
ACTCTTAATAGTTATTTTGGT     TLNSYFG       0      0      0      1      0      0      0      0      0      0      0      0      0      0      0      0      0      0
ACTCTTAATATTCCGCCGGTG     TLNIPPV       0      0      0      0      0      0      0      0      0      0      0      0      0      0      2      0      0      0
ACTCTTAATCATAGTCCTGCT     TLNHSPA       0      0      0      0      0      0      0      0      0      0      0      0      0      6      0      0      0      0
ACTCTTAATCCTTCGCCTCAT     TLNPSPH       0      0      0      0      0      0      0      0      0      1      1      0      0      0      0      0      0      0
ACTCTTAATCTTATTGCTCCT     TLNLIAP       0      0      0      1      0      0      0      0      0      0      0      0      0      0      0      0      0      0
ACTCTTAATTGGACTTGGTTT     TLNWTWF       0      0      0      0      0      0      1      0      0      0      0      0      0      0      0      0      0      0
ACTCTTACGACGCCGCTTCCG     TLTTPLP       0      0      0      0      0      0      0      0      0      0      2      0      0      0      0      0      0      0
ACTCTTACGACTGCTCTGCTG     TLTTALL       0      0      0      0      0      0      0      0      0      1      0      0      0      0      0      0      0      0
ACTCTTACGACTTCGACTTCG     TLTTSTS       0      0      0      1      1      0      0      0      0      0      0      0      0      0      0      0      0      0
ACTCTTACGCATTCGTGGTCG     TLTHSWS       0      0      0      0      0      0      0      0      0      0      0      0      0      0      0      0    135      0
ACTCTTACGGGTGATATGACT     TLTGDMT       0      0      0      0      0      0      0      0      0      0      0      0      0      0      0     15      0      0
ACTCTTACTCAGCTGGCGTCT     TLTQLAS       0      0      0      0      1      0      0      0      0      0      0      0      0      0      0      0      0      0
ACTCTTAGGAATTTGACTGCT     TLRNLTA       0      0      0      1      0      0      0      0      0      0      0      0      0      0      0      0      0      0
ACTCTTAGGACTGGTTATGTT     TLRTGYV       0      0      0      1      1      0      1      0      0      0      0      0      0      0      0      0      0      0
ACTCTTATGTCGGCGTCTGGG     TLMSASG       0      0      0      0      0      0      0      0      0      0      1      1      0      0      0      0      0      0
ACTCTTATGTGTCCGCCTGAG     TLMCPPE       0      0      0      0      0      0      0      0      0      0      2      0      0      0      0      0      0      0
ACTCTTATTAATATTAATACT     TLININT       0      0      0      0      0      0      0      0      0      0      0      0      0      0      0      0      0      1
ACTCTTATTACGATGCCTTAT     TLITMPY       0      0      0      0      0      0      0      0      0      1      0      0      0      0      0      0      0      0
ACTCTTATTACGCCTCATTTT     TLITPHF       0      0      0      0      0      0      0      0      0      1      0      0      0      0      0      0      0      0
ACTCTTCAGACTGGTACTCAT     TLQTGTH       0      0      0      0      0      0      0      0      0      4      1      0      0      0      0      0      0      0
ACTCTTCAGCTGCTGCCTTTG     TLQLLPL       0      0      0      0      0      0      1      0      0      0      0      0      0      0      0      0      0      0
ACTCTTCAGGGTCTTCTTGCT     TLQGLLA       0      0      0      0      0      0      0      0      0      1      0      0      0      0      0      0      0      0
ACTCTTCAGGTGAAGCTTTGG     TLQVKLW       0      0      0      0      0      0      0      0      0      0      0      0      0      0      0      0    279      0
ACTCTTCATCTGACTCCGCCT     TLHLTPP       0      0      0      0      0      0      0      0      0      1      0      0      0      0      0      0      0      0
ACTCTTCATCTTCATCATCTT     TLHLHHL       0      0      0      1      0      0      1      0      0      0      0      0      0      0      0      0      0      0
ACTCTTCATGGTACTCCGTTT     TLHGTPF       0      0      0      0      0      0      0      0      0      0      0      2      0      0      0      0      0      0
ACTCTTCATTATTCGCAGAAT     TLHYSQN       0      0      0      0      0      0      0      0      0      0      0      0      0      0      0     32      0      0
ACTCTTCATTCGCGTTCGCCT     TLHSRSP       0      0      0      0      0      0      0      0      0      1      0      0      0      0      0      0      0      0
ACTCTTCCGAATTCGCGTGGG     TLPNSRG       0      0      0      0      0      0      0      0      0      1      0      0      0      0      0      0      0      0
ACTCTTCCGCCGCAGCCGAAT     TLPPQPN       0      0      0      0      0      0      0      0      0      0      0      0      0      0      0      0     63      0
ACTCTTCCGCCTTATGATTTT     TLPPYDF       0      0      0      0      0      0      0      0      0      1      0      0      0      0      0      0      0      0
ACTCTTCCGGCTATTCCGCTT     TLPAIPL       0      0      0      0      0      0      0      0      0      0      0      0      0      0      0      6      0      0
ACTCTTCCGTTTGCTGATGCT     TLPFADA       0      0      0      0      1      0      0      0      0      0      0      0      0      0      0      0      0      0
ACTCTTCCTACTATGGATCAT     TLPTMDH       0      0      0      0      0      2      0      0      0      0      0      0      0      0      0      0      0      0
ACTCTTCCTCATGTGTCTTTG     TLPHVSL       0      0      0      0      0      0      0      0      0      2      0      0      0      0      0      0      0      0
ACTCTTCCTCCGGGTGCTGTG     TLPPGAV       0      0      0      0      0      0      0      0      0      0      0      0      0      0      9      0      0      0
ACTCTTCCTCCTCCGTCGCCT     TLPPPSP       0      0      0      0      0      0      0      0      0      1      1      0      0      0      0      0      0      0
ACTCTTCCTGCGTTGACTCCG     TLPALTP       0      0      0      0      0      0      0      0      0      2      0      0      0      0      0      0      0      0
ACTCTTCCTTCGCTTCATCAG     TLPSLHQ       0      0      0      0      0      0      0      0      0      0      0      0      0      0      0      5      0      0
ACTCTTCCTTCTCCTCGGAAT     TLPSPRN       0      0      0      1      0      0      0      0      0      0      0      0      0      0      0      0      0      0
ACTCTTCCTTCTGCTCCTGGG     TLPSAPG       0      0      0      0      0      0      0      1      0      0      0      0      0      0      0      0      0      0
ACTCTTCCTTTTCTTCATAAG     TLPFLHK       0      0      0      0      0      0      0      0      0      1      0      1      0      0      0      0      0      0
ACTCTTCTGCATGCTGTGATG     TLLHAVM       0      0      0      0      0      0      0      0      0      0      0      0      0      0      0      0      0      3
ACTCTTCTGCCTATTAATCGT     TLLPINR       0      0      0      0      1      0      0      0      0      0      0      0      0      0      0      0      0      0
ACTCTTCTTATGGCTTTGCCG     TLLMALP       0      0      0      0      0      0      0      0      0      0      0      0      0      0      1      0      0      0
ACTCTTCTTCGTGATTATAGT     TLLRDYS       0      0      0      0      0      0      0      0      0      0      0      0      0      0      0      0      1      0
ACTCTTCTTGGGCATAATCGT     TLLGHNR       0      0      0      0      1      0      0      0      0      0      0      0      0      0      0      0      0      0
ACTCTTGATACTTCTTATGTT     TLDTSYV       0      0      0      0      0      0      0      0      0      0      0      0      1      0      0      0      0      0
ACTCTTGATAGGCTTCCGCAG     TLDRLPQ       0      0      0      0      0      0      0      0      0      0      0      0     13      0      0      0      0      0
ACTCTTGCGATTTCGCCGCAT     TLAISPH       0      0      0      0      0      0      0      0      0      2      1      0      0      0      0      0      0      0
ACTCTTGCGCAGCGTGCGTGG     TLAQRAW       0      0      0      0      0      0      0      0      0      0      0      0      0      0      0     57      0      0
ACTCTTGCGCCTACGTTGTGG     TLAPTLW       0      0      0      1      2      0      0      0      0      0      0      0      0      0      0      0      0      0
ACTCTTGCGCGGCGTGCGTGG     TLARRAW       0      0      0      0      0      0      0      0      0      0      0      0      0      0      0      1      0      0
ACTCTTGCGGCGCTTCTTGAG     TLAALLE       0      0      0      1      0      0      0      0      0      0      0      0      0      0      0      0      0      0
ACTCTTGCTCAGCGTGCGTGG     TLAQRAW       0      0      0      0      0      0      0      0      0      0      0      0      0      0      0      1      0      0
ACTCTTGCTGCTACTGGTCTT     TLAATGL       0      0      0      0      0      0      0      0      0      1      1      0      0      0      0      0      0      0
ACTCTTGCTTATGCGCCTCTT     TLAYAPL       0      0      0      0      0      0      0      0      0      0      1      0      0      0      0      0      0      0
ACTCTTGGGCAGCAGATTACG     TLGQQIT       0      0      0      0      0      0      0      0      0      1      0      0      0      0      0      0      0      0
ACTCTTGGTCATGGTAGTGAT     TLGHGSD       0      0      0      0      0      0      0      0      0      0      0      0      0      0      0      0      0      6
ACTCTTGGTCTGTCTGCTGGG     TLGLSAG       0      0      0      0      0      0      0      0      0      0      1      0      0      0      0      0      0      0
ACTCTTGGTGTGCCGTCTGCG     TLGVPSA       0      0      0      0      1      0      0      0      0      0      0      0      0      0      0      0      0      0
ACTCTTGTGCATTTGCGTCTT     TLVHLRL       0      0      0      0      1      0      0      0      0      0      0      0      0      0      0      0      0      0
ACTCTTGTTAATTCGCGTCAT     TLVNSRH       0      0      0      0      0      0      0      0      0      0      1      0      0      0      0      0      0      0
ACTCTTGTTATGATTTCTACG     TLVMIST       0      0      0      0      0      0      0      0      0      0      0      0      0      1      0      0      0      0
ACTCTTTATCAGCAGGATAGG     TLYQQDR       0      0      0      0      0      0      0      0      0      0      0      0      0      0      9      0      0      0
ACTCTTTATCTTAGTCATGGT     TLYLSHG       0      0      0      0      0      0      0      0      0      0      0      0      0      0      1      0      0      0
ACTCTTTATTATTCGCAGAAT     TLYYSQN       0      0      0      0      0      0      0      0      0      0      0      0      0      0      0      1      0      0
ACTCTTTCGAATTTTGATGCG     TLSNFDA       0      0      0      0      0      0      0      0      0      0      0      0      0      0      0      1      0      0
```
