## Supporting Data (Sequencing, Scripts) for "Reproducible Discovery of Cell-Binding Peptides “Lost” in Bulk Amplification via Emulsion Amplification in Phage Display Panning": all_seq_selections.txt (part 3 of 8)

```
ACTCTTTCGGGTTCTGGTGCT     TLSGSGA       0      0      0      0      0      0      0      0      0      0      0      0      0      0      8      0      0      0
ACTCTTTCTAATGTTAATGCG     TLSNVNA       0      0      0      0      0      0      0      0      0      1      0      0      0      0      0      0      0      0
ACTCTTTGGAAGTATAGGGGT     TLWKYRG       0      0      0      0      0      0      0      0      0      0      1      0      0      0      0      0      0      0
ACTCTTTGGCCGCTGAGTCTT     TLWPLSL       0      0      0      0      0      0      0      0      0      1      0      0      0      0      0      0      0      0
ACTCTTTTGAGTGTGATGTCG     TLLSVMS       0      0      0      0      0      0      0      0      0      0      2      0      0      0      0      0      0      0
ACTCTTTTTGCTTTTCCGAAT     TLFAFPN       0      0      0      0      0      0      0      0      0      0      0      0      0      1      0      0      0      0
ACTGAGAAGCTTACTTCTTTG     TEKLTSL       0      0      0      0      0      0      0      0      0      1      0      0      0      0      0      0      0      0
ACTGAGAAGGTTAGGTTTACT     TEKVRFT       0      0      0      0      0      0      0      0      0      0      0      0      0      0      1      0      0      0
ACTGAGAAGTTTAGGGTTACT     TEKFRVT       0      0      0      0      0      0      0      0      0      0      0      0      0      0    882      0      0      0
ACTGAGAAGTTTGGGGTTACT     TEKFGVT       0      0      0      0      0      0      0      0      0      0      0      0      0      0      1      0      0      0
ACTGAGAAGTTTTGGGTTACT     TEKFWVT       0      0      0      0      0      0      0      0      0      0      0      0      0      0      1      0      0      0
ACTGAGAATGGGAGTTCTGTG     TENGSSV       0      0      0      0      0      0      0      0      0      0      0      0      0      1      0      0      0      0
ACTGAGACGCAGGTTACGTTT     TETQVTF       0      0      0      0      0      0      0      0      0      0      0      0      0      0      0      8      0      0
ACTGAGACGTTGGCTATTTGG     TETLAIW       0      0      0      0      0      0      0      0      0      0      0      0      0      0      0      0      0     20
ACTGAGACGTTGTCTATTTGG     TETLSIW       0      0      0      0      0      0      0      0      0      0      0      0      0      0      0      0      0      1
ACTGAGACTAAGACTGCGCGG     TETKTAR       0      0      0      0      0      0      0      0      0      1      0      0      0      0      0      0      0      0
ACTGAGACTTTGAGTCCTCGG     TETLSPR       0      0      0      0      0      0      0      0      0      0      0      0      0      0      0      0      0     18
ACTGAGAGGTGGCTTCTGATT     TERWLLI       0      0      0      0      1      0      0      0      0      0      0      0      0      0      0      0      0      0
ACTGAGATGAGGGATGCTATT     TEMRDAI       0      0      0      0      0      0      0      0      0      0      0      0      0      0      0      5      0      0
ACTGAGATTGTGATGCCTGCG     TEIVMPA       0      0      0      0      0      0      0      0      0      0      0      0      0      1      0      0      0      0
ACTGAGCAGACTCCGTCGCTG     TEQTPSL       0      0      0      0      0      0      0      0      0      1      0      0      0      0      0      0      0      0
ACTGAGCAGCTGCCGTCTGTT     TEQLPSV       0      0      0      0      0      0      0      0      0      1      2      0      0      0      0      0      0      0
ACTGAGCAGGAGACTCAGTTT     TEQETQF       0      0      0      0      0      0      1      0      0      0      0      0      0      0      0      0      0      0
ACTGAGCATAAGATGCGGCAT     TEHKMRH       0      0      0      0      0      0      0      0      0      0      0      0      0      0      0      0      0     23
ACTGAGCATAAGTATCAGCAG     TEHKYQQ       0      0      0      1      0      0      0      0      0      0      0      0      0      0      0      0      0      0
ACTGAGCATAGGGGGCAGCCG     TEHRGQP       0      0      0      0      0      0      0      0      0      1      0      1      0      0      0      0      0      0
ACTGAGCATCCGCTGCGTCTG     TEHPLRL       0      0      0      0      0      0      0      0      0      3      0      0      0      0      0      0      0      0
ACTGAGCATCCTCCTTCTGGT     TEHPPSG       0      0      0      0      1      0      0      0      0      0      0      0      0      0      0      0      0      0
ACTGAGCCGCTGAGTCATATG     TEPLSHM       0      0      0      0      0      0      0      0      0      0      0      0      7      0      0      0      0      0
ACTGAGCCGTCTCTGGCTCCT     TEPSLAP       0      0      0      0      0      0      0      0      0      1      0      0      0      0      0      0      0      0
ACTGAGCCGTGTCCTATGACT     TEPCPMT       0      0      0      0      0      0      0      0      0      4      0      0      0      0      0      0      0      0
ACTGAGCCTACTGTTAGGGAG     TEPTVRE       0      0      0      0      0      0      0      0      0      0      0      0      0      0      0      0      0     25
ACTGAGCCTGATGATTCTCCT     TEPDDSP       0      0      0      0      0      0      0      0      0      0      0      0      0      0      2      0      0      0
ACTGAGCCTGGGTCTCCGCCG     TEPGSPP       0      0      0      0      2      0      0      0      0      0      0      0      0      0      0      0      0      0
ACTGAGCCTTCTAATTATTCT     TEPSNYS       0      0      0      1      0      0      0      0      0      0      0      0      0      0      0      0      0      0
ACTGAGCGTTCTCAGGATACT     TERSQDT       0      0      0      2      0      0      0      0      0      0      0      0      0      0      0      0      0      0
ACTGAGCTGGCTTTTTTTAAG     TELAFFK       0      0      0      0      0      0      0      0      0      0      1      0      0      0      0      0      0      0
ACTGAGCTGGGTACTTTGCGG     TELGTLR       0      0      0      0      0      0      0      0      0      0      0      0      0      0      0      0      0     15
ACTGAGCTGTGGCCTTCTGGG     TELWPSG       0      0      0      0      0      0      0      0      0      1      0      0      0      0      0      0      0      0
ACTGAGCTTAAGGTGACTTCT     TELKVTS       0      0      0      1      0      0      0      0      0      0      0      0      0      0      0      0      0      0
ACTGAGCTTCTTCGTTATGAT     TELLRYD       0      0      0      0      0      0      0      0      0      0      0      0      0      0      0      1      0      0
ACTGAGGATATTATTACTCAG     TEDIITQ       0      0      0      0      0      0      0      0      0      2      4      0      0      0      0      0      0      0
ACTGAGGATCTTTGGCTTGAG     TEDLWLE       0      0      0      0      0      0      0      0      0      0      2      0      0      0      0      0      0      0
ACTGAGGATTCTTGGCTTGAG     TEDSWLE       0      0      0      0      0      0      0      0      0      0      1      0      0      0      0      0      0      0
ACTGAGGCGGGGTCGTCGGTG     TEAGSSV       0      0      0      0      0      0      0      0      0      0      0      0      0      0      0      0     52      0
ACTGAGGCGTATTGGGCTATT     TEAYWAI       0      0      0      1      1      0      0      0      0      0      0      0      0      0      0      0      0      0
ACTGAGGCGTATTTTCCGATG     TEAYFPM       0      0      0      0      0      0      0      0      0      1      0      0      0      0      0      0      0      0
ACTGAGGGGTGGAATATTCAG     TEGWNIQ       0      0      0      0      0      0      0      0      0      0      0      0      1      0      0      0      0      0
ACTGAGGGTCAGCCGTTTCTG     TEGQPFL       0      0      0      0      0      0      0      0      0      0      0      0      0      0      0      0      0      4
ACTGAGGTGTGTATGCATCCT     TEVCMHP       0      0      0      0      0      0      0      0      0      1      1      0      0      0      0      0      0      0
ACTGAGGTTCTTGCGCATAAT     TEVLAHN       0      0      0      0      0      0      0      0      0      1      1      2      0      0      0      0      0      0
ACTGAGGTTTATTCTCATCAG     TEVYSHQ       0      0      0      0      0      0      0      0      0      0      0      0      0      0      0      0      0     11
ACTGAGTATCTGCGGTTGCGG     TEYLRLR       0      0      0      0      0      0      0      0      0      2      0      0      0      0      0      0      0      0
ACTGAGTCGGATTATTTTCTT     TESDYFL       0      0      0      0      0      0      0      0      0      0      0      0      0      0      0      0      4      0
ACTGAGTCTATTCCGTCTTAT     TESIPSY       0      0      0      0      0      0      0      0      0      1      0      0      0      0      0      0      0      0
ACTGAGTTGTCGTCTCGTCTG     TELSSRL       0      0      0      0      0      0      0      0      0      0      0      0      0      6      0      0      0      0
ACTGAGTTTCCGCTTAGGTTG     TEFPLRL       0      0      0      0      0      0      0      0      0      0      0      0      0      0      0      2      0      0
ACTGATAAGCAGCAGATTGGT     TDKQQIG       0      0      0      0      0      0      0      0      0      0      0      0      0      0      0      1      0      0
ACTGATAAGCCTGTGACGTAT     TDKPVTY       0      0      0      0      0      0      0      0      0      2      0      0      0      0      0      0      0      0
ACTGATAAGCTTGCGGGTCCT     TDKLAGP       0      0      0      0      0      0      0      0      0      1      1      0      0      0      0      0      0      0
ACTGATAAGGCGCCTCATGCT     TDKAPHA       0      0      0      0      0      0      0      0      0      0      2      0      0      0      0      0      0      0
ACTGATAATATGTTTTTTAAT     TDNMFFN       0      0      0      0      0      0      0      0      0      0      0      0      0      0      1      0      0      0
ACTGATAATGGGCCTCAGACT     TDNGPQT       0      0      0      0      0      0      0      0      0      0      0      0      0      0      0      0      0      1
ACTGATACGATTAGGACTCTT     TDTIRTL       0      0      0      0      0      0      0      0      0      1      1      1      0      0      0      0      0      0
ACTGATACGGCGATTCTGCTT     TDTAILL       0      0      0      0      0      0      0      0      0      1      0      0      0      0      0      0      0      0
ACTGATACTAATCCGCTGTGT     TDTNPLC       0      0      0      0      0      0      0      0      0      2      0      0      0      0      0      0      0      0
ACTGATACTATGCCTAGGTTG     TDTMPRL       0      0      0      0      0      0      0      0      0      0      1      0      0      0      0      0      0      0
ACTGATACTCATCCTTCTCCG     TDTHPSP       0      0      0      0      0      0      0      0      0      3      0      0      0      0      0      0      0      0
ACTGATACTCCTCGTTATCTT     TDTPRYL       0      0      0      0      0      0      0      0      0      0      0      0      0      0     19      0      0      0
ACTGATACTGAGTCTAAGCGG     TDTESKR       0      0      0      2      7      0      0      0      0      1      1      0      0      0      0      0      0      0
ACTGATAGGGCTGCTATTTAT     TDRAAIY       0      0      0      0      2      0      0      0      0      0      0      0      0      0      0      0      0      0
ACTGATAGGTTGGGGGTTCCT     TDRLGVP       0      0      0      0      3      0      0      0      0      0      0      0      0      0      0      0      0      0
ACTGATAGTACGCGGACTGTG     TDSTRTV       0      0      0      0      0      0      0      0      0      3      0      0      0      0      0      0      0      0
ACTGATAGTCCTAAGCCTTTG     TDSPKPL       0      0      0      0      0      0      0      0      0      1      0      0      0      0      0      0      0      0
ACTGATAGTCCTCTGGAGTTT     TDSPLEF       0      0      0      0      0      0      0      0      0      0      0      0      1      0      0      0      0      0
ACTGATATGCAGCATCCTCTG     TDMQHPL       0      0      0      1      0      0      0      0      0      0      0      0      0      0      0      0      0      0
ACTGATATTCATAATCCGCAT     TDIHNPH       0      0      0      0      0      0      0      0      0      0      0      0      0      0      4      0      0      0
ACTGATATTGATACTACGAGG     TDIDTTR       0      0      0      0      0      0      0      0      0      0      0      0      0      0      0      3      0      0
ACTGATCAGATTATGCAGCGT     TDQIMQR       0      0      0      0      0      0      0      0      0      0      0      0      0      0      0      3      0      0
ACTGATCAGCCTGTGCCTAAG     TDQPVPK       0      0      0      0      0      0      0      0      0      0      0      0      0      1      0      0      0      0
ACTGATCATGTTCCTTTGTTT     TDHVPLF       0      0      0      1      0      0      0      0      0      0      0      0      0      0      0      0      0      0
ACTGATCCGATTAAGCGGCGG     TDPIKRR       0      0      0      0      0      0      0      0      0      1      0      0      0      0      0      0      0      0
ACTGATCCGCATATGTTGCTT     TDPHMLL       0      0      0      0      2      0      1      0      0      0      0      0      0      0      0      0      0      0
ACTGATCCGCTTCCGGCTCGT     TDPLPAR       0      0      0      0      1      0      0      0      0      0      0      0      0      0      0      0      0      0
ACTGATCGGCATACGGATGCG     TDRHTDA       0      0      0      0      0      0      0      0      0      0      0      0      0      0     19      0      0      0
ACTGATCTGCATCGTATGCCT     TDLHRMP       0      0      0      0      0      0      0      0      0      1      1      0      0      0      0      0      0      0
ACTGATCTGGATAATTGTTGT     TDLDNCC       0      0      0      0      0      0      0      0      0      0      0      1      0      0      0      0      0      0
ACTGATCTGTGGCTGGTGTAT     TDLWLVY       0      0      0      0      0      0      0      0      0      1      0      0      0      0      0      0      0      0
ACTGATCTGTTTATGCCGGCT     TDLFMPA       0      0      0      0      0      0      0      0      0      0      1      1      0      0      0      0      0      0
ACTGATCTTACTAGGACGGAG     TDLTRTE       0      0      0      0      0      0      0      0      0      0      0      0      0      0      0      0      0      2
ACTGATCTTACTCCGCCTCAT     TDLTPPH       0      0      0      0      0      0      0      0      0      0      1      0      0      0      0      0      0      0
ACTGATCTTACTGCTGCTCTG     TDLTAAL       0      0      0      0      0      0      0      0      0      1      0      0      0      0      0      0      0      0
ACTGATCTTAGGGTTACTGCG     TDLRVTA       0      0      0      0      0      0      0      0      0      0      0      0      0      0      0      0      6      0
ACTGATCTTCCTAAGACGCCG     TDLPKTP       0      0      0      0      0      0      0      0      0      0      0      0      0      0      0      0      0      7
ACTGATGAGACTATTCGTGTG     TDETIRV       0      0      0      0      2      0      1      0      0      0      0      0      0      0      0      0      0      0
ACTGATGAGCGTGATCTTTAT     TDERDLY       0      0      0      0      0      0      0      0      0      0      0      0      3      0      0      0      0      0
ACTGATGATCTGTTTAATGGT     TDDLFNG       0      0      0      2      0      0      0      0      0      0      0      0      0      0      0      0      0      0
ACTGATGATGTTCGGACTAAT     TDDVRTN       0      0      0      0      0      0      0      0      0      0      0      0      0      0      1      0      0      0
ACTGATGATTTTAGTATTCCG     TDDFSIP       0      0      0      0      0      0      0      0      0      0      0      0      0      0      0      0      0      5
ACTGATGCGAGGCCTAAGCCG     TDARPKP       0      0      0      0      0      0      0      1      0      0      0      0      0      0      0      0      0      0
ACTGATGCGTTTCTGCAGCTT     TDAFLQL       0      0      0      0      0      0      0      0      0      2      0      0      0      0      0      0      0      0
ACTGATGCTCATGCGTCGGTG     TDAHASV       0      0      0      6      7      0      3      1      0      0      0      0      0      0      0      0      0      0
ACTGATGCTCCTACGATGACT     TDAPTMT       0      0      0      0      0      0      0      0      0      0      0      0      0      0      1      0      0      0
ACTGATGCTCGTTGGTTTCTT     TDARWFL       0      0      0      0      2      0      0      0      0      0      0      0      0      0      0      0      0      0
ACTGATGCTCTTGGTTTGCTT     TDALGLL       0      0      0      0      0      0      1      0      0      0      0      0      0      0      0      0      0      0
ACTGATGCTTCGCCTCCTTCT     TDASPPS       0      0      0      0      0      0      0      0      0      1      0      0      0      0      0      0      0      0
ACTGATGGGACTTATCTGACG     TDGTYLT       0      0      0      0      0      0      0      0      0      0      0      0      0      2      0      0      0      0
ACTGATGGTAAGCGGAATCCG     TDGKRNP       0      0      0      0      0      0      0      0      0      2      0      0      0      0      0      0      0      0
ACTGATGGTAAGCGTAATCCG     TDGKRNP       0      0      0      0      0      0      0      0      0      0      0      0      1      0      0      0      0      0
ACTGATGGTAAGCGTATTCCG     TDGKRIP       0      0      0      0      0      0      0      0      0      0      0      0    114      0      0      0      0      0
ACTGATGGTAAGCGTATTCCT     TDGKRIP       0      0      0      0      0      0      0      0      0      0      0      0      1      0      0      0      0      0
ACTGATGGTCGTGTGGCGCCG     TDGRVAP       0      0      0      0      0      0      0      0      0      0      0      0      0     11      0      0      0      0
ACTGATGGTCTTACGAATGCG     TDGLTNA       0      0      0      0      0      0      0      0      0      0      0      0      0      0      0      0     16      0
ACTGATGTGAATACGTCGCTG     TDVNTSL       0      0      0      0      0      0      0      0      0      0      0      0      0      0      0      0      0      5
ACTGATGTTAATCGTGGTTTT     TDVNRGF       0      0      0      0      0      0      0      0      0      1      1      0      0      0      0      0      0      0
ACTGATGTTATTGAGGCTGCG     TDVIEAA       0      0      0      0      0      0      0      0      0      0      0      0      0      5      0      0      0      0
ACTGATTATGCTTGGCGGAGT     TDYAWRS       0      0      0      0      2      0      0      0      0      0      0      0      0      0      0      0      0      0
ACTGATTATTGGACTCCGATG     TDYWTPM       0      0      0      0      0      0      0      0      0      0      3      0      0      0      0      0      0      0
ACTGATTCGACGCGGACGACG     TDSTRTT       0      0      0      0      0      0      0      0      0      1      3      0      0      0      0      0      0      0
ACTGATTCGCTTACTTGGCAT     TDSLTWH       0      0      0      0      0      0      0      0      0      0      0      0      0      0      0      0      0     24
ACTGATTCTCGGAATAGGACT     TDSRNRT       0      0      0      0      0      0      0      0      0      0      0      0      6      0      0      0      0      0
ACTGATTGGACGCATGCGGTT     TDWTHAV       0      0      0      0      0      0      0      0      0      1      0      0      0      0      0      0      0      0
ACTGATTGGCTTAAGTGGGAT     TDWLKWD       0      0      0      0      1      0      0      0      0      0      0      0      0      0      0      0      0      0
ACTGATTTGCCGCGGTTGCCT     TDLPRLP       0      0      0      0      0      0      0      0      0      1      0      0      0      0      0      0      0      0
ACTGATTTGCGGCCTTTGAGG     TDLRPLR       0      0      0      0      0      0      0      1      0      0      0      0      0      0      0      0      0      0
ACTGATTTGGTTCTGGCTACG     TDLVLAT       0      0      0      0      0      0      0      0      0      1      0      0      0      0      0      0      0      0
ACTGATTTGTATGCTACTAAT     TDLYATN       0      0      0      0      0      0      0      0      0      0      0      0      0      0      0      9      0      0
ACTGATTTTTGGAGGCTGGAT     TDFWRLD       0      0      0      0      0      0      0      0      0      0      0      0      0      0      0      0      0     15
ACTGCGAATAATTATACGCAG     TANNYTQ       0      0      0      0      0      0      0      0      0      1      0      0      0      0      0      0      0      0
ACTGCGAATACGTGGACTAGT     TANTWTS       0      0      0      0      0      0      0      0      0      0      0      0      0      9      0      0      0      0
ACTGCGAATACGTTGGCTTCT     TANTLAS       0      0      0      0      0      0      1      0      0      0      0      0      0      0      0      0      0      0
ACTGCGAATATTGAGACTCTT     TANIETL       0      0      0      0      0      0      0      0      0      0      0      0      4      0      0      0      0      0
ACTGCGAATTCTACTGCTGGT     TANSTAG       0      0      0      0      0      0      0      0      0      0      0      0      1      0      0      0      0      0
ACTGCGACGCTTCCTCGTATG     TATLPRM       0      0      0      0      0      0      0      0      0      0      0      0      0      0      0     41      0      0
ACTGCGACGGCTTATACTCCG     TATAYTP       0      0      0      0      0      0      0      0      0      0      3      0      0      0      0      0      0      0
ACTGCGAGGGCTTATAGTGCG     TARAYSA       0      0      0      0      0      0      0      0      0      0      0      0      2      0      0      0      0      0
ACTGCGAGTCTGCGTTCTTTG     TASLRSL       0      0      0      1      0      0      0      0      0      0      0      0      0      0      0      0      0      0
ACTGCGAGTGCGTTGCCTTGG     TASALPW       0      0      0      0      0      0      0      1      0      0      0      0      0      0      0      0      0      0
ACTGCGATGAAGCAGCTTACG     TAMKQLT       0      0      0      0      0      0      0      0      0      0      0      0      0      0      0      6      0      0
ACTGCGATGTCTCCTAGTGTT     TAMSPSV       0      0      0      2      3      0      2      0      0      0      0      0      0      0      0      0      0      0
ACTGCGATTCCGCCGGCGATG     TAIPPAM       0      0      0      0      0      0      0      0      0      0      0      0      0      0      0      0     15      0
ACTGCGATTGAGCCGTGGCAT     TAIEPWH       0      0      0      0      0      0      0      0      0      3      1      0      0      0      0      0      0      0
ACTGCGATTGTTAAGAGGGCT     TAIVKRA       0      0      0      0      0      0      0      0      0      0      0      0      0      1      0      0      0      0
ACTGCGCAGACGACTTGGTTT     TAQTTWF       0      0      0      0      0      0      1      0      0      0      0      0      0      0      0      0      0      0
ACTGCGCAGCCTTCTCCTTTT     TAQPSPF       0      0      0      1      0      0      0      0      0      0      0      0      0      0      0      0      0      0
ACTGCGCAGGGTCCTTTTTAT     TAQGPFY       0      0      0      0      1      0      0      0      0      0      0      0      0      0      0      0      0      0
ACTGCGCATACGACGACTCAT     TAHTTTH       0      0      0      0      0      0      0      0      0      1      0      0      0      0      0      0      0      0
ACTGCGCATACGTATCCTATT     TAHTYPI       0      0      0      0      0      0      0      0      0      1      0      1      0      0      0      0      0      0
ACTGCGCATCCTGGGCTGGTT     TAHPGLV       0      0      0      0      0      0      0      0      0      2      1      0      0      0      0      0      0      0
ACTGCGCATTATAGGTCGGAT     TAHYRSD       0      0      0      0      0      0      0      0      0      0      1      0      0      0      0      0      0      0
ACTGCGCCGAATGCTCCTAGT     TAPNAPS       0      0      0      0      0      0      0      0      0      1      0      0      0      0      0      0      0      0
ACTGCGCCGAATTGGCCGTAT     TAPNWPY       0      0      0      0      0      0      0      0      0      1      0      0      0      0      0      0      0      0
ACTGCGCCGATTACGGCTTGT     TAPITAC       0      0      0      0      0      0      0      0      0      2      0      0      0      0      0      0      0      0
ACTGCGCCGCCTGCTAGTTCT     TAPPASS       0      0      0      0      0      0      0      0      0      1      3      0      0      0      0      0      0      0
ACTGCGCCGCCTTTTTGGTCG     TAPPFWS       0      0      0      0      2      0      0      0      0      0      0      0      0      0      0      0      0      0
ACTGCGCCGTCTGCTCGTCAT     TAPSARH       0      0      0      0      0      0      2      1      0      5      2      2      0      0      0      0      0      0
ACTGCGCCGTTGAAGACGTCT     TAPLKTS       0      0      0      0      0      0      1      0      0      0      0      0      0      0      0      0      0      0
ACTGCGCCGTTTACGTATTCG     TAPFTYS       0      0      0      0      0      0      0      0      0      0      0      1      0      0      0      0      0      0
ACTGCGCCTAGTATTAGTGCG     TAPSISA       0      0      0      0      0      0      0      0      0      2      0      0      0      0      0      0      0      0
ACTGCGCCTCCTCCGCTGAAT     TAPPPLN       0      0      0      0      0      0      0      0      0      1      0      0      0      0      0      0      0      0
ACTGCGCCTCGGCCTGTTGAG     TAPRPVE       0      0      0      0      0      0      0      0      0      0      0      0      8      0      0      0      0      0
ACTGCGCCTTCGTATCGGAAT     TAPSYRN       0      0      0      0      1      0      0      0      0      0      0      0      0      0      0      0      0      0
ACTGCGCGGACTACGTGTCCT     TARTTCP       0      0      0      0      0      0      0      0      0      1      0      0      0      0      0      0      0      0
ACTGCGCGGATTCCGCTGTCT     TARIPLS       0      0      0      0      0      0      0      0      0      0      2      0      0      0      0      0      0      0
ACTGCGCGGCAGATGGAGGCT     TARQMEA       0      0      0      1      0      0      0      0      0      0      0      0      0      0      0      0      0      0
ACTGCGCGGGCGGCTCCGCAT     TARAAPH       0      0      0      0      1      0      0      0      0      0      0      0      0      0      0      0      0      0
ACTGCGCGTCCTCAGCATCAT     TARPQHH       0      0      0      1      0      0      0      0      0      0      0      0      0      0      0      0      0      0
ACTGCGCTGACGTTGGTGACT     TALTLVT       0      0      0      0      0      0      0      0      0      1      0      0      0      0      0      0      0      0
ACTGCGCTGATTAATCCTGCG     TALINPA       0      0      0      1      1      0      0      0      0      0      0      0      0      0      0      0      0      0
ACTGCGCTGCATCCTCAGACG     TALHPQT       0      0      0      0      2      0      0      0      0      0      0      0      0      0      0      0      0      0
ACTGCGCTGGATTCGCCGGCT     TALDSPA       0      0      0      1      1      0      0      0      0      0      0      0      0      0      0      0      0      0
ACTGCGCTTACGCATTCTAGT     TALTHSS       0      0      0      0      0      0      1      0      0      0      0      0      0      0      0      0      0      0
ACTGCGCTTACGCTTCCGCTG     TALTLPL       0      0      0      0      0      0      0      0      0      1      0      0      0      0      0      0      0      0
ACTGCGCTTAGTTGGTCTATT     TALSWSI       0      0      0      0      1      0      0      0      0      0      0      0      0      0      0      0      0      0
ACTGCGCTTATTAGTATTCGG     TALISIR       0      0      0      0      1      0      0      0      0      0      0      0      0      0      0      0      0      0
ACTGCGCTTGAGTTGATTGGT     TALELIG       0      0      0      0      0      0      0      0      0      0      0      0      0      0     16      0      0      0
ACTGCGCTTGCGCATGCTCTG     TALAHAL       0      0      0      2      0      0      0      0      0      0      0      0      0      0      0      0      0      0
ACTGCGCTTGGTCGGCTTCCG     TALGRLP       0      0      0      2      0      0      0      0      0      0      0      0      0      0      0      0      0      0
ACTGCGGAGCTGCTGATTCTT     TAELLIL       0      0      0      0      1      0      0      0      0      0      0      0      0      0      0      0      0      0
ACTGCGGAGTCGCATCCGAGT     TAESHPS       0      0      0      0      0      0      0      0      0      0      0      0      0      0      0      0      0     15
ACTGCGGATCATGATAGTAAT     TADHDSN       0      0      0      0      0      0      0      0      0      0      1      0      0      0      0      0      0      0
ACTGCGGCGAAGTCTCTTGAG     TAAKSLE       0      0      0      0      1      0      0      0      0      0      0      0      0      0      0      0      0      0
ACTGCGGCGAATCAGCGGATT     TAANQRI       0      0      0      0      0      0      0      0      0      0      0      0      0      0      0      0      0     23
ACTGCGGCGCCTTCTCTTGCT     TAAPSLA       0      0      0      0      0      0      0      0      0      1      0      0      0      0      0      0      0      0
ACTGCGGCGCTGTTGCCGGCG     TAALLPA       0      0      0      0      0      0      0      0      0      0      0      0      0      9      0      0      0      0
ACTGCGGCGGGTTTTCCTCGG     TAAGFPR       0      0      0      0      1      0      0      0      0      0      0      0      0      0      0      0      0      0
ACTGCGGCGTATGCGCGTCCT     TAAYARP       0      0      0      0      0      0      0      0      0      1      0      0      0      0      0      0      0      0
ACTGCGGCGTTTGTGACTATT     TAAFVTI       0      0      0      0      0      1      0      0      0      0      0      0      0      0      0      0      0      0
ACTGCGGCTATGCCTAGTCTG     TAAMPSL       0      0      0      0      0      0      0      0      0      0      0      0      0      0      0      0      2      0
ACTGCGGCTCAGCCGGAGATT     TAAQPEI       0      0      0      0      0      0      0      1      0      0      0      0      0      0      0      0      0      0
ACTGCGGCTCCGCTGAGGTCG     TAAPLRS       0      0      0      0      0      0      0      1      0      0      0      0      0      0      0      0      0      0
ACTGCGGCTTGGCCTTCGATT     TAAWPSI       0      0      0      1      3      0      0      0      0      0      0      0      0      0      0      0      0      0
ACTGCGGCTTTTTATTTTAAT     TAAFYFN       0      0      0      0      0      0      0      0      0      0      0      0      0      1      0      0      0      0
ACTGCGGGGATTTCTGCTTAT     TAGISAY       0      0      0      0      0      0      0      0      0      0      0      0      0      0      0      0      1      0
ACTGCGGGGTTGCATAAGCCG     TAGLHKP       0      0      0      0      1      0      0      0      0      0      0      0      0      0      0      0      0      0
ACTGCGGGTACTGCTTCGTCG     TAGTASS       0      0      0      0      0      0      1      2      0      0      0      0      0      0      0      0      0      0
ACTGCGGGTTCGGGTTCTGTT     TAGSGSV       0      0      0      0      0      0      0      0      0      0      0      0      0      0      0      0      0      1
ACTGCGGTTACGCCTCCGTCT     TAVTPPS       0      0      0      0      0      0      0      0      0      2      0      0      0      0      0      0      0      0
ACTGCGGTTGAGCCGACGGCT     TAVEPTA       0      0      0      0      0      0      0      0      0      1      0      0      0      0      0      0      0      0
ACTGCGTATCGTCATGCGGCG     TAYRHAA       0      0      0      0      0      0      0      0      0      2      0      0      0      0      0      0      0      0
ACTGCGTATTCGAGGCTTCAT     TAYSRLH       0      0      0      0      0      0      0      0      0      0      0      0      7      0      0      0      0      0
ACTGCGTATTCGTATCTTTAT     TAYSYLY       0      0      0      0      0      0      0      0      0      0      0      0      0      0      2      0      0      0
ACTGCGTATTGGCAGACTGCT     TAYWQTA       0      0      0      0      0      0      0      0      0      0      0      0      0      0      4      0      0      0
ACTGCGTCGAGGGGTTCTTAT     TASRGSY       0      0      0      0      0      0      0      0      0      0      0      0      0      0      0     19      0      0
ACTGCGTCGGCGTCTATTCCG     TASASIP       0      0      0      0      0      0      1      0      0      0      0      0      0      0      0      0      0      0
ACTGCGTCTATGTATAAGCTG     TASMYKL       0      0      0      0      0      0      2      0      0      0      0      0      0      0      0      0      0      0
ACTGCGTCTCCTCCTGCTAAG     TASPPAK       0      0      0      3      0      0      0      0      0      0      0      0      0      0      0      0      0      0
ACTGCGTCTGCTTATAGGTTT     TASAYRF       0      0      0      0      1      0      0      0      0      0      0      0      0      0      0      0      0      0
ACTGCGTCTGGGTCTTTTGTT     TASGSFV       0      0      0      0      0      0      0      0      0      0      0      0      0      0      1      0      0      0
ACTGCGTTGAATCCTACGCCT     TALNPTP       0      0      0      0      0      0      0      0      0      1      0      0      0      0      0      0      0      0
ACTGCGTTGAATGCTCTTCCT     TALNALP       0      0      0      0      0      0      0      1      0      0      0      0      0      0      0      0      0      0
ACTGCGTTGACGTATTCTATG     TALTYSM       0      0      0      0      5      0      1      0      0      0      0      0      0      0      0      0      0      0
ACTGCGTTTCAGCCTGTTGAT     TAFQPVD       0      0      0      0      0      0      0      0      0      0      0      0      0      0      0      0    264      0
ACTGCGTTTGCGTCTCGTGCT     TAFASRA       0      0      0      0      0      0      0      0      0      0      2      0      0      0      0      0      0      0
ACTGCTAAGGGTTATACGAAT     TAKGYTN       0      0      0      0      0      0      0      0      0      0      0      0      0      0      0      0      0     12
ACTGCTAAGGGTTATACTAAT     TAKGYTN       0      0      0      0      0      0      0      0      0      0      0      0      0      0      0      0      0      1
ACTGCTAATACGCCTATGGCT     TANTPMA       0      0      0      0      0      0      0      0      0      1      0      1      0      0      0      0      0      0
ACTGCTAATACTTGGCATCTG     TANTWHL       0      0      0      0      0      0      0      0      0      0      0      0      0      1      0      0      0      0
ACTGCTAATATGCATCCTAGT     TANMHPS       0      0      0      0      0      0      0      0      0      0      0      0      0      1      0      0      0      0
ACTGCTAATATGCATCCTGGT     TANMHPG       0      0      0      0      0      0      0      0      0      0      0      0      0     46      0      0      0      0
ACTGCTAATCAGATGATTCCG     TANQMIP       0      0      0      0      0      0      0      0      0      0      1      0      0      0      0      0      0      0
ACTGCTAATTTTAATTGGCAG     TANFNWQ       0      0      0      0      0      0      0      0      0      0      0      0      6      0      0      0      0      0
ACTGCTAATTTTCCTCCTAAG     TANFPPK       0      0      0      0      0      0      0      0      0      0      0      0      0      8      0      0      0      0
ACTGCTACGACTATGTCTTGG     TATTMSW       0      0      0      3      2      0      0      0      0      0      0      0      0      0      0      0      0      0
ACTGCTACGATGAAGAATCGG     TATMKNR       0      0      0      0      0      0      0      0      0      0      0      0      3      0      0      0      0      0
ACTGCTACGATTTATCCGACG     TATIYPT       0      0      0      0      0      0      0      0      0      0      0      0      0      0      0      0      2      0
ACTGCTACGGTTGTTCGTATG     TATVVRM       0      0      0      0      1      0      0      0      0      0      0      0      0      0      0      0      0      0
ACTGCTACGGTTGTTTCGTAT     TATVVSY       0      0      0      0      1      0      0      0      0      0      0      0      0      0      0      0      0      0
ACTGCTACTACTGATATTCAT     TATTDIH       0      0      0      0      1      0      0      0      0      0      0      0      0      0      0      0      0      0
ACTGCTACTCAGGATACGTCT     TATQDTS       0      0      0      0      0      0      0      0      0      1      0      0      0      0      0      0      0      0
ACTGCTACTGAGTCGATTTGG     TATESIW       0      0      0      1      1      0      0      0      0      0      0      0      0      0      0      0      0      0
ACTGCTACTGGGGCGCATGCG     TATGAHA       0      0      0      0      0      0      0      0      0      1      0      0      0      0      0      0      0      0
ACTGCTAGGATTCCGAGTACT     TARIPST       0      0      0      0      0      0      0      0      0      0      2      0      0      0      0      0      0      0
ACTGCTATGATTAAGGGTAGT     TAMIKGS       0      0      0      0      0      0      0      0      0      0      0      0      0      0      0     34      0      0
ACTGCTATGCAGTATTCGACT     TAMQYST       0      0      0      0      0      0      0      0      0      0      0      1      0      0      0      0      0      0
ACTGCTATTAGTTTGACTCCG     TAISLTP       0      0      0      0      0      0      0      0      0      0      1      0      0      0      0      0      0      0
ACTGCTATTATGCTGCATTGG     TAIMLHW       0      0      0      0      1      0      0      0      0      0      0      0      0      0      0      0      0      0
ACTGCTATTCCTATGATGCCT     TAIPMMP       0      0      0      0      0      0      0      0      0      1      0      0      0      0      0      0      0      0
ACTGCTATTGCTAATCCGAGT     TAIANPS       0      0      0      2      1      0      0      0      0      0      0      0      0      0      0      0      0      0
ACTGCTCAGAGGCCTCAGCTT     TAQRPQL       0      0      0      0      0      0      0      0      0      0      3      0      0      0      0      0      0      0
ACTGCTCAGCCTCCTATTCCT     TAQPPIP       0      0      0      0      0      0      0      0      0      1      0      0      0      0      0      0      0      0
ACTGCTCAGCTTCGTCATCAT     TAQLRHH       0      0      0      0      0      0      0      0      0      0      0      0      0      2      0      0      0      0
ACTGCTCAGCTTCTTACTGCT     TAQLLTA       0      0      0      0      0      0      0      0      0      0      0      0      3      0      0      0      0      0
ACTGCTCATACTTTGTCGCGT     TAHTLSR       0      0      0      0      0      0      0      0      0      0      0      0      1      0      0      0      0      0
ACTGCTCATCATCCGCAGGAT     TAHHPQD       0      0      0      0      1      0      0      0      0      0      0      0      0      0      0      0      0      0
ACTGCTCATGATAATTCGCCG     TAHDNSP       0      0      0      0      0      0      0      0      0      4      1      0      0      0      0      0      0      0
ACTGCTCATTGGCGTTCGTCG     TAHWRSS       0      0      0      1      0      0      0      0      0      0      0      0      0      0      0      0      0      0
ACTGCTCATTTGGGTCCGAAT     TAHLGPN       0      0      0      0      0      0      0      0      0      0      0      0      2      0      0      0      0      0
ACTGCTCCGACGCTTACGATG     TAPTLTM       0      0      0      0      0      0      0      0      0      1      0      0      0      0      0      0      0      0
ACTGCTCCGATGAAGTATGCT     TAPMKYA       0      0      0      0      0      0      0      0      0      0      0      0      0     33      0      0      0      0
ACTGCTCCGCGGCTGACTACT     TAPRLTT       0      0      0      0      0      0      0      0      0      1      0      0      0      0      0      0      0      0
ACTGCTCCGTGGGCTACTGGT     TAPWATG       0      0      0      0      2      0      0      0      0      0      0      0      0      0      0      0      0      0
ACTGCTCCGTGGGTTCCGACG     TAPWVPT       0      0      0      0      0      0      0      0      0      0      0      0      0      1      0      0      0      0
ACTGCTCCTAGTAAGACTTCT     TAPSKTS       0      0      0      0      1      0      0      0      0      0      0      0      0      0      0      0      0      0
ACTGCTCCTCATGAGCATGGT     TAPHEHG       0      0      0      1      1      0      1      0      0      0      0      0      0      0      0      0      0      0
ACTGCTCCTCTTCATCGTCTG     TAPLHRL       0      0      0      0      0      0      0      0      0      3      2      1      0      0      0      0      0      0
ACTGCTCCTGTTGCGCCGTAT     TAPVAPY       0      0      0      0      0      0      0      0      0      1      0      0      0      0      0      0      0      0
ACTGCTCCTTCGACGAGTACT     TAPSTST       0      0      0      0      0      0      0      0      0      0      0      0      2      0      0      0      0      0
ACTGCTCGGGCTTCGCAGCCT     TARASQP       0      0      0      1      0      0      0      0      0      0      0      0      0      0      0      0      0      0
ACTGCTCTGCCGCTTCCGACT     TALPLPT       0      0      0      0      0      0      0      0      0      1      0      0      0      0      0      0      0      0
ACTGCTCTGTCGGTGGCTCCG     TALSVAP       0      0      0      0      0      0      0      0      0      0      2      3      0      0      0      0      0      0
ACTGCTCTGTCTGCGCCTCCG     TALSAPP       0      0      0      0      0      0      0      0      0      1      0      0      0      0      0      0      0      0
ACTGCTCTGTGGTTTGTGAAT     TALWFVN       0      0      0      0      0      0      0      0      0      0      0      0      0      0      8      2      0      0
ACTGCTCTTCAGCGGTCTAAT     TALQRSN       0      0      0      0      0      0      0      0      0      2      0      2      0      0      0      0      0      0
ACTGCTCTTCCTCTTCATGCG     TALPLHA       0      0      0      0      0      0      1      0      0      0      0      0      0      0      0      0      0      0
ACTGCTCTTCCTGCGAAGTTG     TALPAKL       0      0      0      0      0      0      0      0      0      0      1      0      0      0      0      0      0      0
ACTGCTCTTCTGCTTACTAAT     TALLLTN       0      0      0      0      0      0      0      0      0      1      0      0      0      0      0      0      0      0
ACTGCTCTTGGTTTTGCGCTG     TALGFAL       0      0      0      0      1      0      0      1      0      0      0      0      0      0      0      0      0      0
ACTGCTCTTGTTTTTGCGCTG     TALVFAL       0      0      0      0      0      0      0      0      0      0      0      0      0      0      0      0      0      1
ACTGCTGAGACTCCGGTTCGG     TAETPVR       0      0      0      0      0      0      0      0      0      0      0      0      0      0      0      0      1      0
ACTGCTGAGTATACTGCTGAG     TAEYTAE       0      0      0      0      0      0      0      0      0      0      0      0      0      0      0      0      0     14
ACTGCTGAGTCGAAGTCGATG     TAESKSM       0      0      0      0      0      0      0      0      0      1      0      0      0      0      0      0      0      0
ACTGCTGAGTGGCTTCATAGT     TAEWLHS       0      0      0      0      0      0      0      0      0      1      0      0      0      0      0      0      0      0
ACTGCTGAGTTTAATTCTGGG     TAEFNSG       0      0      0      0      0      0      0      0      0      1      0      0      0      0      0      0      0      0
ACTGCTGATACTTGGCATCTG     TADTWHL       0      0      0      0      0      0      0      0      0      0      0      0      0      3      0      0      0      0
ACTGCTGCGACGAGTCATCTT     TAATSHL       0      0      0      0      0      0      0      0      0      0      1      0      0      0      0      0      0      0
ACTGCTGCGAGTGCGCAGTCT     TAASAQS       0      0      0      0      0      0      0      0      0      1      0      0      0      0      0      0      0      0
ACTGCTGCGATTCGGCAGACT     TAAIRQT       0      0      0      0      2      0      1      0      0      0      0      0      0      0      0      0      0      0
ACTGCTGCGTTTCGGTTTCAT     TAAFRFH       0      0      0      0      1      0      0      0      0      0      0      0      0      0      0      0      0      0
ACTGCTGCTCATACGTATTTG     TAAHTYL       0      0      0      0      0      0      0      0      0      1      0      0      0      0      0      0      0      0
ACTGCTGCTGTGGGGGGTTCT     TAAVGGS       0      0      0      0      0      0      0      0      0      0      0      0      1      0      0      0      0      0
ACTGCTGCTTCGTATGAGCGG     TAASYER       0      0      0      0      0      0      0      0      0      2      6      2      0      0      0      0      0      0
ACTGCTGGTATGGCTGCTTTT     TAGMAAF       0      0      0      0      0      0      0      0      0      0      2      0      0      0      0      0      0      0
ACTGCTGGTCTGATTTTGGAG     TAGLILE       0      0      0      0      0      0      0      0      0      3      0      0      0      0      0      0      0      0
ACTGCTGTGCCGGCTCCGCTT     TAVPAPL       0      0      0      0      1      0      0      0      0      0      0      0      0      0      0      0      0      7
ACTGCTGTGCCTTCGGATACG     TAVPSDT       0      0      0      0      0      0      0      1      0      0      0      0      0      0      0      0      0      0
ACTGCTGTGGAGTATGTTGAT     TAVEYVD       0      0      0      0      0      0      0      0      0      0      0      0      0      0      0      0      2      0
ACTGCTGTGTCGTTTTATACT     TAVSFYT       0      0      0      0      0      0      0      0      0      1      0      0      0      0      0      0      0      0
ACTGCTGTTACTCTGCCTAAT     TAVTLPN       0      0      0      0      0      0      0      0      0      1      0      0      0      0      0      0      0      0
ACTGCTGTTCCTTCGCATCCG     TAVPSHP       0      0      0      0      0      0      0      1      0      0      0      0      0      0      0      0    315      0
ACTGCTGTTTATCCTGGGCGT     TAVYPGR       0      0      0      0      1      0      1      1      0      0      0      0      0      0      0      0      0      0
ACTGCTGTTTCGCTGAATTAT     TAVSLNY       0      0      0      0      0      0      0      0      0      1      0      0      0      0      0      0      0      0
ACTGCTGTTTCTGTTCTGGTT     TAVSVLV       0      0      0      0      1      0      2      0      0      0      0      0      0      0      0      0      0      0
ACTGCTGTTTGGCCGAATGAT     TAVWPND       0      0      0      0      0      0      0      0      0      0      0      0      1      0      0      0      0      0
ACTGCTTATAAGCAGGATAGG     TAYKQDR       0      0      0      0      0      0      0      0      0      0      0      0      3      0      0      0      0      0
ACTGCTTATAATATTCCGAAT     TAYNIPN       0      0      0      0      0      0      0      0      0      0      0      0      0      0      0      0      0      7
ACTGCTTATACGCCTAGGCAG     TAYTPRQ       0      0      0      0      0      0      0      0      0      2      0      0      0      0      0      0      0      0
ACTGCTTATAGTCCGAGTGAT     TAYSPSD       0      0      0      0      0      0      0      0      0      1      0      0      0      0      0      0      0      0
ACTGCTTATCAGACGGTTAAG     TAYQTVK       0      0      0      0      0      0      0      0      0      0      0      0      0     14      0      0      0      0
ACTGCTTATGAGGCGCAGCAG     TAYEAQQ       0      0      0      0      0      0      0      0      0      0      0      0      0      0      0      0      0     19
ACTGCTTATGTTCGTGAGGCG     TAYVREA       0      0      0      0      0      0      0      0      0      0      0      0      0      0      0      3      0      0
ACTGCTTATTCGCGTCTGGAG     TAYSRLE       0      0      0      0      0      0      0      0      0      1      0      0      0      0      0      0      0      0
ACTGCTTATTCTCAGAAGCTG     TAYSQKL       0      0      0      0      2      0      0      0      0      0      0      0      0      0      0      0      0      0
ACTGCTTCGATGGTGAATCCG     TASMVNP       0      0      0      0      0      0      0      0      0      0      0      0      0      0      0      0      0      4
ACTGCTTCGCCGAATGCTAAG     TASPNAK       0      0      0      0      1      0      0      0      0      0      0      0      0      0      0      0      0      0
ACTGCTTCGCCTCATCGGCAG     TASPHRQ       0      0      0      0      0      0      0      0      0      1      0      1      0      0      0      0      0      0
ACTGCTTCGGGTTCGGCTTAT     TASGSAY       0      0      0      0      0      0      0      0      0      0      0      0      0     39      0      0      0      0
ACTGCTTCGTTTAGTTATCTG     TASFSYL       0      0      0      0      0      0      0      0      0      0      0      0      0      0      4      0      0      0
ACTGCTTCTATTACGCATTCG     TASITHS       0      0      0      0      0      0      0      0      0      1      0      0      0      0      0      0      0      0
ACTGCTTCTGCGCCTACGCCT     TASAPTP       0      0      0      1      1      0      0      0      0      0      0      0      0      0      0      0      0      0
ACTGCTTGGAAGTATCTGATT     TAWKYLI       0      0      0      0      0      0      1      0      0      0      0      0      0      0      0      0      0      0
ACTGCTTGGACTAATATGTAT     TAWTNMY       0      0      0      0      0      0      0      0      0      0      0      0      0      0      0     49      0      0
ACTGCTTGGACTGAGGCTGTT     TAWTEAV       0      0      0      1      0      0      0      0      0      0      0      0      0      0      0      0      0      0
ACTGCTTGGAGGTTGGATGAT     TAWRLDD       0      0      0      0      0      0      0      0      0      0      0      0      0      0     16      0      0      0
ACTGCTTGTCAGAAGCATAAT     TACQKHN       0      0      0      0      0      0      0      0      0      0      0      0      0      0      0      0      0      8
ACTGCTTTGCGGGTGGCTGTG     TALRVAV       0      0      0      0      0      0      0      0      0      0      0      0      0      0      0      0      0      4
ACTGCTTTGCTGTCTCATCCT     TALLSHP       0      0      0      1      0      0      1      0      0      0      0      0      0      0      0      0      0      0
ACTGCTTTGGCTACTCGTTCT     TALATRS       0      0      0      0      0      0      0      0      0      0      6      0      0      0      0      0      0      0
ACTGGGAAGACTCATTATTGG     TGKTHYW       0      0      0      0      0      0      0      0      0      0      0      0      0      0      0      6      0      0
ACTGGGAATGCGATGCGTTCG     TGNAMRS       0      0      0      0      0      0      0      0      0      1      0      0      0      0      0      0      0      0
ACTGGGAATTCTGCTACTTAT     TGNSATY       0      0      0      0      0      0      0      0      0      0      1      0      0      0      0      0      0      0
ACTGGGACGAATTATCGGAGT     TGTNYRS       0      0      0      0      0      0      0      0      0      1      3      0      0      0      0      0      0      0
ACTGGGACTCAGTATCTGCCT     TGTQYLP       0      0      0      0      0      0      0      0      0      0      3      1      0      0      0      0      0      0
ACTGGGACTCGGGCTTGGTCG     TGTRAWS       0      0      0      2      1      0      0      0      0      0      0      0      0      0      0      0      0      0
ACTGGGACTCTGGCGCTTTCT     TGTLALS       0      0      0      0      0      0      0      0      0      0      1      0      0      0      0      0      0      0
ACTGGGAGTGTTATTGATACG     TGSVIDT       0      0      0      0      0      0      0      0      0      0      0      0      0      1      0      0      0      0
ACTGGGATGAATCTTGCTCTG     TGMNLAL       0      0      0      0      1      0      0      0      0      0      0      0      0      0      0      0      0      0
ACTGGGATGAGGTTTGCGTCT     TGMRFAS       0      0      0      0      1      0      0      0      0      0      0      0      0      0      0      0      0      0
ACTGGGATGCAGTTTTTGAGT     TGMQFLS       0      0      0      0      0      0      0      0      0      0      1      0      0      0      0      0      0      0
ACTGGGATGGTGCCTCCTAAT     TGMVPPN       0      0      0      0      0      0      0      0      0      0      0      0      0      0      0      1      0      0
ACTGGGATTAAGATTGTGATG     TGIKIVM       0      0      0      0      0      0      0      0      0      0      0      0      0      0      0      0      0     11
ACTGGGATTACTGCGCTTTCG     TGITALS       0      0      0      0      0      0      0      0      0      0      0      0      0      0      0      3      0      0
ACTGGGATTGCGCAGGAGGAG     TGIAQEE       0      0      0      0      0      0      0      2      0      0      0      0      0      0      0      0      0      0
ACTGGGCAGCAGCATGCGGTT     TGQQHAV       0      0      0      0      0      0      0      0      0      0      0      0      5      0      0      0      0      0
ACTGGGCAGCTGCCTAATCGT     TGQLPNR       0      0      0      1      2      0      0      0      0      0      0      0      0      0      0      0      0      0
ACTGGGCAGTGGTATGCGGGT     TGQWYAG       0      0      0      0      0      0      0      0      0      0      0      0      0      2      0      0      0      0
ACTGGGCATACTCCTGTGCAT     TGHTPVH       0      0      0      0      0      0      0      0      0      0      0      0      0      0      0      4      0      0
ACTGGGCATCCTCTTCGGCCT     TGHPLRP       0      0      0      0      1      0      0      0      0      0      0      0      0      0      0      0      0      0
ACTGGGCCGCAGCCTCCTGTT     TGPQPPV       0      0      0      0      0      0      0      0      0      0      0      0      0      0      0      0      1      0
ACTGGGCCGCATGAGCTTTAT     TGPHELY       0      0      0      0      0      0      0      0      0      0      0      0      0      0      0      0      0     26
ACTGGGCCTACGAATAGGGTT     TGPTNRV       0      0      0      0      0      0      0      0      0      0      0      0      0      0      0      0      0     28
ACTGGGCCTACTAATTTTGCG     TGPTNFA       0      0      0      0      0      0      0      0      0      1      0      0      0      0      0      0      0      0
ACTGGGCCTGCTGATATGCCT     TGPADMP       0      0      0      0      0      0      0      0      0      0      0      0      0      0      0      0      0      1
ACTGGGCTTGCTAGTCAGCGG     TGLASQR       0      0      0      0      1      0      0      0      0      0      0      0      0      0      0      0      0      0
ACTGGGGAGAATGCTAAGAGT     TGENAKS       0      0      0      0      2      0      1      0      0      0      0      0      0      0      0      0      0      0
ACTGGGGAGCGGGGTACGGCT     TGERGTA       0      0      0      0      0      0      0      0      0      1      0      0      0      0      0      0      0      0
ACTGGGGATCATGGTAATGGT     TGDHGNG       0      0      0      0      0      0      0      0      0      0      0      0     10      0      0      0      0      0
ACTGGGGATGCTTCGGCGTCG     TGDASAS       0      0      0      0      0      0      0      0      0      0      0      0      0      0      0      0      0     54
ACTGGGGCGCCGCCTCCTGTT     TGAPPPV       0      0      0      0      0      0      0      1      0      0      0      0      0      0      0      0      0      0
ACTGGGGCGCCTCCGCCGACT     TGAPPPT       0      0      0      0      0      0      0      0      0      1      0      0      0      0      0      0      0      0
ACTGGGGCTAAGAGTTATACT     TGAKSYT       0      0      0      0      0      0      0      0      0      1      0      0      0      0      0      0      0      0
ACTGGGGCTCTTAGTATTTCT     TGALSIS       0      0      0      0      0      0      0      0      0      1      0      0      0      0      0      0      0      0
ACTGGGGGGAATGCTAAGTTG     TGGNAKL       0      0      0      0      0      0      0      0      0      0      0      0      1      0      0      0      0      0
ACTGGGGGTCCGATTTCTCCT     TGGPISP       0      0      0      0      0      0      2      3      0      0      0      0      0      0      0      0      0      0
ACTGGGGTGCGGGCGTATCCT     TGVRAYP       0      0      0      0      0      0      0      0      0      0      1      1      0      0      0      0      0      0
ACTGGGGTTTTTTCTTCTCTT     TGVFSSL       0      0      0      0      0      0      0      0      0      0      0      0      0      0      0      0      0      3
ACTGGGTCGAAGGGTCCGATT     TGSKGPI       0      0      0      0      0      0      0      0      0      0      0      0      0      0     13      0      0      0
ACTGGGTCGAAGGGTCCTATT     TGSKGPI       0      0      0      0      0      0      0      0      0      0      0      0      0      0      1      0      0      0
ACTGGGTCGCGTATGGCTCCG     TGSRMAP       0      0      0      0      0      0      0      0      0      3      7      1      0      0      0      0      0      0
ACTGGGTCTACTCGTCCTGCT     TGSTRPA       0      0      0      0      2      0      0      0      0      0      0      0      0      0      0      0      0      0
ACTGGGTGGATTCCGCTGCCT     TGWIPLP       0      0      0      0      0      0      0      1      0      0      0      0      0      0      0      0      0      0
ACTGGTAAGATTTCGATTACT     TGKISIT       0      0      0      0      1      0      0      0      0      0      0      0      0      0      0      0      0      0
ACTGGTAAGCTTCCTAGGATG     TGKLPRM       0      0      0      0      0      0      0      0      0      0      0      0     11      0      0      0      0      0
ACTGGTAATCCGCTTCGTACG     TGNPLRT       0      0      0      0      0      0      0      0      0      3      4      2      0      0      0      0      0      0
ACTGGTACGGGTCTGTCTCGT     TGTGLSR       0      0      0      0      0      0      0      0      0      0      0      0      0      2      0      0      0      0
ACTGGTACTAAGTATTATCCG     TGTKYYP       0      0      0      0      2      0      0      0      0      0      0      0      0      0      0      0      0      0
ACTGGTACTCCTTGGCCGTCG     TGTPWPS       0      0      0      1      0      0      0      0      0      0      0      0      0      0      0      0      0      0
ACTGGTACTGCTTATTTTACT     TGTAYFT       0      0      0      0      0      0      0      0      0      0      0      0      4      0      0      0      0      0
ACTGGTATGAATTTTCCTCGT     TGMNFPR       0      0      0      0      0      0      0      0      0      0      0      0      0      0      0      0      0      9
ACTGGTATTAATAATGATTTG     TGINNDL       0      0      0      0      0      0      0      0      0      0      0      0      0      8      0      0      0      0
ACTGGTATTAGGCTGCATGAT     TGIRLHD       0      0      0      0      0      0      0      0      0      0      0      0      0      2      0      0      0      0
ACTGGTATTAGTTCTCCTTCT     TGISSPS       0      0      0      0      0      0      0      0      0      1      0      0      0      0      0      0      0      0
ACTGGTCAGGTGGGGCTGCTG     TGQVGLL       0      0      0      0      1      0      0      0      0      0      0      0      0      0      0      0      0      0
ACTGGTCATCCTGCGCAGGGG     TGHPAQG       0      0      0      0      0      0      0      0      2      0      0      0      0      0      0      0      0      0
ACTGGTCATGCGCTGGGGCCT     TGHALGP       0      0      0      0      2      0      0      0      0      0      0      0      0      0      0      0      0      0
ACTGGTCATGTTCGGGGGCCT     TGHVRGP       0      0      0      0      0      0      0      0      0      0      0      1      0      0      0      0      0      0
ACTGGTCATTCTGAGCAGGGG     TGHSEQG       0      0      0      0      0      0      0      1      0      0      0      0      0      0      0      0      0      0
ACTGGTCATTCTGCGCAGAGG     TGHSAQR       0      0      0      0      0      0      0      0      1      0      0      0      0      0      0      0      0      0
ACTGGTCATTCTGCGCAGGAG     TGHSAQE       0      0      0      0      0      0      1      0      1      0      0      0      0      0      0      0      0      0
ACTGGTCATTCTGCGCAGGGG     TGHSAQG       0      0      0      0      0      0    336    790   2946      1      0      0      0      0      0     25     78      0
ACTGGTCATTCTGCGCAGGGT     TGHSAQG       0      0      0      0      0      0      0      0      2      0      0      0      0      0      0      0      0      0
ACTGGTCATTCTGGGCAGGGG     TGHSGQG       0      0      0      0      0      0      0      0      1      0      0      0      0      0      0      0      0      0
ACTGGTCATTCTGGGCCTCAT     TGHSGPH       0      0      0      0      0      0      0      0      0      0      1      1      0      0      0      0      0      0
ACTGGTCATTCTTCGCAGGGG     TGHSSQG       0      0      0      0      0      0      0      0      2      0      0      0      0      0      0      0      0     17
ACTGGTCCGCATCCGTCTGAG     TGPHPSE       0      0      0      0      1      0      0      0      0      0      0      0      0      0      0      0      0      0
ACTGGTCCGCGTCATGCTCTT     TGPRHAL       0      0      0      0      0      0      0      1      0      0      0      0      0      0      0      0      0      0
ACTGGTCCGGAGCCTATTGCG     TGPEPIA       0      0      0      4      5      0      1      1      0      0      0      0      0      0      0      0      0      0
ACTGGTCCTACTAAGTATATT     TGPTKYI       0      0      0      0      0      0      0      0      0      0      0      0      0      0      0      0      0      3
ACTGGTCCTCATTTTTTGCCT     TGPHFLP       0      0      0      0      0      0      0      0      0      1      0      0      0      0      0      0      0      0
ACTGGTCCTTCGGGGTCGTCG     TGPSGSS       0      0      0      0      0      0      0      0      0      0      1      0      0      0      0      0      0      0
ACTGGTCGGATTCCTTCGGAT     TGRIPSD       0      0      0      0      0      0      0      0      0      0      0      0      0      1      0      0      0      0
ACTGGTCGGGCTGATCAGTCT     TGRADQS       0      0      0      0      0      0      0      0      0      1      0      0      0      0      0      0      0      0
ACTGGTCGGTCTCTTGGTCAT     TGRSLGH       0      0      0      0      0      0      0      0      0      0      0      0      0      0      0      0      0     20
ACTGGTGAGAAGAGGTATGAG     TGEKRYE       0      0      0      0      0      0      0      0      0      1      0      0      0      0      0      0      0      0
ACTGGTGAGCAGGCTCCGAAG     TGEQAPK       0      0      0      0      0      0      0      0      0      0      0      0      3      0      0      0      0      0
ACTGGTGAGCGTAATGTTGAT     TGERNVD       0      0      0      0      0      0      0      0      0      0      0      0      1      0      0      0      0      0
ACTGGTGAGGATAATGTGACG     TGEDNVT       0      0      0      0      0      0      0      0      0      0      0      0      0      8      0      0      0      0
ACTGGTGATAGGGCTGAGCAT     TGDRAEH       0      0      0      0      0      0      0      1      0      0      0      0      0      0      0      0      0      0
ACTGGTGCTATTCTTCCTAGT     TGAILPS       0      0      0      0      0      0      0      0      0      0      0      0      0      0      0      1      0      0
ACTGGTGCTCATGTTCATCCG     TGAHVHP       0      0      0      0      0      0      0      0      0      1      0      0      0      0      0      0      0      0
ACTGGTGCTCCGGAGTGGTAT     TGAPEWY       0      0      0      0      0      0      1      0      0      0      0      0      0      0      0      0      0      0
ACTGGTGCTGGTCCGGCTCGG     TGAGPAR       0      0      0      0      0      0      8      7      0      0      0      0      0      0      0      0      0      0
ACTGGTGGTCTTCAGCATCAG     TGGLQHQ       0      0      0      0      0      0      0      0      0      0      3      0      0      0      0      0      0      0
ACTGGTGGTGATTCTATTCCG     TGGDSIP       0      0      0      0      0      0      0      0      0      1      0      0      0      0      0      0      0      0
ACTGGTGTGCCGGTGCCGTTT     TGVPVPF       0      0      0      0      0      0      0      0      0      0      0      0      0      0     10      0      0      0
ACTGGTGTTGCTTCTTATACT     TGVASYT       0      0      0      0      0      0      0      0      0      1      0      0      0      0      0      0      0      0
ACTGGTTATAGGCATCCTGAG     TGYRHPE       0      0      0      0      0      0      0      0      0      0      0      0      0      0      0      6      0      0
ACTGGTTCGCTGCGTTTTCCT     TGSLRFP       0      0      0      0      0      0      0      0      0      1      0      0      0      0      0      0      0      0
ACTGGTTCGTTGCCGGTGTCT     TGSLPVS       0      0      0      0      0      0      0      0      0      1      0      0      0      0      0      0      0      0
ACTGGTTCTCCTTATTCTTCG     TGSPYSS       0      0      0      1      0      0      0      0      0      0      0      0      0      0      0      0      0      0
ACTGGTTCTTATTGGACGAAG     TGSYWTK       0      0      0      0      0      0      0      0      0      0      0      0      0      0      0      2      0      0
ACTGGTTTGAATCCTGAGACT     TGLNPET       0      0      0      0      0      0      0      0      0      0      2      0      0      0      0      0      0      0
ACTGGTTTGCCTGCTGCGTCG     TGLPAAS       0      0      0      0      1      0      0      0      0      0      0      0      0      0      0      0      0      0
ACTGGTTTGGCGACGTATTCG     TGLATYS       0      0      0      0      0      0      0      0      0      0      0      0      0      0      5      0      0      0
ACTGGTTTGGTTCCTTGGGTT     TGLVPWV       0      0      0      0      0      0      0      0      0      0      0      0      0      0      0      0      0      1
ACTGGTTTTAGTCATGAGCCT     TGFSHEP       0      0      0      0      0      0      1      0      0      0      0      0      0      0      0      0      0      0
ACTGTGAAGCATATTAATCAT     TVKHINH       0      0      0      0      0      0      0      0      0      0      0      0      0      0      0      2      0      0
ACTGTGAAGCCTTATACTGTT     TVKPYTV       0      0      0      0      0      0      0      0      0      0      0      0      0     42      0      0      0      0
ACTGTGAATAAGTCGCCTCGG     TVNKSPR       0      0      0      0      0      0      0      0      0      0      1      0      0      0      0      0      0      0
ACTGTGAATCGGCTTGATGAT     TVNRLDD       0      0      0      0      0      0      0      0      0      0      0      0      0      0      3      0      0      0
ACTGTGACGATTCCTGGTCAT     TVTIPGH       0      0      0      0      0      0      0      0      0      0      0      0      0      0      5      0      0      2
ACTGTGACGGTTTATTCTCCG     TVTVYSP       0      0      0      0      0      0      0      0      0      0      0      0      0     23      0      0      0      0
ACTGTGACGTCTCGGTTGCCG     TVTSRLP       0      0      0      0      0      0      0      0      0      9      0      1      0      0      0      0      0      0
ACTGTGACGTCTCGGTTGCTG     TVTSRLL       0      0      0      0      0      0      0      0      0      1      0      0      0      0      0      0      0      0
ACTGTGACGTTGCTTAGGGAG     TVTLLRE       0      0      0      0      0      0      0      0      0      0      0      0      0      0      0      0      0     18
ACTGTGACGTTTGAGGTGCTG     TVTFEVL       0      0      0      0      0      0      0      0      0      0      0      0      0      0      0     18      0      0
ACTGTGACGTTTGTGGTGCTG     TVTFVVL       0      0      0      0      0      0      0      0      0      0      0      0      0      0      0      1      0      0
ACTGTGACTCAGGATAGTCTT     TVTQDSL       0      0      0      0      0      0      0      0      0      0      0      0      0      4      0      0      0      0
ACTGTGACTGGTAATCCGCCT     TVTGNPP       0      0      0      0      0      0      0      0      0      1      0      0      0      0      0      0      0      0
ACTGTGACTGGTAATCGGTCT     TVTGNRS       0      0      0      0      0      0      0      0      0      0      0      0      0      0      0      3      0      0
ACTGTGAGTAAGACTGTGGGT     TVSKTVG       0      0      0      0      0      0      0      0      0      0      0      0      0      4      0      0      0      0
ACTGTGAGTAGTGTTCAGGCG     TVSSVQA       0      0      0      0      0      0      0      0      0      0      0      0      0      0      0      0      0      8
ACTGTGAGTCATACTACTCTG     TVSHTTL       0      0      0      0      0      0      0      0      0      0      0      0      0      0      0      0      0      2
ACTGTGATGTGGCTTGATAAG     TVMWLDK       0      0      0      0      0      0      0      0      0      0      1      0      0      0      0      0      0      0
ACTGTGATTACGAATTCGAAG     TVITNSK       0      0      0      0      0      0      0      0      0      0      0      0      0      6      0      0      0      0
ACTGTGATTACGCCGTTTCAG     TVITPFQ       0      0      0      0      0      0      0      0      0      0      0      0      0      0      0      0      0      7
ACTGTGATTACTTCTGCGCCG     TVITSAP       0      0      0      0      0      0      0      0      0      1      0      0      0      0      0      0      0      0
ACTGTGATTCAGATGATTCCG     TVIQMIP       0      0      0      0      0      0      0      0      0      0      0      0      4      0      0      0      0      0
ACTGTGCAGAATCCTGTGTTG     TVQNPVL       0      0      0      0      0      0      0      0      0      0      0      0      0      0      0    101      0      0
ACTGTGCAGAATTATGCGCGT     TVQNYAR       0      0      0      0      0      0      0      0      0      1      0      0      0      0      0      0      0      0
ACTGTGCAGCTGATGACGCAT     TVQLMTH       0      0      0      0      0      0      0      0      0      1      0      0      0      0      0      0      0      0
ACTGTGCAGCTTGTGAAGACT     TVQLVKT       0      0      0      0      0      0      0      0      0      0      0      0      0      0      0    118      0      0
ACTGTGCAGGTTTGGCCTAAT     TVQVWPN       0      0      0      0      0      0      0      0      0      0      0      0      0      0      0      0      0      1
ACTGTGCAGTATTCTATGTAT     TVQYSMY       0      0      0      0      0      0      0      0      0      0      0      0      0      0      0      0      0      5
ACTGTGCATCAGCCGCTTCTG     TVHQPLL       0      0      0      0      2      0      0      0      0      0      0      0      0      0      0      0      0      0
ACTGTGCATCCGCCGTCTAAT     TVHPPSN       0      0      0      0      0      0      0      1      0      0      0      0      0      0      0      0      0      0
ACTGTGCATCCTTTTAAGCGT     TVHPFKR       0      0      0      0      0      0      0      1      0      1      1      1      0      0      0      0      0      0
ACTGTGCATGAGCAGCCTCAG     TVHEQPQ       0      0      0      0      0      0      0      0      0      1      0      0      0      0      0      0      0      0
ACTGTGCATGCGGATGCTTGG     TVHADAW       0      0      0      0      0      0      0      0      0      0      0      0      0      0      1      0      0      0
ACTGTGCATTATGTTCCTCTG     TVHYVPL       0      0      0      0      0      0      0      0      0      0      0      0      2      0      0      0      0      0
ACTGTGCATTCGCTTGTGGAT     TVHSLVD       0      0      0      0      0      0      0      0      0      0      1      0      0      0      0      0      0      0
ACTGTGCCGTTTTCTGCGCAT     TVPFSAH       0      0      0      0      0      0      0      0      0      2      0      0      0      0      0      0      0      0
ACTGTGCCTAGTATGGATGAG     TVPSMDE       0      0      0      0      1      0      0      0      0      0      0      0      0      0      0      0      0      0
ACTGTGCCTCAGGAGACTTCT     TVPQETS       0      0      0      0      0      0      0      0      0      2      0      0      0      0      0      0      0      0
ACTGTGCCTCTGCAGTTTACG     TVPLQFT       0      0      0      0      0      0      0      0      0      0      0      1      0      0      0      0      0      0
ACTGTGCCTGCGGCTGTGCCT     TVPAAVP       0      0      0      0      0      0      0      0      0      4      0      0      0      0      0      0      0      0
ACTGTGCCTTATAATCAGAGG     TVPYNQR       0      0      0      1      0      0      0      0      0      0      0      0      0      0      0      0      0      0
ACTGTGCCTTCGCATAGTCAT     TVPSHSH       0      0      0      0      0      0      0      0      0      0      1      0      0      0      0      0      0      0
ACTGTGCCTTCTCTGACGCAT     TVPSLTH       0      0      0      0      0      0      0      0      0      0      3      1      0      0      0      0      0      0
ACTGTGCGTATTTTGCATCAT     TVRILHH       0      0      0      0      0      0      0      0      0      1      2      0      0      0      0      0      0      0
ACTGTGCGTGAGCTGCGTATT     TVRELRI       0      0      0      0      0      0      0      0      0      0      0      0      0      0     21      0      0      0
ACTGTGCTGAATAAGTGGCGT     TVLNKWR       0      0      0      2      0      0      0      1      0      0      0      0      0      0      0      0      0      0
ACTGTGCTGAATCCGTCGTCT     TVLNPSS       0      0      0      0      1      0      0      0      0      0      0      0      0      0      0      0      0      0
ACTGTGGATATTAATACGAAG     TVDINTK       0      0      0      0      0      0      0      0      0      0      0      0      0      0      0     13      0      0
ACTGTGGATCGGTATCCTAGG     TVDRYPR       0      0      0      0      0      0      0      0      0      0      0      0      0      0      0      0      0      2
ACTGTGGCGCCGAGTGCTAAT     TVAPSAN       0      0      0      0      0      0      0      0      0      2      0      0      0      0      0      0      0      0
ACTGTGGCGCCTTCGGATATG     TVAPSDM       0      0      0      0      0      0      0      0      0      1      0      0      0      0      0      0      0      0
ACTGTGGCGCGTCTTATTCCT     TVARLIP       0      0      0      1      1      0      0      0      0      0      0      0      0      0      0      0      0      0
ACTGTGGCTAAGTGGAGTCAT     TVAKWSH       0      0      0      0      0      0      0      0      0      2      0      1      0      0      0      0      0      0
ACTGTGGCTCATCCTGGTTCT     TVAHPGS       0      0      0      0      0      0      0      0      0      2      0      0      0      0      0      0      0      0
ACTGTGGCTGATGTTCATTTT     TVADVHF       0      0      0      0      0      0      0      0      0      0      0      0      0      0      0      1      0      0
ACTGTGGCTTCGCATAGTCAT     TVASHSH       0      0      0      0      0      0      0      0      0      1      0      0      0      0      0      0      0      0
ACTGTGGGTAGGATTCCTTTT     TVGRIPF       0      0      0      0      0      0      0      0      0      0      0      0      0      0      6      0      0      0
ACTGTGGTGCTGCATCCTAGT     TVVLHPS       0      0      0      0      0      0      0      0      0      2      0      0      0      0      0      0      0      0
ACTGTGGTTAAGAGTGCGCGT     TVVKSAR       0      0      0      0      0      0      0      0      0      0      0      0      0      0      0      6      0      0
ACTGTGGTTTCGTGGTTGGCT     TVVSWLA       0      0      0      0      0      0      0      0      0      0      0      0      0      1      0      0      0      0
ACTGTGTATCAGTCTTGGCAG     TVYQSWQ       0      0      0      0      0      0      0      0      0      1      0      0      0      0      0      0      0      0
ACTGTGTCGACGTGGAGTAAT     TVSTWSN       0      0      0      0      0      0      0      0      0      0      0      0      0      0      0     18      0      0
ACTGTGTCGCATGCTGATTCT     TVSHADS       0      0      0      0      0      0      0      0      0      1      0      0      0      0      0      0      0      0
ACTGTGTCGCTTCCTCTGCAG     TVSLPLQ       0      0      0      0      1      0      0      0      0      0      0      0      0      0      0      0      0      0
ACTGTGTCTCCTCGTGTGATT     TVSPRVI       0      0      0      0      0      0      0      0      0      0      0      0      0      0      0      0      0     12
ACTGTGTCTTGGTCTACGCGT     TVSWSTR       0      0      0      0      0      0      0      1      0      0      0      0      0      0      0      0      0      0
ACTGTGTGGACGAAGAATCAG     TVWTKNQ       0      0      0      0      0      0      0      0      0      2      1      0      0      0      0      0      0      0
ACTGTGTGGATTCAGGAGAGG     TVWIQER       0      0      0      0      0      0      0      0      0      0      0      0      0      0      2      0      0      0
ACTGTGTTTAATCGTGGTACG     TVFNRGT       0      0      0      1      0      0      0      0      0      0      0      0      0      0      0      0      0      0
ACTGTGTTTCAGGCTCCTCGT     TVFQAPR       0      0      0      2      3      0      0      0      0      0      0      0      0      0      0      0      0      0
ACTGTTAATACGTTGTGGTAT     TVNTLWY       0      0      0      0      0      0      1      0      0      0      0      0      0      0      0      0      0      0
ACTGTTAATCTGGCTCTGCTG     TVNLALL       0      0      0      2      1      0      0      0      0      0      0      0      0      0      0      0      0      0
ACTGTTAATTTTAAGCTGTAT     TVNFKLY       0      0      0      0      0      0      0      0      0      0      0      0      0      3      0     32      0      0
ACTGTTACGTATCCTCGGTTG     TVTYPRL       0      0      0      1      0      0      0      0      0      0      0      0      0      0      0      0      0      0
ACTGTTACGTATCCTCGGTTT     TVTYPRF       0      0      0      2      0      0      0      0      0      0      0      0      0      0      0      0      0      0
ACTGTTACGTGGCCGAATAGG     TVTWPNR       0      0      0      0      0      0      0      0      0      0      0      0      0      0      0      0      0     12
ACTGTTACTAATCCGAGGATG     TVTNPRM       0      0      0      0      0      0      0      0      0      0      0      0      0      6      0      0      0      0
ACTGTTACTACGAATTTGAAG     TVTTNLK       0      0      0      0      0      0      0      0      0      0      0      0      0      0      0      0      0     10
ACTGTTACTCATAAGCATGTT     TVTHKHV       0      0      0      0      1      0      0      0      0      0      0      0      0      0      0      0      0      0
ACTGTTACTCATGCTTCGGCG     TVTHASA       0      0      0      0      1      0      0      0      0      0      0      0      0      0      0      0      0      0
ACTGTTAGTCTGCCTCGTACT     TVSLPRT       0      0      0      0      0      0      0      0      0      0      0      0      0      0      0      0      5      0
ACTGTTAGTGGTTGGGGGTCT     TVSGWGS       0      0      0      0      0      0      0      0      0      0      0      0      0      2      0      0      0      0
ACTGTTAGTGGTTGGGGTGCT     TVSGWGA       0      0      0      0      0      0      0      0      0      0      0      0      0      1      0      0      0      0
ACTGTTATGCCTAGTCGTGCT     TVMPSRA       0      0      0      0      0      0      0      0      0      0      0      0      0      0      0      1      0      0
ACTGTTATGGAGTATCGTATG     TVMEYRM       0      0      0      0      1      0      0      0      0      0      0      0      0      0      0      0      0      0
ACTGTTATGGAGTATTCGTAT     TVMEYSY       0      0      0      0      1      0      0      0      0      0      0      0      0      0      0      0      0      0
ACTGTTATGGATCATACGCAT     TVMDHTH       0      0      0      0      0      0      0      0      0      3      5      0      0      0      0      0      0      0
ACTGTTATTGGTGATAGTACG     TVIGDST       0      0      0      0      0      0      0      0      0      0      1      0      0      0      0      0      0      0
ACTGTTATTGTGAATAGTACG     TVIVNST       0      0      0      0      0      0      0      0      0      2      0      0      0      0      0      0      0      0
ACTGTTCAGACTTGGCTGAAG     TVQTWLK       0      0      0      0      0      0      0      0      0      0      1      0      0      0      0      0      0      0
ACTGTTCAGCAGACGACTTAT     TVQQTTY       0      0      0      0      0      0      0      0      0      2      0      0      0      0      0      0      0      0
ACTGTTCAGCATACGCATCGG     TVQHTHR       0      0      0      0      0      0      0      0      0      0      0      0      0      0      9      0      0      0
ACTGTTCATATTGGGCCTGCT     TVHIGPA       0      0      0      1      2      0      0      0      0      0      0      0      0      0      0      0      0      0
ACTGTTCATCATAATGGGGTT     TVHHNGV       0      0      0      0      0      0      0      0      0      0      0      0      0      0      0      2      0      0
ACTGTTCATCATGGTTATCAT     TVHHGYH       0      0      0      0      0      0      0      0      0      0      0      0      1      0      0      0      0      0
ACTGTTCATCCTCAGCGGGAG     TVHPQRE       0      0      0      0      0      0      0      0      0      0      7      0      0      0      0      0      0      0
ACTGTTCATCTTGATATGTCT     TVHLDMS       0      0      0      0      0      0      1      0      0      0      0      0      0      0      0      0      0      0
ACTGTTCATTCTGCGCAGGGG     TVHSAQG       0      0      0      0      0      0      0      0      0      0      0      0      0      0      0      0      1      0
ACTGTTCATTGGGCTTTTCGG     TVHWAFR       0      0      0      0      1      0      0      0      0      0      0      0      0      0      0      0      0      0
ACTGTTCCGACTATTGGGAGT     TVPTIGS       0      0      0      0      0      0      0      0      0      0      0      0      0      0      0      0      0      4
ACTGTTCCGCAGTCTACTTCG     TVPQSTS       0      0      0      0      0      0      0      0      0      0      4      0      0      0      0      0      0      0
ACTGTTCCGTCTGTTGTTTCT     TVPSVVS       0      0      0      0      0      0      0      0      0      0      0      0      0      0      0      0      7      0
ACTGTTCCGTTTAATACGTAT     TVPFNTY       0      0      0      0      0      0      0      0      0      0      0      0      0      0      0     54      0      0
ACTGTTCCTAATACTAATCGG     TVPNTNR       0      0      0      0      1      0      0      0      0      0      0      0      0      0      0      0      0      0
ACTGTTCCTACGCCGCAGTCG     TVPTPQS       0      0      0      0      2      0      1      0      0      0      0      0      0      0      0      0      0      0
ACTGTTCGGCTGCTTGAGATT     TVRLLEI       0      0      0      0      0      0      1      0      0      0      0      0      0      0      0      0      0      0
ACTGTTCGGGTGCATCTTTAT     TVRVHLY       0      0      0      0      0      0      0      0      0      1      2      0      0      0      0      0      0      0
ACTGTTCGGTTTAATAGTCAT     TVRFNSH       0      0      0      0      0      0      0      0      0      0      0      0     13      0      0      0      0      0
ACTGTTCTGAATCGTCGTCTG     TVLNRRL       0      0      0      1      0      0      0      0      0      0      0      0      0      0      0      0      0      0
ACTGTTCTGGTGAGTACGCCT     TVLVSTP       0      0      0      1      0      0      0      0      0      0      0      0      0      0      0      0      0      0
ACTGTTCTTACTAATGCTTCG     TVLTNAS       0      0      0      0      0      0      0      0      0      0      0      0      0      0      0      0    159      0
ACTGTTGATGGGTCGATGTTT     TVDGSMF       0      0      0      0      0      0      0      0      0      0      0      0      4      0      0      0      0      0
ACTGTTGCGATTCCTTGGAAG     TVAIPWK       0      0      0      1      0      0      0      1      0      0      0      0      0      0      0      0      0      0
ACTGTTGCTAATCTTTGGCGT     TVANLWR       0      0      0      1      0      0      0      0      0      0      0      0      0      0      0      0      0      0
ACTGTTGCTACGAGTAATGTT     TVATSNV       0      0      0      0      0      0      0      0      0      0      0      0      0      4      0      0      0      0
ACTGTTGCTTCTCCTAGGGGT     TVASPRG       0      0      0      0      0      0      0      0      0      0      0      0      0      8      0      0      0      0
ACTGTTGCTTCTCCTGAGGGT     TVASPEG       0      0      0      0      0      0      0      0      0      0      0      0      0      3      0      0      0      0
ACTGTTGCTTCTCTGAGGGGT     TVASLRG       0      0      0      0      0      0      0      0      0      0      0      0      0      1      0      0      0      0
ACTGTTGGGCAGTATATTGCG     TVGQYIA       0      0      0      0      0      0      0      0      0      0      0      0      0      0      0      0      0     18
ACTGTTGGTCATCTGCTGTGG     TVGHLLW       0      0      0      0      0      0      0      0      0      0      0      0      0      0      0      0      0     21
ACTGTTGGTGCGGCGCCGAGG     TVGAAPR       0      0      0      0      1      0      0      0      0      0      0      0      0      0      0      0      0      0
ACTGTTGGTGTGCCTCGTGAT     TVGVPRD       0      0      0      0      1      0      0      0      0      0      0      0      0      0      0      0      0      0
ACTGTTGTGCAGCCGAAGCCT     TVVQPKP       0      0      0      0      0      0      0      0      0      1      0      0      0      0      0      0      0      0
ACTGTTGTGTTGTCTGATAGG     TVVLSDR       0      0      0      0      0      0      0      0      0      0      0      0      0      0      0      0      3      0
ACTGTTGTTACGCTTCTGAAG     TVVTLLK       0      0      0      0      0      0      0      0      0      0      0      0      0      1      0      0      0      0
ACTGTTGTTTCGTCTTTGTGG     TVVSSLW       0      0      0      0      0      0      0      0      0      0      0      0      0      0      0      0     28      0
ACTGTTTATCTGCCTAGGCTG     TVYLPRL       0      0      0      0      0      0      0      0      0      1      0      0      0      0      0      0      0      0
ACTGTTTCGAGTCCGAATCCT     TVSSPNP       0      0      0      0      0      0      0      0      0      0      0      0      0      2      0      0      0      0
ACTGTTTCGCATGCTAGGCCG     TVSHARP       0      0      0      1      2      0      0      0      0      0      0      0      0      0      0      0      0      0
ACTGTTTCGTCTTCTACGGCG     TVSSSTA       0      0      0      0      0      0      0      0      0      1      0      0      0      0      0      0      0      0
ACTGTTTCTCTTAATCTTAGT     TVSLNLS       0      0      0      0      0      0      0      0      0      0      0      0      1      0      0      0      0      0
ACTGTTTCTGTTTCTGATTTT     TVSVSDF       0      0      0      0      0      0      0      0      0      0      0      0      0      0      0      0      0      6
ACTGTTTCTTGGCCGTTTCTG     TVSWPFL       0      0      0      0      0      0      0      1      0      0      0      0      0      0      0      0      0      0
ACTGTTTCTTGGTTTATTCGT     TVSWFIR       0      0      0      0      0      0      0      0      0      0      0      0      0      0      0      0      0      2
ACTGTTTGGCATCAGGTGAGT     TVWHQVS       0      0      0      0      0      0      0      0      0      1      0      0      0      0      0      7      0      0
ACTGTTTGGCCGCTTAGGTCG     TVWPLRS       0      0      0      1      0      0      0      0      0      0      0      0      0      0      0      0      0      0
ACTGTTTGGGTTCCTTGGGTT     TVWVPWV       0      0      0      0      0      0      0      0      0      0      0      0      0      0      0      0      0      1
ACTGTTTGGTATGGGAGGCTT     TVWYGRL       0      0      0      0      0      0      0      0      0      0      0      0      0      5      0      0      0      0
ACTGTTTGGTCTGCGCATCGT     TVWSAHR       0      0      0      0      0      0      0      0      0      0      0      0      0      0      0      0     89      0
ACTGTTTTGCCGCGTAATCCG     TVLPRNP       0      0      0      0      0      0      0      0      0      1      0      0      0      0      0      0      0      0
ACTGTTTTGGGTTGGATGCAG     TVLGWMQ       0      0      0      0      0      0      0      0      0      0      0      0      0      0      0     37      0      0
ACTGTTTTGGTTTCTTTGCCT     TVLVSLP       0      0      0      2      0      0      0      0      0      0      0      0      0      0      0      0      0      0
ACTGTTTTGTCTTATTTTGCG     TVLSYFA       0      0      0      0      0      0      0      0      0      1      2      0      0      0      0      0      0      0
ACTTATAAGATTTGTCCTCTG     TYKICPL       0      0      0      0      0      0      0      0      0      0      0      1      0      0      0      0      0      0
ACTTATAAGCTGCAGGCTGTT     TYKLQAV       0      0      0      0      0      0      0      0      0      0      0      0      0      0      0      0     34      0
ACTTATAAGTATCATCCGCTG     TYKYHPL       0      0      0      0      0      0      0      0      0      0      0      2      0      0      0      0      0      0
ACTTATAAGTATGATCCTCTG     TYKYDPL       0      0      0      0      0      0      0      0      0      0      0      1      0      0      0      0      0      0
ACTTATAAGTATTATCCTCTG     TYKYYPL       0      0      0      0      0      0      0      0      0      1     43    177      0      0      0    169      1      0
ACTTATAAGTATTGTCCGCTG     TYKYCPL       0      0      0      0      0      0      0      0      0      0      0      1      0      0      0      0      0      0
ACTTATAAGTATTGTCCTCTG     TYKYCPL       0      0      0      0      0      0      0      0      0      0      0      6      0      0      0      1      0      0
ACTTATAAGTTTGGTCCTCTG     TYKFGPL       0      0      0      0      0      0      0      0      0      0      0      1      0      0      0      0      0      0
ACTTATAATATGGGTGTGACG     TYNMGVT       0      0      0      0      0      0      0      0      0      0      0      0      0      0      0     17      0      0
ACTTATAATCGTATGGCTGGT     TYNRMAG       0      0      0      0      0      0      0      0      0      0      0      0      0      0      3      0      0      0
ACTTATAATGATTATCCTCTG     TYNDYPL       0      0      0      0      0      0      0      0      0      0      0      1      0      0      0      0      0      0
ACTTATAATGGTTATCCTCTG     TYNGYPL       0      0      0      0      0      0      0      0      0      0      0      1      0      0      0      0      0      0
ACTTATAATGGTTGTCCGCTT     TYNGCPL       0      0      0      0      0      0      0      0      0      0      0      5      0      0      0      0      0      0
ACTTATAATTATATTCCGTCG     TYNYIPS       0      0      0      0      0      0      0      0      0      1      0      0      0      0      0      0      0      0
ACTTATAATTGGTTGACTCTG     TYNWLTL       0      0      0      0      0      0      0      0      0      0      0      2      0      0      0      0      0      0
ACTTATAATTGGTTGCCGCTT     TYNWLPL       0      0      0      0      0      0      0      0      0      0      0      2      0      0      0      0      0      0
ACTTATAATTGGTTGCCTCTG     TYNWLPL       0      0      0      0      0      0      0      0      0      0      0      2      0      0      0      0      0      0
ACTTATAATTGGTTGTCGCTT     TYNWLSL       0      0      0      0      0      0      0      0      0      0      0      4      0      0      0      0      0      0
ACTTATACGCCTCGTAATCCT     TYTPRNP       0      0      0      0      1      0      0      0      0      0      0      0      0      0      0      0      0      0
ACTTATACGGTTGGTCCGCTT     TYTVGPL       0      0      0      0      0      0      0      0      0      0      0      1      0      0      0      0      0      0
ACTTATACGTATTATTATACT     TYTYYYT       0      0      0      0      0      0      0      0      0      0      0      0      4      0      0      0      0      0
ACTTATACTCCGTTTAGGTTT     TYTPFRF       0      0      0      1      0      0      0      0      0      0      0      0      0      0      0      0      0      0
ACTTATACTCCTAATTTTCTG     TYTPNFL       0      0      0      0      0      0      0      0      0      0      0      0      0      1      0      0      0      0
ACTTATACTCCTACTGATCGG     TYTPTDR       0      0      0      0      0      0      0      0      0      0      0      0      2      0      0      0      0      0
ACTTATACTCGGCCTATGCTG     TYTRPML       0      0      0      0      0      0      0      0      0      1      0      0      0      0      0      0      0      0
ACTTATACTGCGAATCCGAAT     TYTANPN       0      0      0      1      0      0      0      0      0      0      0      0      0      0      0      0      0      0
ACTTATAGGACGATTCAGTTG     TYRTIQL       0      0      0      0      0      0      0      0      0      2      0      0      0      0      0      0      0      0
ACTTATAGGCTTTGTCCGCTT     TYRLCPL       0      0      0      0      0      0      0      0      0      0      1      0      0      0      0      0      0      0
ACTTATAGGGTTTGTCCGCTT     TYRVCPL       0      0      0      0      0      0      0      0      0      0      0      0      0      0      0      1      0      0
ACTTATAGGTATTGGTCGCTT     TYRYWSL       0      0      0      0      0      0      0      0      0      0      0      1      0      0      0      0      0      0
ACTTATAGGTATTGTCAGGTT     TYRYCQV       0      0      0      0      0      0      0      0      0      0      0      1      0      0      0      0      0      0
ACTTATAGGTATTGTCCGCTT     TYRYCPL       0      0      0      0      0      0      0      0      0      0      0      1      0      0      0      0      0      0
ACTTATAGGTTTGATCCTCTG     TYRFDPL       0      0      0      0      0      0      0      0      0      0      0      1      0      0      0      0      0      0
ACTTATAGGTTTGGTACTCTG     TYRFGTL       0      0      0      0      0      0      0      0      0      0      0      2      0      0      0      0      0      0
ACTTATAGGTTTGGTCCGCTG     TYRFGPL       0      0      0      0      0      0      0      0      0      0      0      7      0      0      0     16      0      0
ACTTATAGGTTTGGTCCGCTT     TYRFGPL       0      0      0      0      0      0      0      0      0      0    136    923      0      0      0    347     12      0
ACTTATAGGTTTGGTCCGTTT     TYRFGPF       0      0      0      0      0      0      0      0      0      0      1      0      0      0      0      0      0      0
ACTTATAGGTTTGGTCCTCTG     TYRFGPL       0      0      0      0      0      0      0      0      0      0      0      2      0      0      0      0      0      0
ACTTATAGGTTTGGTCTGCTT     TYRFGLL       0      0      0      0      0      0      0      0      0      0      0      1      0      0      0      0      0      0
ACTTATAGTAATCCGGCGCAG     TYSNPAQ       0      0      0      0      1      0      1      0      0      0      0      0      0      0      0      0      0      0
ACTTATAGTATTGATCCTCTG     TYSIDPL       0      0      0      0      0      0      0      0      0      0      0      1      0      0      0      0      0      0
ACTTATAGTGGTTGGCCGCTG     TYSGWPL       0      0      0      0      0      0      0      0      0      0      0      1      0      0      0      0      0      0
ACTTATAGTTCTTGGCCGCTT     TYSSWPL       0      0      0      0      0      0      0      0      0      0      0      1      0      0      0      0      0      0
ACTTATAGTTTGAATCAGCAG     TYSLNQQ       0      0      0      0      0      0      0      0      0      0      0      0      0      0      0      0      0     13
ACTTATATGAATTATTGGCTG     TYMNYWL       0      0      0      0      0      0      0      0      0      0      0      0      0      0      0      0      0      3
ACTTATATGATTATTGGTCCG     TYMIIGP       0      0      0      0      0      0      0      0      0      1      0      0      0      0      0      0      0      0
ACTTATATGCCGGCGTCTTTT     TYMPASF       0      0      0      0      0      0      0      0      0      2      0      0      0      0      0      0      0      0
ACTTATATGCCTGTGCCGGGG     TYMPVPG       0      0      0      0      0      0      0      0      0      0      0      0      0      0      1      0      0      0
ACTTATATGCCTTGGTCTTTT     TYMPWSF       0      0      0      1      0      0      0      0      0      0      0      0      0      0      0      0      0      0
ACTTATATGCGGTTTCAGTAT     TYMRFQY       0      0      0      0      0      0      0      0      0      0      0      0      0      0      0      1      0      0
ACTTATATGGCGCCTGATGCG     TYMAPDA       0      0      0      1      0      0      0      0      0      0      0      0      0      0      0      0      0      0
ACTTATATGGTTGGGTCGGTT     TYMVGSV       0      0      0      0      0      0      0      0      0      0      0      1      0      0      0      0      0      0
ACTTATATGGTTGGTCCGCTT     TYMVGPL       0      0      0      0      0      0      0      0      0      0      0     16      0      0      0      0      0      0
ACTTATATGGTTGGTCCGGTT     TYMVGPV       0      0      0      0      0      0      0      0      0      0      0      1      0      0      0      0      0      0
ACTTATATTCAGCTGCGGGAG     TYIQLRE       0      0      0      0      0      0      0      0      0      1      0      0      0      0      0      0      0      0
ACTTATATTTATGATCCTCTG     TYIYDPL       0      0      0      0      0      0      0      0      0      0      0      1      0      0      0      0      0      0
ACTTATCAGAATCCGGTTCAT     TYQNPVH       0      0      0      0      0      0      0      0      0     12      6      2      0      0      0      0      0      0
ACTTATCAGCCTAATTATGAG     TYQPNYE       0      0      0      0      0      0      0      0      0      1      0      0      0      0      0      0      0      0
ACTTATCAGCCTTATGAGGAG     TYQPYEE       0      0      0      0      0      0      0      0      0      1      0      0      0      0      0      0      0      0
ACTTATCAGGGGCATAGTCTT     TYQGHSL       0      0      0      0      0      0      0      0      0      0      0      0      0      0      0      0      0      1
ACTTATCAGTCGAATTCGTGG     TYQSNSW       0      0      0      2      0      0      0      0      0      0      0      0      0      0      0      0      0      0
ACTTATCATAATGGGGTGTTT     TYHNGVF       0      0      0      0      0      0      0      0      0      0      0      0      0      0      5      0      0      0
ACTTATCATCCTACGACTACT     TYHPTTT       0      0      0      0      1      0      0      0      0      0      0      0      0      0      0      0      0      0
ACTTATCCGACTCGTCTTTCG     TYPTRLS       0      0      0      1      0      0      1      1      0      0      0      0      0      0      0      0      0      0
ACTTATCCGCCGGAGGCTGTG     TYPPEAV       0      0      0     10      1      0      0      0      0      0      0      0      0      0      0      0      0      0
ACTTATCCGCCTAAGTGTCCT     TYPPKCP       0      0      0      0      0      0      0      0      0      1      0      0      0      0      0      0      0      0
ACTTATCCGTTTGCGGCTCAG     TYPFAAQ       0      0      0      0      0      0      0      0      0      2      1      0      0      0      0      0      0      0
ACTTATCCTAGTCAGCCTACT     TYPSQPT       0      0      0      1      0      0      0      0      0      0      0      0      0      0      0      0      0      0
ACTTATCCTCCGCGTTGGCCT     TYPPRWP       0      0      0      0      0      0      1      0      0      0      0      0      0      0      0      0      0      0
ACTTATCCTGTTCGGGATCTT     TYPVRDL       0      0      0      0      0      0      0      0      0      4      0      0      0      0      0      0      0      0
ACTTATCCTTCGCTTCGTTTG     TYPSLRL       0      0      0      0      0      0      0      0      0      0      0      0      0      0      0      4      0      0
ACTTATCGGACGTTTGCTACG     TYRTFAT       0      0      0      0      0      0      0      0      0      1      2      0      0      0      0      0      0      0
ACTTATCGGGAGCTTTGGACG     TYRELWT       0      0      0      0      0      0      0      0      0      2      0      0      0      0      0      0      0      0
ACTTATCGGTCTCCTGCTCTG     TYRSPAL       0      0      0      0      0      0      0      0      0      1      0      0      0      0      0      0      0      0
ACTTATCGGTTTCTTCCGCTT     TYRFLPL       0      0      0      0      0      0      0      0      0      1      2     26      0      0      0     11      0      0
ACTTATCGGTTTGTTCCGCTT     TYRFVPL       0      0      0      0      0      0      0      0      0      0      1      7      0      0      0      0      0      0
ACTTATCGTCCGTTTGCTACG     TYRPFAT       0      0      0      0      0      0      0      0      0      1      0      0      0      0      0      0      0      0
ACTTATCGTCCGTTTGCTTCT     TYRPFAS       0      0      0      0      0      0      0      0      0      4      0      0      0      0      0      0      0      0
ACTTATCGTCCTTTGACTGCG     TYRPLTA       0      0      0      0      0      0      0      0      0      1      4      0      0      0      0      0      0      0
ACTTATCGTGCTGATAAGTAT     TYRADKY       0      0      0      0      0      0      0      0      0      2      0      0      0      0      0      0      0      0
ACTTATCGTTTTCAGGTGCTT     TYRFQVL       0      0      0      0      0      0      0      0      0      0      0      0      0      0      0      9      0      0
ACTTATCTGCCGTTGGATAAG     TYLPLDK       0      0      0      0      0      0      0      0      0      1      0      0      0      0      0      0      0      0
ACTTATCTGGAGGATTCGGTT     TYLEDSV       0      0      0      0      0      0      0      0      0      0      0      0      0      0      1      0      0      0
ACTTATCTGTATGGTCCTCTT     TYLYGPL       0      0      0      0      0      0      0      0      0      0      0      0      0      0      0      0      0     21
ACTTATCTTACTACGAATCGT     TYLTTNR       0      0      0      0      0      1      0      0      0      0      0      0      0      0      0      0      0      0
ACTTATCTTAGTTCTTATACT     TYLSSYT       0      0      0      0      0      0      0      0      0      0      0      0      0      0      0     11      0      0
ACTTATCTTATTGATACGCCG     TYLIDTP       0      0      0      0      0      0      0      1      0      0      0      0      0      0      0      0      0      0
ACTTATCTTCCTCGTGATGCT     TYLPRDA       0      0      0      0      0      0      0      0      0      0      1      0      0      0      0      0      0      0
ACTTATGATCAGAGTTGGCGT     TYDQSWR       0      0      0      0      0      0      0      0      0      0      0      0      0      0      0     74      0      0
ACTTATGATCAGAGTTGGTGT     TYDQSWC       0      0      0      0      0      0      0      0      0      0      0      0      0      0      0      1      0      0
ACTTATGATTTTTGTCCTCTT     TYDFCPL       0      0      0      0      0      0      0      0      0      0      0      1      0      0      0      0      0      0
ACTTATGCGCAGCGTCTTGTG     TYAQRLV       0      0      0      0      0      0      0      0      0      0      0      0      0     13      0      0      0      0
ACTTATGCGCCGTATTTGCGG     TYAPYLR       0      0      0      2      0      0      2      0      0      0      0      0      0      0      0      0      0      0
ACTTATGCGCGTCTTATTTTG     TYARLIL       0      0      0      0      0      0      0      1      0      0      0      0      0      0      0      0      0      0
ACTTATGCGCTTCATTCTAAG     TYALHSK       0      0      0      0      0      0      0      0      0      1      0      0      0      0      0      0      0      0
ACTTATGCGCTTCTTACTATG     TYALLTM       0      0      0      1      1      0      0      0      0      0      0      0      0      0      0      0      0      0
ACTTATGCGGCTGGGGCTATG     TYAAGAM       0      0      0      0      0      0      0      0      0      0      0      0      0      0      3      0      0      0
ACTTATGCGGTTTCTCCGCTT     TYAVSPL       0      0      0      0      0      0      0      0      0      0      1      0      0      0      0      0      0      0
ACTTATGCTACTCAGCTGAAG     TYATQLK       0      0      0      0      0      0      0      0      0      0      0      0      0      0      0      0      0     18
ACTTATGCTCTGGGTTCTCAG     TYALGSQ       0      0      0      0      0      0      0      0      0      1      0      0      0      0      0      0      0      0
ACTTATGCTGAGGCTTTTGCG     TYAEAFA       0      0      0      0      0      0      0      0      0      0      0      0      8      0      0      0      0      0
ACTTATGCTGCTTGGGAGTAT     TYAAWEY       0      0      0      0      0      0      0      0      0      1      0      0      0      0      0      0      0      0
ACTTATGCTGTTCGGACTCAG     TYAVRTQ       0      0      0      0      0      0      0      0      0      0      0      0      0      0      0      0     49      0
ACTTATGCTTCGGCTCCTGCT     TYASAPA       0      0      0      0      2      0      0      1      0      0      0      0      0      0      0      0      0      0
ACTTATGCTTTTACTCGTCCG     TYAFTRP       0      0      0      0      0      0      0      0      0      1      0      0      0      0      0      0      0      0
ACTTATGGGACGAAGATTAGT     TYGTKIS       0      0      0      0      0      0      0      0      0      1      1      0      0      0      0      0      0      0
ACTTATGGGACTAATAAGGCG     TYGTNKA       0      0      0      0      0      0      0      0      0      0      0      0      0      1      0      0      0      0
ACTTATGGGTTGCTTGAGACT     TYGLLET       0      0      0      0      0      0      0      0      0      0      1      0      0      0      0      0      0      0
ACTTATGGTAATACGACTCGG     TYGNTTR       0      0      0      0      0      0      0      0      0      0      0      0      0      0      0      0      0      3
ACTTATGGTTCTAGTACTAAG     TYGSSTK       0      0      0      0      0      0      0      0      0      0      0      0      0      5      0      0      0      0
ACTTATGGTTCTAGTACTCAG     TYGSSTQ       0      0      0      0      0      0      0      0      0      0      0      0      0      1      0      0      0      0
ACTTATGTGACTTCGCTGTTG     TYVTSLL       0      0      0      0      0      0      0      0      0      0      0      0      0      0      2      0      0      0
ACTTATGTGCTTCCGGGGACT     TYVLPGT       0      0      0      0      0      0      0      0      0      0      0      0      0      0      1      0      0      0
ACTTATGTTTATTCTGCTTTG     TYVYSAL       0      0      0      0      0      0      0      0      0      0      0      0      9      0      0      0      0      0
ACTTATGTTTTTGATCCTCTT     TYVFDPL       0      0      0      0      0      0      0      0      0      0      0      4      0      0      0      0      0      0
ACTTATGTTTTTTATCCTATT     TYVFYPI       0      0      0      0      0      0      0      0      0      0      0      0      0      0      0      2      0      0
ACTTATGTTTTTTATCCTCTT     TYVFYPL       0      0      0      0      0      0      0      0      0      0     18     44      0      0      0     40      0      0
ACTTATTCGAAGTCTATTCCG     TYSKSIP       0      0      0      0      0      0      0      0      0      0      0      0      0      0      1      0      0      0
ACTTATTCGATGCTTCCGTCG     TYSMLPS       0      0      0      0      0      0      0      1      0      0      0      0      0      0      0      0      0      0
ACTTATTCGCTTACTGAGCCT     TYSLTEP       0      0      0      0      0      0      0      0      0      0      0      0      0      0      0     36      0      0
ACTTATTCTAATCCGATTGCT     TYSNPIA       0      0      0      0      0      0      0      0      0      0      0      0      0      0      0      0      0      4
ACTTATTCTAATGAGCGTAGT     TYSNERS       0      0      0      0      0      0      0      0      0      0      0      0      0      0      9      0      0      0
ACTTATTCTCATTATGCGCTT     TYSHYAL       0      0      0      0      0      0      0      0      0      0      0      0      2      0      0      0      0      0
ACTTATTCTGCGGGTCCTACT     TYSAGPT       0      0      0      0      0      0      0      0      0      0      1      0      0      0      0      0      0      0
ACTTATTCTTCTCCGTCTCCT     TYSSPSP       0      0      0      0      0      0      0      0      0      2      0      0      0      0      0      0      0      0
ACTTATTCTTTGACTGGGCAT     TYSLTGH       0      0      0      0      0      0      0      0      0      0      0      0      0      0      0      0     22      0
ACTTATTGGATTGCTGATTGG     TYWIADW       0      0      0      0      0      0      0      0      0      0      0      0      0     41      0      0      0      0
ACTTATTGGTCTGGTCCTCGG     TYWSGPR       0      0      0      1      0      0      0      0      0      0      0      0      0      0      0      0      0      0
ACTTATTGGTTTGTTCCGCTT     TYWFVPL       0      0      0      0      0      0      0      0      0      0      0      1      0      0      0      0      0      0
ACTTATTGTGCGACGATTATG     TYCATIM       0      0      0      0      0      0      0      0      0      0      0      0      0      0      0     41      0      0
ACTTATTGTTTTCTTCCGCTT     TYCFLPL       0      0      0      0      0      0      0      0      0      0      1      1      0      0      0      0      0      0
ACTTATTTGCCTCGTTTTGTG     TYLPRFV       0      0      0      0      0      0      0      1      0      0      0      0      0      0      0      0      0      0
ACTTATTTGCGTAATCAGCCT     TYLRNQP       0      0      0      0      0      1      0      0      0      0      0      0      0      0      0      0      0      0
ACTTATTTGGATTCGAATAAT     TYLDSNN       0      0      0      0      0      0      0      0      0      0      0      0      0      0      0      0      0      6
ACTTATTTGTCTTTTCCTTCT     TYLSFPS       0      0      0      0      1      0      0      0      0      0      0      0      0      0      0      0      0      0
ACTTATTTGTTTCTTCCGCTT     TYLFLPL       0      0      0      0      0      0      0      0      0      0     13      7      0      0      0     17      0      0
ACTTATTTTCCTCTGCCGCTG     TYFPLPL       0      0      0      0      0      0      0      0      0      3      0      0      0      0      0      0      0      0
ACTTCGAATACTTTTTGGTCT     TSNTFWS       0      0      0      0      0      0      0      0      0      1      0      0      0      0      0      0      0      0
ACTTCGAATCATATTATTCAG     TSNHIIQ       0      0      0      0      1      0      0      0      0      0      0      0      0      0      0      0      0      0
ACTTCGAATCCTACTCGTGTG     TSNPTRV       0      0      0      0      0      0      0      0      0      3      0      0      0      0      0      0      0      0
ACTTCGAATCTTTTTACGTCG     TSNLFTS       0      0      0      0      0      0      0      0      0      1      0      0      0      0      0      0      0      0
ACTTCGACGCTGCAGACGAGT     TSTLQTS       0      0      0      0      0      0      0      0      0      3      0      0      0      0      0      0      0      0
ACTTCGACGGGTGCGATTGCG     TSTGAIA       0      0      0      0      0      0      0      0      0      0      0      0      3      0      0     92      9      0
ACTTCGACGTCTCGTTTTATG     TSTSRFM       0      0      0      0      0      0      0      0      0      0      3      0      0      0      0      0      0      0
ACTTCGACGTTGCATAAGGCG     TSTLHKA       0      0      0      0      0      0      0      0      0      0      1      0      0      0      0      0      0      0
ACTTCGACTACTCATCTTCCG     TSTTHLP       0      0      0      1      0      0      0      1      0      0      0      0      0      0      0      0      0      0
ACTTCGACTCAGTCTAATCCG     TSTQSNP       0      0      0      0      0      0      0      0      0      0      1      0      0      0      0      0      0      0
ACTTCGACTCATCCTGCGCTT     TSTHPAL       0      0      0      0      0      0      0      0      0      1      0      0      0      0      0      0      0      0
ACTTCGACTCCGGTTCCGCGT     TSTPVPR       0      0      0      1      0      0      0      0      0      0      0      0      0      0      0      0      0      0
ACTTCGACTCTTAAGCTTTTT     TSTLKLF       0      0      0      0      1      0      0      0      0      0      0      0      0      0      0      0      0      0
ACTTCGACTCTTTTTAATCGG     TSTLFNR       0      0      0      1      0      0      0      0      0      0      0      0      0      0      0      0      0      0
ACTTCGAGGTTGCTGCTGGAT     TSRLLLD       0      0      0      0      0      0      0      0      0      0      0      0      2      0      0      0      0      0
ACTTCGAGTAATCTGGCTCGT     TSSNLAR       0      0      0      0      0      0      0      0      0      1      0      0      0      0      0      0      0      0
ACTTCGATGAAGTTGTCTATT     TSMKLSI       0      0      0      0      0      0      0      0      0      1      0      0      0      0      0      0      0      0
ACTTCGATGACGGGTTTGATG     TSMTGLM       0      0      0      0      0      0      0      0      0      0      0      0      0      0      0      0     25      0
ACTTCGATTAAGGTGATTTTG     TSIKVIL       0      0      0      2      0      0      0      0      0      0      0      0      0      0      0      0      0      0
ACTTCGATTCAGACTTCTCCT     TSIQTSP       0      0      0      0      1      0      0      0      0      0      0      0      0      0      0      0      0      0
ACTTCGCAGATTCAGAGGACG     TSQIQRT       0      0      0      0      0      0      0      0      0      2      3      0      0      0      0      0      0      0
ACTTCGCAGCATTATCTTCGG     TSQHYLR       0      0      0      0      0      0      0      1      0      0      0      0      0      0      0      0      0      0
ACTTCGCAGCCTACTCATACT     TSQPTHT       0      0      0      0      0      0      0      0      0      1      0      0      0      0      0      0      0      0
ACTTCGCAGGCGGATCGGGAT     TSQADRD       0      0      0      0      0      0      0      0      0      0      0      0      0      0      0      3      0      0
ACTTCGCAGGTGCTGCGTCTG     TSQVLRL       0      0      0      0      0      0      0      0      0      1      1      0      0      0      0      0      0      0
ACTTCGCAGGTGGAGGATCCG     TSQVEDP       0      0      0      0      0      0      1      0      0      0      0      0      0      0      0      0      0      0
ACTTCGCAGTGTGGGGCGCCG     TSQCGAP       0      0      0      0      0      0      0      0      0      1      0      0      0      0      0      0      0      0
ACTTCGCATAATCTTCCTGTG     TSHNLPV       0      0      0      0      0      0      0      0      0      1      0      0      0      0      0      0      0      0
ACTTCGCATCCGCATATTCCT     TSHPHIP       0      0      0      0      0      0      0      0      0      1      0      0      0      0      0      0      0      0
ACTTCGCATCTGCCTGTGCGG     TSHLPVR       0      0      0      0      1      0      1      0      0      0      0      0      0      0      0      0      0      0
ACTTCGCATGCGATTTCGCAT     TSHAISH       0      0      0      0      0      0      0      0      0      1      0      0      0      0      0      0      0      0
ACTTCGCCGCCGTGGTCTGCG     TSPPWSA       0      0      0      0      1      0      0      0      0      0      0      0      0      0      0      0      0      0
ACTTCGCCGCGTGATGATGAG     TSPRDDE       0      0      0      0      0      0      0      0      0      0      0      0      0      0      0      0      0      6
ACTTCGCCGGGTACTTTTATT     TSPGTFI       0      0      0      0      0      0      0      0      0      2      0      0      0      0      0      0      0      0
ACTTCGCCGTTTTGGCATCCT     TSPFWHP       0      0      0      0      0      0      0      0      0      1      0      0      0      0      0      0      0      0
ACTTCGCCTAAGTGGTATCTT     TSPKWYL       0      0      0      0      0      0      0      0      0      0      1      0      0      0      0      0      0      0
ACTTCGCCTCCGCCGGTGGGG     TSPPPVG       0      0      0      0      0      0      0      0      0      1      0      0      0      0      0      0      0      0
ACTTCGCCTCGTATGGAGAGG     TSPRMER       0      0      0      0      0      0      1      0      0      0      0      0      0      0      0      0      0      0
ACTTCGCCTGGGATGCCTATT     TSPGMPI       0      0      0      0      0      0      0      0      0      1      0      0      0      0      0      0      0      0
ACTTCGCCTTGGTCGAGTTTT     TSPWSSF       0      0      0      0      0      0      0      0      0      0      1      0      0      0      0      0      0      0
ACTTCGCGGGATCGTCATTAT     TSRDRHY       0      0      1      0      0      0      0      0      0      0      0      0      0      0      0      0      0      0
ACTTCGCGTATTGATACTGGG     TSRIDTG       0      0      0      0      0      0      0      0      0      0      0      0      0      0      0      0      0     13
ACTTCGCTGAAGGATTCTTTG     TSLKDSL       0      0      0      0      0      0      0      0      0      0      1      0      0      0      0      0    218      0
ACTTCGCTGACTCCGCATCAG     TSLTPHQ       0      0      0      0      0      0      0      0      0      2      2      0      0      0      0      0      0      0
ACTTCGCTGCATTATCAGGGG     TSLHYQG       0      0      0      0      0      0      0      0      0      0      1      0      0      0      0      0      0      0
ACTTCGCTGCGGGCTCTTCCG     TSLRALP       0      0      0      0      0      0      0      0      0      1      2      0      0      0      0      0      0      0
ACTTCGCTGTTTGGGTATGTT     TSLFGYV       0      0      0      0      0      0      0      0      0      0      0      0      0      0      0      0      0     35
ACTTCGCTTACTCGTAATTCT     TSLTRNS       0      0      0      0      0      0      0      0      0      1      0      0      0      0      0      0      0      0
ACTTCGCTTAGTCCTGCTTTG     TSLSPAL       0      0      0      1      2      0      0      0      0      0      0      0      0      0      0      0      0      0
ACTTCGCTTCCGCTTTATCCT     TSLPLYP       0      0      0      1      0      0      0      0      0      0      0      0      0      0      0      0      0      0
ACTTCGCTTCTTCATTCGCAT     TSLLHSH       0      0      0      0      0      0      0      0      0      1      0      0      0      0      0      0      0      0
ACTTCGCTTGTTGATATTGTG     TSLVDIV       0      0      0      0      0      0      0      0      0      1      1      0      0      0      0      0      0      0
ACTTCGGAGAGGCCGACGCAT     TSERPTH       0      0      0      0      0      0      0      0      0      1      0      0      0      0      0      0      0      0
ACTTCGGAGGTTGATCTGCTG     TSEVDLL       0      0      0      0      3      0      0      0      0      0      0      0      0      0      0      0      0      0
ACTTCGGATAGGGCTGTGCCG     TSDRAVP       0      0      0      0      0      0      0      0      0      2      0      0      0      0      0      0      0      0
ACTTCGGATGCGAGTTCGGAG     TSDASSE       0      0      0      0      0      0      0      0      0      0      0      0      0      0      0      0      0     16
ACTTCGGATGCGTTGCCTATG     TSDALPM       0      0      0      0      0      0      0      0      0      0      0      0      0      1      0      0      0      0
ACTTCGGATTCTAGTCTGAGG     TSDSSLR       0      0      0      0      0      0      0      0      0      0      0      0      2      0      0      0      0      0
ACTTCGGATTGTAGTGTTACG     TSDCSVT       0      0      0      0      0      0      0      0      0      0      0      0      0      0      0      0      0     25
ACTTCGGCGAGTTCGTGGAAG     TSASSWK       0      0      0      0      0      0      0      0      0      0      0      0      0      0      0      0      0     12
ACTTCGGCGAGTTCGTGGAAT     TSASSWN       0      0      0      0      0      0      0      0      0      0      0      0      0      0      0      0      0      1
ACTTCGGCGCATCCGGCGATT     TSAHPAI       0      0      0      0      1      0      0      0      0      0      0      0      0      0      0      0      0      0
ACTTCGGCGCCGTATACGCTG     TSAPYTL       0      0      0      0      0      0      0      0      0      2      0      0      0      0      0      0      0      0
ACTTCGGCGCGTCTGCCTCCT     TSARLPP       0      0      0      0      0      0      0      0      0      0      1      0      0      0      0      0      0      0
ACTTCGGCGGTTACTCCGGTG     TSAVTPV       0      0      0      1      0      0      0      0      0      0      0      0      0      0      0      0      0      0
ACTTCGGCGTGGGCGGAGTAT     TSAWAEY       0      0      0      0      0      0      0      0      0      1      0      0      0      0      0      0      0      0
ACTTCGGCTATTGGTGCGCCG     TSAIGAP       0      0      0      0      0      0      0      0      0      1      0      0      0      0      0      0      0      0
ACTTCGGCTCATGGGATTGGT     TSAHGIG       0      0      0      0      0      0      0      0      0      0      0      0      0      0      0      0      0     32
ACTTCGGCTCCGCTGAGGTCG     TSAPLRS       0      0      0      0      0      0      0      0      1      0      0      0      0      0      0      0      0      0
ACTTCGGCTCCGCTGAGTTCG     TSAPLSS       0      0      0      0      0      0      1      0      0      0      0      0      0      0      0      0      0      0
ACTTCGGCTTCTGGTAGTCAT     TSASGSH       0      0      0      0      1      0      0      0      0      0      0      0      0      0      0      0      0      0
ACTTCGGGGACTCCGTATTAT     TSGTPYY       0      0      0      0      0      0      1      0      0      0      0      0      0      0      0      0      0      0
ACTTCGGGTAATCCGTATTAT     TSGNPYY       0      0      0      0      0      0      0      1      0      0      0      0      0      0      0      0      0      0
ACTTCGGGTATTACGCGTATG     TSGITRM       0      0      0      0      0      0      0      0      0      0      1      0      0      0      0      0      0      0
ACTTCGGGTGCGCCGGAGCAT     TSGAPEH       0      0      0      0      0      0      0      0      0      0      0      0      0      0      0      9      0      0
ACTTCGGTGCTTACTCATGGG     TSVLTHG       0      0      0      0      0      0      0      0      0      4      0      0      0      0      0      0      0      0
ACTTCGGTGTCGGCTACTAGG     TSVSATR       0      0      0      1      0      0      0      0      0      0      0      0      0      0      0      0      0      0
ACTTCGGTTACTCTTTCTAAG     TSVTLSK       0      0      0      1      0      0      0      0      0      0      0      0      0      0      0      0      0      0
ACTTCGGTTGCGCATACGCGT     TSVAHTR       0      0      0      1      1      0      0      0      0      0      0      0      0      0      0      0      0      0
ACTTCGGTTTCTTATCCGAAT     TSVSYPN       0      0      0      0      0      0      0      0      0      0      1      0      0      0      0      0      0      0
ACTTCGTATTATTCGATGGAG     TSYYSME       0      0      0      0      0      0      0      0      0      0      0      0      0      0      4      0      0      0
ACTTCGTCGCCTCATACTCAT     TSSPHTH       0      0      0      0      1      0      0      0      0      0      0      0      0      0      0      0      0      0
ACTTCGTCGCCTCCGGCGTTG     TSSPPAL       0      0      0      0      0      0      0      0      0      1      0      0      0      0      0      0      0      0
ACTTCGTCGCCTCCGGCGTTT     TSSPPAF       0      0      0      0      0      0      0      0      0      1      0      0      0      0      0      0      0      0
ACTTCGTTGCGGGCTACGCCG     TSLRATP       0      0      0      0      0      0      0      0      0      1      0      0      0      0      0      0      0      0
ACTTCGTTGCTTCATCAGCGT     TSLLHQR       0      0      0      0      0      0      0      0      0      0      0      0      0      0      0      0     19      0
ACTTCGTTGTCGGTTCATTCG     TSLSVHS       0      0      0      0      2      0      0      0      0      0      0      0      0      0      0      0      0      0
ACTTCTAAGTCTGTTACTGTG     TSKSVTV       0      0      0      0      0      0      0      0      0      0      0      0      0      0      0     62      0      0
ACTTCTAATATGGTTATTATG     TSNMVIM       0      0      0      0      0      0      0      0      0      0      0      1      0      0      0      0      0      0
ACTTCTACGAATCAGACGCGT     TSTNQTR       0      0      0      1      0      0      0      0      0      0      0      0      0      0      0      0      0      0
ACTTCTACGAATGCGCAGCCG     TSTNAQP       0      0      0      1      0      0      0      0      0      0      0      0      0      0      0      0      0      0
ACTTCTACGAATGCTGTGATT     TSTNAVI       0      0      0      0      0      0      0      0      0      0      0      0      0      0      0     22      0      0
ACTTCTACGGGGCAGCAGCGT     TSTGQQR       0      0      0      0      0      0      0      0      0      1      1      0      0      0      0      0      0      0
ACTTCTACGGTTCTTAGTAGG     TSTVLSR       0      0      0      0      0      0      0      0      0      0      0      0      0      0      0      9      0      0
ACTTCTACTGCTCCTATGGTT     TSTAPMV       0      0      0      0      0      0      1      0      0      0      0      0      0      0      0      0      0      0
ACTTCTACTGTTAATGCTTCG     TSTVNAS       0      0      0      0      4      0      0      0      0      0      0      0      0      0      0      0      0      0
ACTTCTACTGTTGATATTAGG     TSTVDIR       0      0      0      0      0      0      0      0      0      0      0      0      1      0      0      0      0      0
ACTTCTACTTCTCAGCATCGT     TSTSQHR       0      0      0      1      2      0      0      0      0      0      0      0      0      0      0      0      0      0
ACTTCTAGTAGTAGTGGGAGG     TSSSSGR       0      0      0      0      0      0      0      0      0      0      0      0      0      0      0      5      0      0
ACTTCTAGTCCTCGTGATCTG     TSSPRDL       0      0      0      0      0      0      0      0      0      1      0      0      0      0      0      0      0      0
ACTTCTATGTCGCATAAGGTG     TSMSHKV       0      0      0      0      0      0      0      0      0      1      1      0      0      0      0      0      0      0
ACTTCTATGTCGTGGTCGCCG     TSMSWSP       0      0      0      0      0      0      0      0      0      0      0      0      0      0      0      0      1      0
ACTTCTATTCATCATTTGTTT     TSIHHLF       0      0      0      0      1      0      0      0      0      0      0      0      0      0      0      0      0      0
ACTTCTCAGTCTGAGCCGTTT     TSQSEPF       0      0      0      0      2      0      1      0      0      0      0      0      0      0      0      0      0      0
ACTTCTCATAAGACGTATCGT     TSHKTYR       0      0      0      1      0      0      0      0      0      0      0      0      0      0      0      0      0      0
ACTTCTCATAATGTTGTGTGG     TSHNVVW       0      0      0      0      0      0      0      0      0      0      0      0      0      1      0      0      0      0
ACTTCTCATACTCGTCCTGAT     TSHTRPD       0      0      0      0      0      0      0      0      0      0      0      0      0      0     23      0      0      0
ACTTCTCATCATGTTGTGTGG     TSHHVVW       0      0      0      0      0      0      0      0      0      0      0      0      0    116      0      0      0      0
ACTTCTCATCATGTTGTGTTG     TSHHVVL       0      0      0      0      0      0      0      0      0      0      0      0      0      1      0      0      0      0
ACTTCTCATTTTGCGTATCGG     TSHFAYR       0      0      0      0      0      0      0      0      0      0      1      0      0      0      0      0      0      0
ACTTCTCCGATGCAGCTTAAG     TSPMQLK       0      0      0      1      0      0      0      0      0      0      0      0      0      0      0      0      0      0
ACTTCTCCGCCTCCGCGTTGG     TSPPPRW       0      0      0      0      0      0      1      0      0      0      0      0      0      0      0      0      0      0
ACTTCTCCGTTGCTGGCTACT     TSPLLAT       0      0      0      0      0      0      0      0      0      0      0      0      0      0      0      1      0      0
ACTTCTCCGTTTCCGAATACG     TSPFPNT       0      0      0      1      0      0      0      0      0      0      0      0      0      0      0      0      0      0
ACTTCTCCTCAGCATGCTGAG     TSPQHAE       0      0      0      0      0      0      0      1      0      0      0      0      0      0      0      0      0      0
ACTTCTCCTCAGTTGCCTCCG     TSPQLPP       0      0      0      0      0      0      0      0      0      1      0      0      0      0      0      0      0      0
ACTTCTCCTCGGGATTTTGCG     TSPRDFA       0      0      0      0      0      0      0      0      0      1      0      0      0      0      0      0      0      0
ACTTCTCCTTCGGCGCCTGGG     TSPSAPG       0      0      0      0      0      0      0      0      0      0      1      0      0      0      0      0      0      0
ACTTCTCCTTTGCGTGCTCCT     TSPLRAP       0      0      0      0      0      0      0      0      0      2      0      0      0      0      0      0      0      0
ACTTCTCGTTTGCATCTGCTG     TSRLHLL       0      0      0      0      0      0      1      0      0      0      0      0      0      0      0      0      0      0
ACTTCTCTGACTACTCCGAAG     TSLTTPK       0      0      0      0      0      0      0      0      0      0      0      0      0      0      0      0      0     20
ACTTCTCTGAGTTGGGCGGAG     TSLSWAE       0      0      0      0      1      0      0      0      0      0      0      0      0      0      0      0      0      0
ACTTCTCTGGAGAGTCAGACG     TSLESQT       0      0      0      0      0      0      0      0      0      0      1      0      0      0      0      0      0      0
ACTTCTCTGTCTATGCCGTCT     TSLSMPS       0      0      0      0      0      0      0      0      0      0      1      0      0      0      0      0      0      0
ACTTCTCTTACGCCTATTTAT     TSLTPIY       0      0      0      0      0      0      0      0      0      1      0      0      0      0      0      0      0      0
ACTTCTGAGCCGCCTACGAAG     TSEPPTK       0      0      0     44      3      0      0      0      0      0      0      0      0      0      0      0      0      0
ACTTCTGAGCTTTATCAGTTT     TSELYQF       0      0      0      0      0      0      0      0      0      0      0      0      0      8      0      0      0      4
ACTTCTGAGGTTTATGAGCGT     TSEVYER       0      0      0      0      0      0      0      0      0      0      0      0      0      0      0      1      0      0
ACTTCTGATCATTCTGATGTG     TSDHSDV       0      0      0      0      0      0      0      0      0      0      0      0      0      2      0      0      0      0
ACTTCTGATGAGTTTTGGTCT     TSDEFWS       0      0      0      0      0      0      0      0      0      0      0      0      0      0      5      0      0      0
ACTTCTGATGCTGAGCATCGG     TSDAEHR       0      0      0      0      0      0      0      0      0      0      0      0      0      0      0      0      0      2
ACTTCTGCGACTCTTCGGGGT     TSATLRG       0      0      0      0      0      0      0      0      0      0      2      0      0      0      0      0      0      0
ACTTCTGCGGTTTCTTTGGCT     TSAVSLA       0      0      0      0      0      0      0      0      0      1      1      0      0      0      0      0      0      0
ACTTCTGCTCAGTGGGTGATG     TSAQWVM       0      0      0      0      0      0      0      0      0      0      0      0      0      0      0      0     12      0
ACTTCTGCTCTGGATACTTAT     TSALDTY       0      0      0      0      0      0      0      0      0      3      2      0      0      0      0      0      0      0
ACTTCTGCTCTGTATATTCGG     TSALYIR       0      0      0      0      0      0      0      1      0      0      0      0      0      0      0      0      0      0
ACTTCTGCTTATGCGCTTCAT     TSAYALH       0      0      0      0      0      0      0      0      0      1      0      0      0      0      0      0      0      0
ACTTCTGGTCTTCCGTGGGCT     TSGLPWA       0      0      0      1      0      0      0      0      0      0      0      0      0      0      0      0      0      0
ACTTCTGGTTTGTTGCAGGAT     TSGLLQD       0      0      0      0      0      0      0      0      0      0      0      0      6      0      0      0      0      0
ACTTCTGTGCTTAAGTGGTCG     TSVLKWS       0      0      0      0      0      0      0      0      0      0      0      0      7      0      0      0      0      0
ACTTCTGTGGATCCGCCGGCT     TSVDPPA       0      0      0      0      0      0      0      0      0      1      0      0      0      0      0      0      0      0
ACTTCTGTTAATTTGCATCTG     TSVNLHL       0      0      0      0      0      0      0      0      0      0      0      0      6      0      0      0      0      0
ACTTCTGTTCCTTGGTCTCGG     TSVPWSR       0      0      0      0      0      0      0      0      0      0      0      0      2      0      0      0      0      0
ACTTCTGTTGATCCGCCGCCT     TSVDPPP       0      0      0      0      0      0      0      0      0      1      3      0      0      0      0      0      0      0
ACTTCTGTTGCTCGTTTTGGG     TSVARFG       0      0      0      0      0      0      0      0      0      1      0      0      0      0      0      0      0      0
ACTTCTGTTTGGCTGACTGGT     TSVWLTG       0      0      0      0      0      0      0      0      0      0      0      0      4      0      0      0      0      0
ACTTCTTATAATATTGCTAAT     TSYNIAN       0      0      0      0      0      0      0      0      0      0      0      0      0      0      9      0      0      0
ACTTCTTATACTCTTTTTCCG     TSYTLFP       0      0      0      0      0      0      0      0      0      0      0      0      0      0      3      0      0      0
ACTTCTTCGCCGCAGTCGAAT     TSSPQSN       0      0      0      0      0      0      0      0      0      0      0      0      0      0      0      0      1      0
ACTTCTTCGTCGAATCCTCTT     TSSSNPL       0      0      0      0      0      0      0      0      0      2      0      0      0      0      0      0      0      0
ACTTCTTCGTCGCTTTCGCTT     TSSSLSL       0      0      0      0      0      0      0      0      0      0      1      0      0      0      0      0      0      0
ACTTCTTCTATGGATTGGAAG     TSSMDWK       0      0      0      0      0      0      0      0      0      1      0      0      0      0      0      0      0      0
ACTTCTTCTCAGGGGCTGCGT     TSSQGLR       0      0      0      0      0      0      0      0      0      0      0      0      0      0      0      1      0      0
ACTTCTTCTGAGTCTGCGGCG     TSSESAA       0      0      0      0      0      0      0      0      0      1      0      0      0      0      0      0      0      0
ACTTCTTCTTTTCCTACGTAT     TSSFPTY       0      0      0      0      0      0      0      0      0      0      0      0      0      0      0      5      0      0
ACTTCTTGGCAGCTTGCGATT     TSWQLAI       0      0      0      0      0      0      0      0      0      0      1      0      0      0      0      0      0      0
ACTTCTTGGCATACTGATCAG     TSWHTDQ       0      0      0      0      0      0      0      0      0      3      5      2      0      0      0      0      0      0
ACTTCTTGGTTTTCTGTTTTG     TSWFSVL       0      0      0      0      0      0      0      0      0      0      2      0      0      0      0      0      0      0
ACTTCTTGTAAGCAGTCTGCG     TSCKQSA       0      0      0      0      0      0      0      0      0      0      0      0      0      0      0      1      0      0
ACTTCTTTGAGTGCTGGGCCT     TSLSAGP       0      0      0      4      1      0      0      0      0      0      0      0      0      0      0      0      0      0
ACTTCTTTGGTGATGACTTTG     TSLVMTL       0      0      0      1      0      0      0      0      0      0      0      0      0      0      0      0      0      0
ACTTCTTTTACGCCTTATATG     TSFTPYM       0      0      0      1      0      0      0      0      0      0      0      0      0      0      0      0      0      0
ACTTCTTTTCCGACTACGCCT     TSFPTTP       0      0      0      0      0      0      0      0      0      0      1      0      0      0      0      0      0      0
ACTTGGAAGGCGACTATGAAG     TWKATMK       0      0      0      0      0      0      0      0      0      0      0      0      4      0      0      0      0      0
ACTTGGAAGTATAATCCGTTG     TWKYNPL       0      0      0      0      0      0      0      0      0      0      0      0      0      1      0      0      0      0
ACTTGGAAGTTTCGTCCTCTT     TWKFRPL       0      0      0      0      0      0      0      0      0      0      0      4      0      0      0      2      0      0
ACTTGGAAGTTTGGTACGATG     TWKFGTM       0      0      0      0      0      0      0      0      0      0      0      0      0      1      0      0      0      0
ACTTGGAAGTTTGGTACGCTG     TWKFGTL       0      0      0      0      0      0      0      0      0      0      0      0      5     29     23    152     11     66
ACTTGGAAGTTTGGTCCGCTG     TWKFGPL       0      0      0      0      0      0      0      0      0      0      0      4      0      0      0      0      0      0
ACTTGGAAGTTTTCGTCTCTT     TWKFSSL       0      0      0      0      0      0      0      0      0      0      0      2      0      0      0      0      0      0
ACTTGGAAGTTTTCTCCTCTT     TWKFSPL       0      0      0      0      0      0      0      0      0      1     34    187      0      0      0    183      0      0
ACTTGGAAGTTTTGTCCTCTT     TWKFCPL       0      0      0      0      0      0      0      0      0      0      0      6      0      0      0      1      0      0
ACTTGGAATCCGTATCATGTT     TWNPYHV       0      0      0      1      0      0      0      0      0      0      0      0      0      0      0      0      0      0
ACTTGGAATGATCATCATAGT     TWNDHHS       0      0      0      0      0      0      0      0      0      0      0      0      0      0     10      0      0      0
ACTTGGACGCATCCTACTCAT     TWTHPTH       0      0      0      1      0      0      0      0      0      0      0      0      0      0      0      0      0      0
ACTTGGACTATGGCGACGCCG     TWTMATP       0      0      0      1      2      0      0      1      0      0      0      0      0      0      0      0      0      0
ACTTGGACTCCGTGGATTTAT     TWTPWIY       0      0      0      1      1      0      0      0      0      0      0      0      0      0      0      6      0      0
ACTTGGACTGGGAAGCCGCCG     TWTGKPP       0      0      0      0      0      0      0      0      0      2      1      1      0      0      0      0      0      0
ACTTGGACTTATGAGGAGTTG     TWTYEEL       0      0      0      0      0      0      0      0      0      0      0      0      0      2      0      0      0      0
ACTTGGACTTGGGCTAATTGG     TWTWANW       0      0      0      0      0      0      0      1      0      0      0      0      0      0      0      0      0      0
ACTTGGACTTTTGGGACTTTG     TWTFGTL       0      0      0      0      0      0      0      0      0      0      0      0      0     22     11     73      0      2
ACTTGGAGGCTGCCTCTGCAT     TWRLPLH       0      0      0      0      1      0      0      1      0      0      0      0      0      0      0      0      0      0
ACTTGGATGTATCAGGGGCCT     TWMYQGP       0      0      0      0      0      0      0      0      0      1      0      0      0      0      0      0      0      0
ACTTGGCAGTCGCGTCCTTTT     TWQSRPF       0      0      0      0      0      0      0      0      0      2      0      0      0      0      0      0      0      0
ACTTGGCATAGGAGTAGTCCG     TWHRSSP       0      0      0      0      1      0      0      0      0      0      0      0      0      0      0      0      0      0
ACTTGGCATCATCGTTTGCCG     TWHHRLP       0      0      0      0      0      0      0      0      0      0      0      0      0      2      0      0      0      0
ACTTGGCATGTGCCGTTTCCG     TWHVPFP       0      0      0      0      0      0      0      0      0      0      0      0      0      0      3      0      0      0
ACTTGGCATTTTACTGCGATG     TWHFTAM       0      0      0      0      0      0      0      0      0      0      0      0      0      0      0      0      0      6
ACTTGGCCGCATTGGAGTTAT     TWPHWSY       0      0      0      0      0      0      0      0      0      1      0      0      0      0      0      0      0      0
ACTTGGCCGGCTTTTACTGCT     TWPAFTA       0      0      0      0      0      0      0      0      0      1      0      0      0      0      0      0      0      0
ACTTGGCCTAGTCCTACGCCT     TWPSPTP       0      0      0      0      0      0      0      1      0      0      0      0      0      0      0      0      0      0
ACTTGGCCTGCTTCTCTTCGT     TWPASLR       0      0      0      0      0      0      0      0      0      1      0      0      0      0      0      0      0      0
ACTTGGCGTTGGGAGTTTACT     TWRWEFT       0      0      0      0      0      0      0      0      0      0      0      0      3      0      0      0      0      0
ACTTGGCTGACTTCGCCGCGT     TWLTSPR       0      0      0      0      0      0      0      0      0      1      2      0      0      0      0      0      0      0
ACTTGGCTGGATGCTACGCGG     TWLDATR       0      0      0      0      0      0      0      0      0      0      0      0      2      0      0      0      0      0
ACTTGGCTTTTTCGTCCGCTG     TWLFRPL       0      0      0      0      0      0      0      0      0      0      0      0      0      0      0      8      0      0
ACTTGGGAGTTGTTTCGTGCT     TWELFRA       0      0      0      0      0      0      0      0      0      0      0      0      0      0      0     33      0      0
ACTTGGGATCCTACGCAGTTG     TWDPTQL       0      0      0      0      0      0      0      0      0      3      0      0      0      0      0      0      0      0
ACTTGGGCTAGGAATACGCAG     TWARNTQ       0      0      0      2      1      0      0      1      0      0      0      0      0      0      0      0      0      0
ACTTGGGCTCCGCATGCGGCT     TWAPHAA       0      0      0      0      0      0      0      0      0      0      1      0      0      0      0      0      0      0
ACTTGGGCTTATGAGGAGTTG     TWAYEEL       0      0      0      0      0      0      0      0      0      0      0      0      0      6      0      0      0      0
ACTTGGGGTCAGAGGGGTCCT     TWGQRGP       0      0      0      0      0      0      0      0      0      0      4      1      0      0      0      0      0      0
ACTTGGGTTCTGACTATTAGT     TWVLTIS       0      0      0      0      0      0      0      0      0      0      0      0      3      0      0      0      0      0
ACTTGGGTTTCGGGTACTGTG     TWVSGTV       0      0      0      0      0      0      0      0      0      0      0      0     12      0      0      0      0      0
ACTTGGGTTTTTGAGGGTCTT     TWVFEGL       0      0      0      0      0      0      0      0      0      0      0      0      0      0      0      2      0      0
ACTTGGTATCCGTTTCAGTTT     TWYPFQF       0      0      0      0      0      0      0      0      0      1      0      0      0      0      0      0      0      0
ACTTGGTATTGGCATCTGATG     TWYWHLM       0      0      0      0      0      0      0      0      0      0      0      0      0      0      0     11      0      0
ACTTGGTATTGTCCGCTTGCG     TWYCPLA       0      0      0      0      1      0      0      0      0      0      0      0      0      0      0      0      0      0
ACTTGGTATTTGGGTCCGCTG     TWYLGPL       0      0      0      0      1      0      0      0      0      0      0      0      0      0      0      0      0      0
ACTTGGTATTTTGGTACGCTG     TWYFGTL       0      0      0      1      0      0      0      0      0      0      0      0      0      0      0      0      0      0
ACTTGGTATTTTGGTCAGCTG     TWYFGQL       0      0      0      0      0      0      0      0      0      0      0      0      0      0      0      0      0      1
ACTTGGTATTTTGGTCCGCTG     TWYFGPL       0      0      0    297    364      0     76     30      0      0      1      0      0      0      0      6      0     16
ACTTGGTATTTTGGTCCGCTT     TWYFGPL       0      0      0      1      0      0      0      0      0      0      0      0      0      0      0      0      0      0
ACTTGGTATTTTGGTCGGCTG     TWYFGRL       0      0      0      0      1      0      0      0      0      0      0      0      0      0      0      0      0      0
ACTTGGTATTTTGGTCTGCTG     TWYFGLL       0      0      0      0      0      0      1      0      0      0      0      0      0      0      0      0      0      0
ACTTGGTCGTCGCCGACTAGG     TWSSPTR       0      0      0      0      0      0      0      0      0      1      0      0      0      0      0      0      0      0
ACTTGGTCTAAGTCTACGCGT     TWSKSTR       0      0      0      0      0      0      0      0      0      2      1      0      0      0      0      0      0      0
ACTTGGTCTACTTGGATTTAT     TWSTWIY       0      0      0      1      0      0      0      0      0      0      0      0      0      0      0      0      0      0
ACTTGGTCTAGGCTGTCTGTG     TWSRLSV       0      0      0      2      0      0      0      0      0      0      0      0      0      0      0      0      0      0
ACTTGGTCTTTGAAGTTTCTT     TWSLKFL       0      0      0      0      0      0      0      0      0      0      0      0      0      0      0      0     14      0
ACTTGGTGGAAGTATGCGAGT     TWWKYAS       0      0      0      0      0      0      0      0      0      0      0      0      0      0      0      0     44      0
ACTTGGTGGAGTTCTCATCGG     TWWSSHR       0      0      0      0      0      0      0      0      0      0      0      0      1      0      0      0      0      0
ACTTGGTTGCCGTTGTCGTTG     TWLPLSL       0      0      0      0      0      0      0      0      0      0      0      0      0      0      0     77      0      0
ACTTGGTTGGATCGTTGGTTG     TWLDRWL       0      0      0      0      0      0      0      0      0      0      0      0      0      0      0      0      0      1
ACTTGGTTGTTTACTCGGCTG     TWLFTRL       0      0      0      0      0      0      0      0      0      0      1      0      0      0      0      0      0      0
ACTTGTAAGATTTATCCTCTG     TCKIYPL       0      0      0      0      0      0      0      0      0      0      0      2      0      0      0      0      0      0
ACTTGTAAGATTTCTCCTCTT     TCKISPL       0      0      0      0      0      0      0      0      0      0      0      1      0      0      0      0      0      0
ACTTGTAAGTATTGTCCTCTG     TCKYCPL       0      0      0      0      0      0      0      0      0      0      0      2      0      0      0      0      0      0
ACTTGTAAGTTTGGTACTCTG     TCKFGTL       0      0      0      0      0      0      0      0      0      0      0      0      0      0      0      1      0      0
ACTTGTAATTCTCCGAGGTGT     TCNSPRC       0      0      0      0      0      0      0      0      0      0      0      0      0      0      0      0      0     11
ACTTGTAGGATTGGTCCGCTT     TCRIGPL       0      0      0      0      0      0      0      0      0      0      0      1      0      0      0      0      0      0
ACTTGTAGGTTTCTTCCGCTT     TCRFLPL       0      0      0      0      0      0      0      0      0      0      1      0      0      0      0      0      0      0
ACTTGTAGGTTTGGTCCGCTG     TCRFGPL       0      0      0      0      0      0      0      0      0      0      0      1      0      0      0      1      0      0
ACTTGTAGGTTTGGTCCGCTT     TCRFGPL       0      0      0      0      0      0      0      0      0      0      0     20      0      0      0      0      0      0
ACTTGTAGGTTTTGTCCGCTT     TCRFCPL       0      0      0      0      0      0      0      0      0      0      1      4      0      0      0      0      0      0
ACTTGTCGGATGGCTGATGAT     TCRMADD       0      0      0      0      0      0      0      0      0      0      0      0      0      0      0      0      1      0
ACTTGTCGGATGTGTAATGTT     TCRMCNV       0      0      0      0      0      0      0      0      0      0      0      0      0      0      0      0      0      3
ACTTGTCGGGATGCTGAGGAT     TCRDAED       0      0      0      0      0      0      0      0      0      0      0      0      0      0      0      0    104      0
ACTTGTCGGTGTACGTATGAG     TCRCTYE       0      0      0      0      0      0      0      0      0      0      0      0      0      0      0      1      0      0
ACTTGTCTGTCTCATCTGCGG     TCLSHLR       0      0      0      0      0      0      0      0      0      1      0      0      0      0      0      0      0      0
ACTTGTGCGCGTTATTGTATT     TCARYCI       0      0      0      0      0      0      0      0      0      0      0      0      1      0      0      0      0      0
ACTTGTGCGTCTCATTATAAG     TCASHYK       0      0      0      0      0      0      0      0      0      0      0      0      0      0      0      1      0      0
ACTTGTGCTGCGCCTCCTTAT     TCAAPPY       0      0      0      0      1      0      0      0      0      0      0      0      0      0      0      0      0      0
ACTTGTTGGATTGCGTGTAGT     TCWIACS       0      0      0      0      0      0      0      0      0      0      0      0      0      0      0     33      0      0
ACTTGTTGGGATGCTGAGGAT     TCWDAED       0      0      0      0      0      0      0      0      0      0      0      0      0      0      0      0      1      0
ACTTGTTGGGTTCCTTGGGTT     TCWVPWV       0      0      0      0      0      0      0      0      0      0      0      0      0      0      0      0      0      1
ACTTGTTGTACGTATCCTGTG     TCCTYPV       0      0      0      0      0      0      0      0      0      0      0      0      0      0      0      0      0      1
ACTTGTTGTCCTAAGGATATT     TCCPKDI       0      0      0      0      0      0      0      0      0      1      0      0      0      0      0      0      0      0
ACTTGTTTGTCTAAGACTGCG     TCLSKTA       0      0      0      0      0      0      0      0      0      0      0      0      0      1      0      0      0      0
ACTTTGAAGGGTGAGTGGTAT     TLKGEWY       0      0      0      0      0      0      0      0      0      2      0      0      0      0      0      0      0      0
ACTTTGAAGTATGATGCTACT     TLKYDAT       0      0      0      0      0      0      0      0      0      0      1      0      0      0      0      0      0      0
ACTTTGAATCATCAGCCTGCG     TLNHQPA       0      0      0      0      0      0      0      0      0      1      2      0      0      0      0      0      0      0
ACTTTGAATCTTAGTGGGGAT     TLNLSGD       0      0      0      0      0      0      0      0      0      1      0      0      0      0      0      0      0      0
ACTTTGAATTATCCTAATTGG     TLNYPNW       0      0      0      0      0      0      0      0      0      0      0      0      0      0      0      0     14      0
ACTTTGACGGTTTCTCTTATT     TLTVSLI       0      0      0      0      0      0      0      0      0      0      1      0      0      0      0      0      0      0
ACTTTGACTATGAATCTTGCG     TLTMNLA       0      0      0      0      0      0      0      0      0      0      0      0      0      0      0      0    122      0
ACTTTGACTCAGACTGCGGAT     TLTQTAD       0      0      0      0      0      0      0      0      0      0      0      0      0      0      0      0      0     10
ACTTTGACTCAGCGTCAGTTG     TLTQRQL       0      0      0      0      0      0      1      0      0      0      0      0      0      0      0      0      0      0
ACTTTGACTCCTCTTCGTTTT     TLTPLRF       0      0      0      1      5      0      0      0      0      0      0      0      0      0      0      0      0      0
ACTTTGACTGCGATTGCTGTG     TLTAIAV       0      0      0      0      0      0      0      0      0      0      1      0      0      0      0      0      0      0
ACTTTGACTGCTCGGACGACT     TLTARTT       0      0      0      0      0      0      0      1      0      0      0      0      0      0      0      0      0      0
ACTTTGACTGGTACGTATGCG     TLTGTYA       0      0      0      0      0      0      0      0      0      1      0      0      0      0      0      0      0      0
ACTTTGACTGGTATGCGTATT     TLTGMRI       0      0      0      0      0      0      0      0      0      0      0      3      0      0      0      0      0      0
ACTTTGACTGTTTCTCGTTAT     TLTVSRY       0      0      0      0      0      0      0      0      0      0      3      0      0      0      0     11      0      0
ACTTTGACTTCGCGTCTTCTG     TLTSRLL       0      0      0      0      2      0      0      0      0      0      0      0      0      0      0      0      0      0
ACTTTGAGGCCTTCGCTGTGG     TLRPSLW       0      0      0      0      0      0      0      0      0      0      0      0      0      0      2      0      0      0
ACTTTGAGGTCTACGAATACT     TLRSTNT       0      0      0      1      0      0      0      0      0      0      0      0      0      0      0      0      0      0
ACTTTGAGTACTTCGGTGGAG     TLSTSVE       0      0      0      0      0      0      0      0      0      0      0      0      6      0      0      0      0      0
ACTTTGAGTATGCCGAATTCT     TLSMPNS       0      0      0      0      0      0      0      0      0      1      0      0      0      0      0      0      0      0
ACTTTGAGTCAGTATGCTTAT     TLSQYAY       0      0      0      0      0      0      0      0      0      0      0      0      0      0      0      0      0     18
ACTTTGATGATTACTACTCCG     TLMITTP       0      0      0      0      0      0      0      0      0      0      0      0      0      0      0      4      0      0
ACTTTGATGCCTATGCGTTCG     TLMPMRS       0      0      0      0      0      0      0      0      0      0      0      0      1      0      0      0      0      0
ACTTTGATTTCGAATGTGACT     TLISNVT       0      0      0      0      0      0      0      0      0      0      0      0      0      0      1      0      0      0
ACTTTGCAGTATAGTCGTGGT     TLQYSRG       0      0      0      1      1      0      0      0      0      2      0      0      0      0      0      0      0      0
ACTTTGCAGTCGCATAATGGG     TLQSHNG       0      0      0      0      0      0      0      0      0      1      0      0      0      0      0      0      0      0
ACTTTGCATCTTTTGCCGCGT     TLHLLPR       0      0      0      0      0      0      0      0      0      0      0      0      0      2      0      0      0      0
ACTTTGCCTATTGCGTTTCCG     TLPIAFP       0      0      0      0      0      0      0      0      0      0      0      0      4      0      0      0      0      0
ACTTTGCCTGATGATACGATT     TLPDDTI       0      0      0      0      0      0      0      0      0      0      0      1      0      0      0      0      0      0
ACTTTGCCTGCTTATCATGTT     TLPAYHV       0      0      0      0      0      0      0      0      0      0      3      0      0      0      0      0      0      0
ACTTTGCCTTTTCTTAGGCCG     TLPFLRP       0      0      0      0      0      0      0      0      0      1      0      0      0      0      0      0      0      0
ACTTTGCGGCATACGCATTCT     TLRHTHS       0      0      0      0      2      0      0      0      0      0      0      0      0      0      0      0      0      0
ACTTTGCGTCCGTGTATTGAT     TLRPCID       0      0      0      0      1      0      0      0      0      0      0      0      0      0      0      0      0      0
ACTTTGCGTTTTAATCAGATT     TLRFNQI       0      0      0      0      0      0      0      0      0      2      0      0      0      0      0      0      0      0
ACTTTGCTGTTTCCTATGAGT     TLLFPMS       0      0      0      0      1      0      0      0      0      0      0      0      0      0      0      0      0      0
ACTTTGCTTAAGTCTGCGTAT     TLLKSAY       0      0      0      0      1      0      0      0      0      0      0      0      0      0      0      0      0      0
ACTTTGCTTCATCCGCTTACG     TLLHPLT       0      0      0      1      0      0      0      0      0      0      0      0      0      0      0      0      0      0
ACTTTGGATAAGCCTGATCGT     TLDKPDR       0      0      0      0      0      0      0      0      0      0      2      0      0      0      0      0      0      0
ACTTTGGATAATACGACGGAG     TLDNTTE       0      0      0      0      0      0      0      0      0      0      0      0      0      0      0      0      2      0
ACTTTGGATCGTTCGAGTTGT     TLDRSSC       0      0      0      0      0      0      0      0      0      0      2      0      0      0      0      0      0      0
ACTTTGGATTGGACTACTATG     TLDWTTM       0      0      0      0      0      0      3      0      0      0      0      0      0      0      0      0      0      0
ACTTTGGCGCCTGCGTATCAG     TLAPAYQ       0      0      0      0      0      0      0      1      0      0      0      0      0      0      0      0      0      0
ACTTTGGCGGTTAATAGTGGT     TLAVNSG       0      0      0      0      0      0      0      0      0      1      0      0      0      0      0      0      0      0
ACTTTGGCTAATCCTAATCTT     TLANPNL       0      0      0      0      0      0      0      0      0      2      0      0      0      0      0      0      0      0
ACTTTGGCTCAGAGTAATGGG     TLAQSNG       0      0      0      0      0      0      0      0      0      0      0      0      0      0      0      0      0      6
ACTTTGGGGCCGCCGCGTTCG     TLGPPRS       0      0      0      1      0      0      0      0      0      0      0      0      0      0      0      0      0      0
ACTTTGGGTCAGCGGCCTTCT     TLGQRPS       0      0      0      0      0      0      0      0      0      0      0      0      0      0      0      0      0      1
ACTTTGGGTCTTCATGCTAAT     TLGLHAN       0      0      0      0      0      0      0      0      0      0      0      0      0      0      0      0      0      8
ACTTTGGTGAATCATAATACT     TLVNHNT       0      0      0      0      0      0      0      0      0      0      0      0      0      0      0      0      0      1
ACTTTGGTGAATCCTATTCAG     TLVNPIQ       0      0      0      0      0      0      0      0      0      0      0      0      0      0      1      0      0      0
ACTTTGGTGAATGTGCATGCT     TLVNVHA       0      0      0      0      0      0      0      0      0      2      3      1      0      0      0      0      0      0
ACTTTGGTGCCGCTTTCGAGG     TLVPLSR       0      0      0      0      0      0      1      0      0      0      0      0      0      0      0      0      0      0
ACTTTGTATAAGGCTCAGGGT     TLYKAQG       0      0      0      0      0      0      0      0      0      0      0      0      0      0      0      2      0      0
ACTTTGTATCGGTCTGCGGGT     TLYRSAG       0      0      0      0      0      0      0      0      0      0      0      0      0      0      1      0      0      0
ACTTTGTATCTGTATGCTGTT     TLYLYAV       0      0      0      0      0      0      0      0      0      0      0      0      0      0      1      0      0      0
ACTTTGTATTTTGGTCCGCTG     TLYFGPL       0      0      0      1      0      0      0      0      0      0      0      0      0      0      0      0      0      0
ACTTTGTCGCTGAATTCGCGT     TLSLNSR       0      0      0      0      0      0      0      0      0      0      0      0      0     37      0      0      0      0
ACTTTGTCGGAGCGTAATATT     TLSERNI       0      0      0      0      0      0      0      0      0      0      0      0      0     45      6      0      0     25
ACTTTGTCGTCTAGTACTTAT     TLSSSTY       0      0      0      0      0      0      0      0      0      0      0      0      0      0     51      0      0      0
ACTTTGTCTAAGACTTATAAT     TLSKTYN       0      0      0      0      0      0      0      0      0      0      0      0      0      0      2      0      0      0
ACTTTGTCTAGTTATGCGGGT     TLSSYAG       0      0      0      0      0      0      0      0      0      0      0      0      0      5      0      0      0      0
ACTTTGTCTCTTCCGACTGCT     TLSLPTA       0      0      0      0      0      0      0      0      0      0      0      1      0      0      0      0      0      0
ACTTTGTCTGTTAAGCCGTTG     TLSVKPL       0      0      0      0      0      0      0      0      0      0      1      0      0      0      0      0      0      0
ACTTTGTGGATTTCTTTTACT     TLWISFT       0      0      0      0      0      0      0      0      0      0      0      0      0      0      0      0      0     16
ACTTTGTGGTCGTCTCGGCTG     TLWSSRL       0      0      0      0      0      0      0      0      0      4      0      0      0      0      0      0      0      0
ACTTTGTGGTCTTCTCTTCCG     TLWSSLP       0      0      0      0      0      0      0      0      0      0      3      0      0      0      0      0      0      0
ACTTTGTTGGAGCCGACGACT     TLLEPTT       0      0      0      0      1      0      0      0      0      0      0      0      0      0      0      0      0      0
ACTTTGTTTCCGCAGTCGGAT     TLFPQSD       0      0      0      1      1      1      0      0      0      0      0      0      0      0      0      0      0      0
ACTTTGTTTCTGCCGGCGCGT     TLFLPAR       0      0      0      0      0      0      1      0      0      0      0      0      0      0      0      0      0      0
ACTTTGTTTGCGTCTCCGCGT     TLFASPR       0      0      0      0      0      0      0      0      0      0      0      1      0      0      0      0      0      0
ACTTTTAAGATGTCGATTGGT     TFKMSIG       0      0      0      0      0      0      0      0      0      0      0      0      0      3      0      0      0      0
ACTTTTAAGCTGCCGACTCCT     TFKLPTP       0      0      0      0      0      0      0      0      0      1      0      0      0      0      0      0      0      0
ACTTTTAAGTTTGGTACTCTG     TFKFGTL       0      0      0      0      0      0      0      0      0      0      0      1      0      0      0      0      0      0
ACTTTTAAGTTTGGTCCGCTG     TFKFGPL       0      0      0      0      0      0      0      0      0      0      0      3      0      0      0      0      0      0
ACTTTTAAGTTTGGTCCGCTT     TFKFGPL       0      0      0      0      0      0      0      0      0      0      0      2      0      0      0      0      0      0
ACTTTTAAGTTTGGTCCTCTG     TFKFGPL       0      0      0      0      0      0      0      0      0      0     41    257      0      0      0    123      0      0
ACTTTTAATAGTCCGTTTCGG     TFNSPFR       0      0      0      0      1      0      0      0      0      0      0      0      0      0      0      0      0      0
ACTTTTAATGGTTGTCCTCTG     TFNGCPL       0      0      0      0      0      0      0      0      0      0      0      4      0      0      0      0      0      0
ACTTTTAATTGGTTGACTCTG     TFNWLTL       0      0      0      0      0      0      0      0      0      0      0      1      0      0      0      0      0      0
ACTTTTAATTTTTATTTGGGT     TFNFYLG       0      0      0      0      0      0      0      0      0      0      0      0      1      0      0      0      0      0
ACTTTTACGCTTGCTCAGCAT     TFTLAQH       0      0      0      1      0      0      0      0      0      0      0      0      0      0      0      0      0      0
ACTTTTACGGTGTATGTTGTG     TFTVYVV       0      0      0      0      0      0      0      0      0      0      0      0      0      0      0      1      0      0
ACTTTTACTATGGATGATGCT     TFTMDDA       0      0      0      0      0      0      0      0      0      0      0      0      0      3      0      0      0      0
ACTTTTACTGTTGTGATGCGT     TFTVVMR       0      0      0      0      0      0      0      0      0      1      0      0      0      0      0      0      0      0
ACTTTTACTTCGCATAATCAT     TFTSHNH       0      0      0      0      0      0      0      0      0      0      1      0      0      0      0      0      0      0
ACTTTTAGTTCTGCGCAGCCT     TFSSAQP       0      0      0      0      0      0      0      0      0      0      1      0      0      0      0      0      0      0
ACTTTTATGACTGTGTCTCTT     TFMTVSL       0      0      0      0      0      0      0      0      0      0      0      0      0      0      0      0      0     14
ACTTTTATTACTCCTAGTCAT     TFITPSH       0      0      0      0      0      0      0      0      0      0      1      0      0      0      0      0      0      0
ACTTTTATTCATCCGCATACT     TFIHPHT       0      0      0      0      0      0      0      0      0      0      0      0      0      0      0      1      0      0
ACTTTTCAGATGACTTGGGCT     TFQMTWA       0      0      0      0      0      0      1      0      0      0      0      0      0      0      0      0      0      0
ACTTTTCATGCGCCTCAGATT     TFHAPQI       0      0      0      0      0      0      0      0      0      1      3      0      0      0      0      0      0      0
ACTTTTCCGATTAGTAAGACT     TFPISKT       0      0      0      0      0      0      0      0      0      0      0      0      0      0      7      0      0      0
ACTTTTCCGCATCAGCAGCTT     TFPHQQL       0      0      0      0      0      0      0      0      0      0      0      0      0      0      0      0      0     12
ACTTTTCCTCAGCCTAATAAT     TFPQPNN       0      0      0      0      0      0      0      0      0      0      0      1      0      0      0      0      0      0
ACTTTTCCTCAGGCTGTGAAG     TFPQAVK       0      0      0      1      0      0      0      0      0      0      0      0      0      0      0      0      0      0
ACTTTTCCTGCTATGCCTGGT     TFPAMPG       0      0      0      1      1      0      0      0      0      0      0      0      0      0      0      0      0      0
ACTTTTCGGCTTCAGCCTGTG     TFRLQPV       0      0      0      0      1      0      0      0      0      0      0      0      0      0      0      0      0      0
ACTTTTCGTACTCAGCATCCT     TFRTQHP       0      0      0      1      2      0      0      0      0      0      0      0      0      0      0      0      0      0
ACTTTTCGTGCTCTTCCGGTG     TFRALPV       0      0      0      1      0      0      0      0      0      0      0      0      0      0      0      0      0      0
ACTTTTCGTTATGGGACGCTG     TFRYGTL       0      0      0      0      0      0      0      0      0      0      0      0      0      0      0      0      0      8
ACTTTTCTGCATGTTCCTAGT     TFLHVPS       0      0      0      0      0      0      0      1      0      0      0      0      0      0      0      0      0      0
ACTTTTCTTAAGTCTACTCTT     TFLKSTL       0      0      0      0      0      0      0      0      0      0      0      0      0      0      0      0      7      0
ACTTTTCTTACTGATCGTACG     TFLTDRT       0      0      0      0      0      0      0      0      0      1      0      0      0      0      0      0      0      0
ACTTTTCTTGCTTATCCGAAT     TFLAYPN       0      0      0      1      0      0      0      0      0      0      0      0      0      0      0      0      0      0
ACTTTTGAGCCGCCGGATTAT     TFEPPDY       0      0      0      0      0      0      0      0      0      1      0      0      0      0      0      0      0      0
ACTTTTGAGTTTGGTCGGTAT     TFEFGRY       0      0      0      0      0      0      0      0      0      0      0      0      0      0      0      0      0      6
ACTTTTGCGCATACTGAGGCG     TFAHTEA       0      0      0      0      2      0      0      0      0      0      0      0      0      0      0      0      0      0
ACTTTTGCGTATCTGTCGTAT     TFAYLSY       0      0      0      0      0      0      0      0      0      0      1      0      0      0      0      0      0      0
ACTTTTGCTAATCCTCGGGAT     TFANPRD       0      0      0      0      0      0      0      0      0      0      0      0      0      0      0      0      0      1
ACTTTTGCTACGACTTTTTCG     TFATTFS       0      0      0      0      0      0      0      0      0      0      0      0      0      0      7      0      0      0
ACTTTTGCTAGGGCTCCTTTT     TFARAPF       0      0      0      0      0      0      0      0      0      0      3      0      0      0      0      0      0      0
ACTTTTGCTAGTCTGCGTAGT     TFASLRS       0      0      0      0      0      0      1      0      0      0      0      0      0      0      0      0      0      0
ACTTTTGCTATGGTTTTTCGT     TFAMVFR       0      0      0      0      0      0      0      0      0      0      0      0      0      0      0      0      0      2
ACTTTTGGGTTTCCTCTTAAG     TFGFPLK       0      0      0      0      0      0      0      0      0      0      0      0      0    153      0      0      0      0
ACTTTTGTTACGGCGCGGCAG     TFVTARQ       0      0      0      0      0      0      0      0      0      0      1      0      0      0      0      0      0      0
ACTTTTTCGAGGCCGGATACG     TFSRPDT       0      0      0      0      0      0      0      0      0      1      0      0      0      0      0      0      0      0
ACTTTTTCGGCTTTGACTTTT     TFSALTF       0      0      0      0      0      0      0      0      0      1      0      0      0      0      0      0      0      0
ACTTTTTCGTCGTCGGAGCTG     TFSSSEL       0      0      0      0      0      0      3      0      0      0      0      0      0      0      0      0      0      0
ACTTTTTCTAGTACGGCTACT     TFSSTAT       0      0      0      0      1      0      0      0      0      0      0      0      0      0      0      0      0      0
ACTTTTTCTGCGATTGCTGAT     TFSAIAD       0      0      0      1      1      0      0      0      0      0      0      0      0      0      0      0      0      0
ACTTTTTGGAATAGTACTGGT     TFWNSTG       0      0      0      0      0      0      0      0      0      0      0      0      0      2      0      0      0      0
ACTTTTTGGTGGGGTACTACT     TFWWGTT       0      0      0      0      1      0      0      0      0      0      0      0      0      0      0      0      0      0
ACTTTTTTGGTGCGGCCTCCG     TFLVRPP       0      0      0      0      0      0      0      0      0      0      0      0      0      0      1      0      0      0
ACTTTTTTTATGTCGTCGTCG     TFFMSSS       0      0      0      0      0      0      0      0      0      0      0      0      0      1      0      0      0      0
ACTTTTTTTTTTGAGCTTGCT     TFFFELA       0      0      0      0      0      0      0      0      0      2      0      0      0      0      0      0      0      0
AGAACTCCTGCTACTCTGATT     RTPATLI       0      0      0      0      0      0      0      0      0      0      0      0      1      0      0      0      0      0
AGAATGCCTGAGTTTCGGTTT     RMPEFRF       0      0      0      0      0      0      0      0      0      0      0      0      3      0      0      0      0      0
AGAGCGAGTAGGGTTGATGAG     RASRVDE       0      0      0      0      0      0      0      0      0      0      0      0      0      0      0      0      0      1
AGATCTTATTATCGTGCTACT     RSYYRAT       0      0      0      0      0      0      0      0      0      0      0      0      0      0      0      0      0      1
AGCGATGCTCGGGTTCCGTAT     SDARVPY       0      0      0      0      0      0      0      0      0      0      0      0      0      0      0      0      0      1
AGCGTGGTTTGGATTCCTGTG     SVVWIPV       0      0      0      0      0      0      0      0      0      0      0      0      0      0      0      1      0      0
AGCTTGGCGAGTAGGTATGTT     SLASRYV       0      0      0      0      0      0      0      0      0      0      0      0      0      0      0      1      0      0
AGGAATCAGAGGGCGACTGGG     RNQRATG       0      0      0      0      0      0      0      0      0      0      0      0      0      1      0      0      0      0
AGGAATCTGCATACTATTCCG     RNLHTIP       0      0      0      0      0      0      0      0      0      0      1      0      0      0      0      0      0      0
AGGAATCTGCCGTTGCATGAG     RNLPLHE       0      0      0      0      0      0      0      0      0      1      0      0      0      0      0      0      0      0
AGGAATGTGAGTGTGATTGAG     RNVSVIE       0      0      0      0      0      0      0      0      0      0      0      0      0      0     22      0      0      0
AGGAATGTTGAGACTTCGACG     RNVETST       0      0      0      0      0      0      0      0      0      1      0      0      0      0      0      0      0      0
AGGAATTTGGATATGTTGACG     RNLDMLT       0      0      0      1      0      0      0      0      0      0      0      0      0      0      0      0      0      0
AGGACGACGTCTGTTTATCCT     RTTSVYP       0      0      0      0      0      0      0      0      0      1      0      0      0      0      0      0      0      0
AGGACGACTCTGATTCTGGAT     RTTLILD       0      0      0      0      0      0      0      0      0      0      0      0      0      0      1      0      0      0
AGGACGCCGACGTGTACGCCT     RTPTCTP       0      0      0      0      0      0      0      0      0      0      0      0      0      0      0      0      0     30
AGGACGCCTCATCCTTGGACG     RTPHPWT       0      0      0      0      0      0      0      0      0      1      0      0      0      0      0      0      0      0
AGGACGCTTATGCTTACTCCG     RTLMLTP       0      0      0      0      0      0      0      0      0      2      1      0      0      0      0      0      0      0
AGGACGCTTCTTATGCATACG     RTLLMHT       0      0      0      0      0      0      0      0      0      1      0      0      0      0      0      0      0      0
AGGACGGATAATGTTCCTTTT     RTDNVPF       0      0      0      0      0      0      0      0      0      0      0      0      0     59      0      0      0      0
AGGACGGCTCTTCCGGATGGT     RTALPDG       0      0      0      0      0      0      0      0      0      1      0      0      0      0      0      0      0      0
AGGACGGTGGCGGAGGTTCTT     RTVAEVL       0      0      0      0      0      0      0      0      0      1      0      0      0      0      0      0      0      0
AGGACGTGTGATTCGCATCAT     RTCDSHH       0      0      0      0      0      0      0      0      0      0      0      0      0      0     18      0      0      0
AGGACTAATGTTTATCCGGGT     RTNVYPG       0      0      0      0      0      0      0      0      0      0      0      0      0      3      0      0      0      0
AGGACTACGAGTTTGCCGGTT     RTTSLPV       0      0      0      0      0      0      0      0      0      1      0      1      0      0      0      0      0      0
AGGACTCATCTGAATATTGGT     RTHLNIG       0      0      0      0      0      0      0      0      0      0      0      0      0      0      0      1      0      0
AGGACTCCTTTGCAGGCGGAG     RTPLQAE       0      0      0      0      2      0      0      0      0      0      0      0      0      0      0      0      0      0
AGGACTCGGAGTACGGGGCCT     RTRSTGP       0      0      0      0      0      0      0      0      0      0      0      0      0      0      0      0      0      1
AGGACTCTGCAGACGTATATT     RTLQTYI       0      0      0      0      0      0      0      0      0      1      1      0      0      0      0      0      0      0
AGGACTGAGTATACTACGCAT     RTEYTTH       0      0      0      0      0      0      0      0      0      0      0      0      0      0      0     69      0      0
AGGACTGCTCCTCCTGATCCG     RTAPPDP       0      0      0      0      0      0      0      1      0      0      0      0      0      0      0      0      0      0
AGGACTGCTCTGTGGGTGAGT     RTALWVS       0      0      0      0      0      0      0      0      0      0      0      0      0      0      0      2      0      0
AGGACTGCTGAGTATAGTACT     RTAEYST       0      0      0      1      2      0      0      0      0      0      0      0      0      0      0      0      0      0
AGGACTGGGGTTCCGCCGCAT     RTGVPPH       0      0      0      0      0      0      0      0      0      0      0      0      0      0      0      3      0      0
AGGACTGTGATGCTGTGGCCG     RTVMLWP       0      0      0      0      2      0      0      0      0      0      0      0      0      0      0      0      0      0
AGGACTGTGCAGCCTGGGCTT     RTVQPGL       0      0      0      0      0      0      0      0      0      0      1      0      0      0      0      0      0      0
AGGACTTGGACTCAGACGATT     RTWTQTI       0      0      0      0      1      0      0      0      0      0      0      0      0      0      0      0      0      0
AGGAGTGGGCAGCCGCATACG     RSGQPHT       0      0      0      0      0      0      0      0      0      0      0      0      0      0      1      0      0      0
AGGAGTTCTTTGCCGTGGGAT     RSSLPWD       0      0      0      0      0      0      0      0      0      0      0      0      0      0      0      0      0      4
AGGATGAATCTTGATGGGGAT     RMNLDGD       0      0      0      0      0      0      0      0      0      2      0      0      0      0      0      0      0      0
AGGATGATGCCTCCGCCTCCT     RMMPPPP       0      0      0      0      0      0      1      0      0      0      0      0      0      0      0      0      0      0
AGGATGATTTATCAGCATAAT     RMIYQHN       0      0      0      0      0      0      0      0      0      0      0      0      0      0      4      0      0      0
AGGATGCCTCCTGCGGCTGCG     RMPPAAA       0      0      0      0      1      0      0      0      0      0      0      0      0      0      0      0      0      0
AGGATGCCTGATCCTTCTAAT     RMPDPSN       0      0      0      0      0      0      0      0      0      2      0      0      0      0      0      0      0      0
AGGATGCCTTCTACTACTCCG     RMPSTTP       0      0      0      0      0      0      1      1      0      0      1      0      0      0      0      0      0      0
AGGATGGATCCGAATTATCAT     RMDPNYH       0      0      0      0      0      0      0      0      0      0      0      0      0      3      0      0      0      0
AGGATGGATTCTACTCTTTTT     RMDSTLF       0      0      0      0      0      0      0      0      0      0      0      0      0      0      0      0     19      0
AGGATGGCGGCTTCTTATTCT     RMAASYS       0      0      0      0      0      0      0      0      0      0      4      0      0      0      0      0      0      0
AGGATGGCGTATTATACTGAG     RMAYYTE       0      0      0      0      0      0      0      0      0      1      0      0      0      0      0      0      0      0
AGGATGGTTCCGCCTGATGAT     RMVPPDD       0      0      0      0      0      0      0      0      0      0      0      0      0      0      2      0      0      0
AGGATGGTTGGGCTGGAGGCT     RMVGLEA       0      0      0      0      0      0      0      0      0      0      0      0      0      0      0      0      0      9
AGGATTACTACGCTTACTCCG     RITTLTP       0      0      0      0      0      0      0      0      0      0      3      0      0      0      0      0      0      0
AGGATTACTCTGCTTACGACT     RITLLTT       0      0      0      0      0      0      0      0      0      0      0      0      2      0      0      0      0      0
AGGATTATTGATCATAGGCTT     RIIDHRL       0      0      0      1      1      0      0      0      0      0      0      0      0      0      0      0      0      0
AGGATTCAGCCTTTGGCTCTG     RIQPLAL       0      0      0      0      0      0      0      0      0      1      0      0      0      0      0      0      0      0
AGGATTCATGAGTATCAGCCG     RIHEYQP       0      0      0      0      0      0      0      0      0      0      0      0     23      0      0      0      0      0
AGGATTCCGACGGTTATTAAG     RIPTVIK       0      0      0      0      0      0      0      1      0      0      0      0      0      0      0      0      0      0
AGGATTCCGCTTACGTCTTTT     RIPLTSF       0      0      0      0      0      0      0      0      0      0      0      0      0      0      0      9      0      0
AGGATTCCTACGGTTGCTACT     RIPTVAT       0      0      0      0      0      0      0      0      0      0      0      0      0      3      0      0      0      0
AGGATTCCTAGTATGTGGTCG     RIPSMWS       0      0      0      0      0      0      0      0      0      0      1      1      0      0      0      0      0      0
AGGATTCCTATGAATCTTTCG     RIPMNLS       0      0      0      0      0      0      0      0      0      0      0      0      0      0      6      0      0      0
AGGATTGAGTCTAGTTATCGG     RIESSYR       0      0      0      0      0      0      0      0      0      0      0      0      0      0      0      4      0      0
AGGATTGTGCAGTTGACGCCG     RIVQLTP       0      0      0      0      0      0      0      0      0      2      0      0      0      0      0      0      0      0
AGGATTTCGTATAGTCAGACG     RISYSQT       0      0      0      0      0      0      0      0      0      0      0      0      0      0      0      0      0     10
AGGATTTCTTATGCGACGAAT     RISYATN       0      0      0      0      0      0      0      0      0      0      0      0      0      0      0      0      0      5
AGGCAGCCGGATCCGCTTCCT     RQPDPLP       0      0      0      0      0      0      0      0      0      0      0      0      0      0      0      0      6      0
AGGCATACTCCTGCTGATCTG     RHTPADL       0      0      0      0      0      0      0      0      0      1      0      0      0      0      0      0      0      0
AGGCATAGTGAGCCTTCTCAT     RHSEPSH       0      0      0      1      0      0      0      0      0      0      0      0      0      0      0      0      0      0
AGGCATATTCCTCATGGTTTG     RHIPHGL       0      0      0      0      0      0      0      0      0      1      0      0      0      0      0      0      0      0
AGGCATATTGGTGATTGGCAT     RHIGDWH       0      0      0      0      0      0      0      0      0      2      0      0      0      0      0      0      0      0
AGGCATCAGTATGTTTTTTAT     RHQYVFY       0      0      0      0      0      0      0      0      0      0      0      0      0      0      0      6      0      0
AGGCATCATCCGATGACTTAT     RHHPMTY       0      0      0      0      0      0      0      0      0      1      4      0      0      0      0      0      0      0
AGGCATCATCTTCTTACGCCT     RHHLLTP       0      0      0      0      0      0      0      0      0      0      0      0      0      0      0      0      0     13
AGGCATCTTCCTTATGTGATT     RHLPYVI       0      0      0      0      0      0      1      0      0      0      0      0      0      0      0      0      0      0
AGGCATGATCTTCCGTATCCT     RHDLPYP       0      0      0      1      0      0      0      0      0      0      0      0      0      0      0      0      0      0
AGGCATGCGGTGGAGTATTCG     RHAVEYS       0      0      0      0      0      0      0      0      0      0      0      0      0      0      0     46      0      0
AGGCATGCGGTGGAGTATTTG     RHAVEYL       0      0      0      0      0      0      0      0      0      0      0      0      0      0      0      1      0      0
AGGCATTATTATCCTTATATT     RHYYPYI       0      0      0      0      0      0      0      0      0      0      0      0      0      0      0      0      0      1
AGGCCGATGACTTATATTCTT     RPMTYIL       0      0      0      0      2      0      0      0      0      0      0      0      0      0      0      0      0      0
AGGCCGATGCCGCAGCCGCCT     RPMPQPP       0      0      0      0      0      0      0      0      0      1      0      0      0      0      0      0      0      0
AGGCCGATTACGCTGGATACT     RPITLDT       0      0      0      0      0      0      0      0      0      0      0      0      0      0      0      0     20      0
AGGCCGATTACTATGATTAAG     RPITMIK       0      0      0      0      1      0      0      0      0      0      0      0      0      0      0      0      0      0
AGGCCGCCGCAGCTTGCGCTT     RPPQLAL       0      0      0      0      1      0      0      0      0      0      0      0      0      0      0      0      0      0
AGGCCGCCGGAGGTTCGTGCT     RPPEVRA       0      0      0      0      0      0      0      0      0      1      0      0      0      0      0      0      0      0
AGGCCGCCTCTGATTAATACT     RPPLINT       0      0      0      0      0      0      0      0      0      0      0      0     28      0      0      0      0      0
AGGCCGCCTGAGAGTTCTCAT     RPPESSH       0      0      0      0      0      0      0      0      0      0      0      0      0      0      0      0      1      0
AGGCCGCCTGAGGGTTCTCAT     RPPEGSH       0      0      0      0      0      0      0      0      0      0      0      0      0      0      0      0    124      0
AGGCCGCCTGGGCCGGGTGTT     RPPGPGV       0      0      0      0      0      0      0      0      0      0      0      0      0      0      0     17      0      0
AGGCCGCCTTCTCATCTGCAT     RPPSHLH       0      0      0      0      0      0      0      0      0      1      0      0      0      0      0      0      0      0
AGGCCGCTGCTGCTGGAGACG     RPLLLET       0      0      0      0      0      0      0      0      0      0      1      1      0      0      0      0      0      0
AGGCCGGATTCTTCTTCGGTG     RPDSSSV       0      0      0      1      1      0      0      1      0      0      0      0      0      0      0      0      0      0
AGGCCGGCGAATGTGAGTCCT     RPANVSP       0      0      0      0      0      0      0      0      0      2      0      0      0      0      0      0      0      0
AGGCCGGCGATGTATCCGATT     RPAMYPI       0      0      0      0      0      0      0      0      0      0      0      0      0      0      0      3      0      0
AGGCCGGCGCATATTCAGCTT     RPAHIQL       0      0      0      0      0      0      0      0      0      1      0      0      0      0      0      0      0      0
AGGCCGGCTCCGACGTTGGCT     RPAPTLA       0      0      0      1      0      0      1      0      0      0      0      0      0      0      0      0      0      0
AGGCCGTATGATACTGCGCAT     RPYDTAH       0      0      0      0      0      0      0      0      0      0      0      0      0      0      0    157      0      0
AGGCCGTCTCTGCTGCCTCAT     RPSLLPH       0      0      0      0      0      0      0      0      0      1      2      0      0      0      0      0      0      0
AGGCCGTTGACTCCGGCGTGG     RPLTPAW       0      0      0      0      0      0      1      0      0      0      0      0      0      0      0      0      0      0
AGGCCGTTGCCTGTGTTGTTG     RPLPVLL       0      0      0      0      0      0      0      0      0      0      1      0      0      0      0      0      0      0
AGGCCGTTTGATCGTCCTTCT     RPFDRPS       0      0      0      0      0      0      0      0      0      1      0      0      0      0      0      0      0      0
AGGCCGTTTTATCATGCGTCT     RPFYHAS       0      0      0      0      0      0      0      0      0      0      0      0      0      1      0      0      0      0
AGGCCTAAGCGTACTGGGTCT     RPKRTGS       0      0      0      0      0      0      0      0      0      0      1      0      0      0      0      0      0      0
AGGCCTAATCTGACGCCGGAT     RPNLTPD       0      0      0      0      0      0      0      0      0      2      0      0      0      0      0      0      0      0
AGGCCTAATGCGACGCTGGTT     RPNATLV       0      0      0      0      0      0      0      0      0      0      1      0      0      0      0      0      0      0
AGGCCTACGATGCATGAGTAT     RPTMHEY       0      0      0      1      0      0      0      0      0      0      0      0      0      0      0      0      0      0
AGGCCTACGGTTCCGCCTGTG     RPTVPPV       0      0      0      0      0      0      0      0      0      1      0      0      0      0      0      0      0      0
AGGCCTACTGCTCCTCTGCAT     RPTAPLH       0      0      0      0      0      0      0      0      0      1      0      0      0      0      0      0      0      0
AGGCCTAGTACGCCTTCGTTG     RPSTPSL       0      0      0      0      0      0      0      0      0      3      0      0      0      0      0      0      0      0
AGGCCTATGGAGCCGTCGCTT     RPMEPSL       0      0      0      0      0      0      0      0      0      0      1      0      0      0      0      0      0      0
AGGCCTATTTCTGGTTCGCTG     RPISGSL       0      0      0      0      0      0      0      0      0      0      0      0      0      6      0      0      0      0
AGGCCTCATTATACTCTGGTG     RPHYTLV       0      0      0      0      0      0      0      0      0      0      0      0      0     98      0      0      0      0
AGGCCTCCGCCTTATTCTTCG     RPPPYSS       0      0      0      0      0      0      0      0      0      0      1      0      0      0      0      0      0      0
AGGCCTCCGTATCCTTTGCCG     RPPYPLP       0      0      0      5      1      0      0      0      0      0      2      1      0      0      0      0      0      0
AGGCCTCCTGATCATAATTTG     RPPDHNL       0      0      0      1      1      0      0      0      0      0      0      0      0      0      0      0      0      0
AGGCCTCCTTATGTTGTGGTT     RPPYVVV       0      0      0      0      0      0      1      0      0      0      0      0      0      0      0      0      0      0
AGGCCTCCTTCTCCGTGGGAG     RPPSPWE       0      0      0      0      0      0      0      0      0      0      1      0      0      0      0      0      0      0
AGGCCTCTGCATCTGGGTCAT     RPLHLGH       0      0      0      0      0      0      0      0      0      2      0      0      0      0      0      0      0      0
AGGCCTCTTCAGATTGCTCCT     RPLQIAP       0      0      0      0      0      0      0      0      0      0      0      0      0      0      0      1      0      0
AGGCCTCTTCCTATGTCGCTG     RPLPMSL       0      0      0      0      0      0      0      1      0      0      0      0      0      0      0      0      0      0
AGGCCTGAGAATCTGCCTCGG     RPENLPR       0      0      0      0      0      0      0      0      0      1      0      0      0      0      0      0      0      0
AGGCCTGATGGTTTTCCTTTT     RPDGFPF       0      0      0      0      0      0      0      0      0      2      0      0      0      0      0      0      0      0
AGGCCTGCGAATGAGCATCAG     RPANEHQ       0      0      0      0      0      0      0      0      0      4      0      0      0      0      0      0      0      0
AGGCCTGCGACGTATTATCCT     RPATYYP       0      0      0      0      0      0      0      0      0      3      2      1      0      0      0      0      0      0
AGGCCTGCGACTCCTTCTCAT     RPATPSH       0      0      0      0      0      0      0      0      0      0      3      0      0      0      0      6      0      0
AGGCCTGCGCAGTGTCCTGTT     RPAQCPV       0      0      0      0      0      0      0      0      0      1      0      0      0      0      0      0      0      0
AGGCCTGCGCCGATTAATCCT     RPAPINP       0      0      0      0      0      0      0      0      0      1      1      0      0      0      0      0      0      0
AGGCCTGCGCTTTGGTATCCT     RPALWYP       0      0      0      0      0      0      0      1      0      0      0      0      0      0      0      0      0      0
AGGCCTGCGTCTCTGCCTCCG     RPASLPP       0      0      0      0      0      0      0      0      0      8      0      0      0      0      0      0      0      0
AGGCCTGCTCCTAAGCTGCGG     RPAPKLR       0      0      0      0      0      0      0      0      0      0      0      0      0      0      1      0      0      0
AGGCCTGCTGATAAGTCGGAT     RPADKSD       0      0      0      0      0      0      2      0      0      0      0      0      0      0      0      0      0      0
AGGCCTGCTGATCCGACTCTT     RPADPTL       0      0      0      0      0      0      0      0      0      0      4      2      0      0      0      0      0      0
AGGCCTGCTGCTCCTCCTCCG     RPAAPPP       0      0      0      0      0      0      0      0      0      1      0      0      0      0      0      0      0      0
AGGCCTGCTGTTACGAATTGG     RPAVTNW       0      0      0      0      0      0      0      0      0      0      0      0      1      0      0      0      0      0
AGGCCTGCTTATCTTACGGAG     RPAYLTE       0      0      0      0      0      0      0      0      0      0      0      0      0      0      2      0      0      0
AGGCCTGGGTTGTTTGTGCAT     RPGLFVH       0      0      0      0      0      0      0      0      0      0      0      0      0      0      1      0      0      0
AGGCCTGTGTCTTCTGCGTGT     RPVSSAC       0      0      0      0      1      0      0      0      0      0      0      0      0      0      0      0      0      0
AGGCCTGTGTGGCTTGATATT     RPVWLDI       0      0      0      0      0      0      0      0      0      0      0      0      0      0      2      0      0      0
AGGCCTTATATGTGTACGCAT     RPYMCTH       0      0      0      0      0      0      0      0      0      1      1      0      0      0      0      0      0      0
AGGCCTTTGCTGTATATGGGT     RPLLYMG       0      0      0      0      0      0      0      0      0      1      1      0      0      0      0      0      0      0
AGGCCTTTGGTTCTTTTGCCG     RPLVLLP       0      0      0      0      0      0      0      0      0      0      0      0      0      0      1      0      0      0
AGGCGGCTTGATACTGGGATT     RRLDTGI       0      0      0      0      0      0      0      0      0      0      0      0      0      1      0      0      0      0
AGGCTGAATCATGCGTCGCTT     RLNHASL       0      0      0      0      0      0      0      0      0      0      0      0      0      0      0      1      0      0
AGGCTGAGTCATAATTTGTTG     RLSHNLL       0      0      0      0      1      0      0      1      0      0      0      0      0      0      0      0      0      0
AGGCTGATGACGATTGAGCGT     RLMTIER       0      0      0      0      0      0      0      0      0      0      0      0      0      0      1      0      0      0
AGGCTGCAGACTGATGGTAAT     RLQTDGN       0      0      0      0      1      0      0      0      0      0      0      0      0      0      0      0      0      0
AGGCTGCATATTGATGTGAGG     RLHIDVR       0      0      0      0      0      0      0      0      0      0      0      0      0      0      0      0      0      1
AGGCTGCCGAATCATCATATT     RLPNHHI       0      0      0      2      0      0      0      0      0      0      0      0      0      0      0      0      0      0
AGGCTGCCGTTTTATCCGCCG     RLPFYPP       0      0      0      0      0      0      0      0      0      3      3      1      0      0      0      0      0      0
AGGCTGCCTAATGCGATGATT     RLPNAMI       0      0      0      0      1      0      0      0      0      0      0      0      0      0      0      0      0      0
AGGCTGCCTGTTAATTCTCAG     RLPVNSQ       0      0      0      0      0      0      0      0      0      1      0      1      0      0      0      0      0      0
AGGCTGCCTGTTGAGATGATG     RLPVEMM       0      0      0      0      0      0      0      0      0      0      0      0      0      0     20      0      0      0
AGGCTGGATAATCCTGATGTT     RLDNPDV       0      0      0      0      0      0      0      0      0      0      0      0      0      0      0      0      0      1
AGGCTGGCTTCGATGACTTAT     RLASMTY       0      0      0      0      0      0      0      0      0      1      0      0      0      0      0      0      0      0
AGGCTGGTGGCGATGTCTCCT     RLVAMSP       0      0      0      1      0      0      0      0      0      0      0      0      0      0      0      0      0      0
AGGCTGGTTGGGGATGATCTG     RLVGDDL       0      0      0      0      0      0      0      0      0      0      0      0      0      0      0     31      0      0
AGGCTGTATCATAATTCTCCT     RLYHNSP       0      0      0      0      0      0      0      0      0      0      0      0      4      0      0      0      0      0
AGGCTGTTGCATACTGATCCG     RLLHTDP       0      0      0      0      0      0      0      0      0      0      0      0      0      0      0      0      0      4
AGGCTTACTCTTGCTCCGGAT     RLTLAPD       0      0      0      0      1      0      0      0      0      0      0      0      0      0      0      0      0      0
AGGCTTAGTGTTTCTCCTCAT     RLSVSPH       0      0      0      1      0      0      0      0      0      0      0      0      0      0      0      0      0      0
AGGCTTATGCATCTGGGTGCT     RLMHLGA       0      0      0      0      0      0      0      0      0      0      0      0      0      0      0     77      0      0
AGGCTTATTTATACTGCTCAT     RLIYTAH       0      0      0      0      0      0      0      0      0      0      0      0      0      0      0      5      0      0
AGGCTTCAGCCTATTCCTCTG     RLQPIPL       0      0      0      1      0      0      0      0      0      0      0      0      0      0      0      0      0      0
AGGCTTCATCCTCCTCTTTCG     RLHPPLS       0      0      0      0      0      0      0      0      0      0      0      0      0      0      0      0      0      4
AGGCTTCCGATGCCGTTTCTG     RLPMPFL       0      0      0      0      0      0      1      0      0      0      0      0      0      0      0      0      0      0
AGGCTTCCTAATATGTATCCT     RLPNMYP       0      0      0      0      0      0      0      0      0      2      0      0      0      0      0      0      0      0
AGGCTTCCTCCGGAGGCTGAT     RLPPEAD       0      0      0      0      0      0      0      0      0      1      0      0      0      0      0      0      0      0
AGGCTTCCTGCTATGTTGGCG     RLPAMLA       0      0      0      0      0      0      0      0      0      0      0      0      0      0      7      0      0      0
AGGCTTCCTGTTATGTTGGCG     RLPVMLA       0      0      0      0      0      0      0      0      0      0      0      0      0      0      1      0      0      0
AGGCTTCTGACTGCTAATCCT     RLLTANP       0      0      0      0      0      0      0      0      0      1      0      0      0      0      0      0      0      0
AGGCTTGATGAGCCGTATGCG     RLDEPYA       0      0      0      0      0      0      0      0      0      0      0      0      0      0      0      0      0     24
AGGCTTGCGCTTACTGCGGAG     RLALTAE       0      0      0      0      0      0      0      0      0      1      0      0      0      0      0      0      0      0
AGGCTTGCGGCGCATATGCCG     RLAAHMP       0      0      0      0      0      0      0      0      0      0      0      0      0      0      0      0      0     29
AGGCTTGCTATTCATAGTCTG     RLAIHSL       0      0      0      0      0      0      0      0      0      0      0      0      0      0      0     40      0      0
AGGCTTGTGCCTGCTTGTGAT     RLVPACD       0      0      0      0      0      0      0      0      0      0      0      0      0      0      0      0      0     29
AGGCTTGTGTCTGCTTGTGAT     RLVSACD       0      0      0      0      0      0      0      0      0      0      0      0      0      0      0      0      0      1
AGGCTTGTTCCTCCGTATTGG     RLVPPYW       0      0      0      0      0      0      0      0      0      2      0      0      0      0      0      0      0      0
AGGCTTTTGCAGTATCAGCCT     RLLQYQP       0      0      0      0      0      0      0      0      0      0      0      0      0      3      0      0      0      0
AGGGAGCCGCTTCTGGGGATT     REPLLGI       0      0      0      0      0      0      0      0      0      0      1      0      0      0      0      0      0      0
AGGGAGCCGGTGGGTCATGTG     REPVGHV       0      0      0      1      0      1      0      0      0      0      0      0      0      0      0      0      0      0
AGGGAGCCTACTGCTTCGATG     REPTASM       0      0      0      1      0      0      0      0      0      0      0      0      0      0      0      0      0      0
AGGGAGCCTGTGTCTATGCAT     REPVSMH       0      0      0      0      0      0      0      0      0      0      0      0      0      0      0      0      0     27
AGGGAGCCTTCGACTAATGTT     REPSTNV       0      0      0      0      0      0      0      0      0      0      0      0      0      0      0      0      0     10
AGGGAGCTGCCTGGGAATGCT     RELPGNA       0      0      0      0      0      0      0      0      0      0      0      0      0      0      0      0      6      0
AGGGAGGCTCCGGCTGTGTAT     REAPAVY       0      0      0      0      0      0      0      0      0      0      0      0      0     11      0      0      0      0
AGGGAGTATCATAATCCGGTG     REYHNPV       0      0      0      0      0      0      0      0      0      0      0      0      0      0      0      0     19      0
AGGGAGTATTTTCCTCCTATG     REYFPPM       0      0      0      0      0      0      1      0      0      0      0      0      0      0      0      0      0      0
AGGGATAATCCTCATATTTGG     RDNPHIW       0      0      0      0      0      0      0      0      0      3      0      0      0      0      0      0      0      0
AGGGATACGCTGCCTCATACT     RDTLPHT       0      0      0      0      0      0      0      0      0      1      0      0      0      0      0      0      0      0
AGGGATACTACTACGGTGCCT     RDTTTVP       0      0      0      0      0      0      0      0      0      0      0      0      0      0      0      0      0      8
AGGGATACTTCGTCGATTCCT     RDTSSIP       0      0      0      0      0      0      0      0      0      1      0      0      0      0      0      0      0      0
AGGGATAGTACTACGGTGCCT     RDSTTVP       0      0      0      0      0      0      0      0      0      0      0      0      0      0      0      0      0      1
AGGGATAGTGGTCCGAGGTCT     RDSGPRS       0      0      0      0      0      0      0      0      0      1      0      0      0      0      0      0      0      0
AGGGATCGGTTGAAGCTTCGG     RDRLKLR       0      0      0      0      0      0      0      0      0      0      0      0      1      0      0      0      0      0
AGGGATGATTGGGGTCTGCAT     RDDWGLH       0      0      0      0      0      0      0      0      0      0      0      0      0      0      0      0      5      0
AGGGATGCGCGGTATCCTCCG     RDARYPP       0      0      0      1      0      0      0      0      0      0      0      0      0      0      0      0      0      0
AGGGATTCTCATACTTGGTGT     RDSHTWC       0      0      0      0      0      0      0      0      0      0      0      0      6      0      0      0      0      0
AGGGATTGTACTATGACTTTG     RDCTMTL       0      0      0      0      0      0      0      0      0      0      0      0      0      0      0      1      0      0
AGGGATTTGCCTCATTGGCGT     RDLPHWR       0      0      0      0      0      0      0      0      0      0      1      0      0      0      0      0      0      0
AGGGATTTTCCGTATACGCAT     RDFPYTH       0      0      0      0      0      0      0      0      0      0      0      0      0      0      0      2      0      0
AGGGCGACGACTGAGGTTGAG     RATTEVE       0      0      0      0      0      0      0      0      0      0      0      0      0      0      0      0      0     30
AGGGCGACTCTTCCGTTTACG     RATLPFT       0      0      0      0      1      0      0      0      0      0      0      0      0      0      0      0      0      0
AGGGCGAGTGATACTTTTGCT     RASDTFA       0      0      0      0      0      0      0      0      0      1      1      0      0      0      0      0      0      0
AGGGCGATGGATTATCCTGCT     RAMDYPA       0      0      0      0      0      0      0      0      0      0      0      0      0      0      2      0      0      0
AGGGCGCATACTCTGAAGATT     RAHTLKI       0      0      0      0      0      0      0      0      0      0      0      0      0      0      0      1      0      0
AGGGCGGAGATGCAGTGGCAT     RAEMQWH       0      0      0      1      0      0      0      0      0      0      0      0      0      0      0      0      0      0
AGGGCGGAGATGTCGTGTCTG     RAEMSCL       0      0      0      0      0      0      0      0      0      0      0      0      0      5      0      0      0      0
AGGGCGGATCTTCCTACTACG     RADLPTT       0      0      0      0      0      0      0      0      0      0      1      0      0      0      0      0      0      0
AGGGCGGCTTCTGCTACGATT     RAASATI       0      0      0      1      0      0      0      0      0      0      0      0      0      0      0      0      0      0
AGGGCGGGGGATATTCCGTAT     RAGDIPY       0      0      0      0      1      0      0      0      0      0      0      0      0      0      0      0      0      0
AGGGCGGTGCCTTCTCCTGAT     RAVPSPD       0      0      0      1      1      0      1      0      0      0      0      0      0      0      0      0      0      0
AGGGCGGTTCAGACGACTGTG     RAVQTTV       0      0      0      0      0      0      0      0      0      0      0      0      0      0      3      2      0      0
AGGGCGTCTCTTCCGGCTTAT     RASLPAY       0      0      0      0      0      0      0      0      0      0      1      0      0      0      0      0      0      0
AGGGCTCCGCATAATGATATT     RAPHNDI       0      0      0      0      0      0      0      0      0      0      0      0      0     33      0      0      0      0
AGGGCTCCTGTTCCGAGTGCG     RAPVPSA       0      0      0      0      0      0      0      0      0      1      0      0      0      0      0      0      0      0
AGGGCTCTGCTTACTCATCCG     RALLTHP       0      0      0      0      3      0      0      0      0      0      0      0      0      0      0      0      0      0
AGGGCTCTTCCGCCTCCGCCG     RALPPPP       0      0      0      0      0      0      0      0      0      2      0      0      0      0      0      0      0      0
AGGGCTCTTCCGCCTTCTCCT     RALPPSP       0      0      0      0      0      0      0      0      0      2      0      0      0      0      0      0      0      0
AGGGCTCTTGTTGAGCCGGGT     RALVEPG       0      0      0      0      0      0      0      0      0      0      0      0      0      0      0      0     44      0
AGGGCTGCGGTGTGGCAGGTT     RAAVWQV       0      0      0      1      2      0      0      0      0      0      0      0      0      0      0      0      0      0
AGGGCTGTGCTGCCGTCGCCG     RAVLPSP       0      0      0      0      0      0      0      0      0      0      4      0      0      0      0      0      0      0
AGGGCTTCGACGACGACTTAT     RASTTTY       0      0      0      0      0      0      0      1      0      0      0      0      0      0      0      0      0      0
AGGGCTTCGACGACGCTTATT     RASTTLI       0      0      0      0      0      0      1      2      0      0      0      0      0      0      0      0      0      0
AGGGCTTCGGCGACGCGTATT     RASATRI       0      0      0      0      0      0      0      0      1      0      0      0      0      0      0      0      0      0
AGGGGGACTTTGCCTCTTCCT     RGTLPLP       0      0      0      0      0      0      0      0      0      2      0      0      0      0      0      0      0      0
AGGGGGATTCAGCAGCTGCAG     RGIQQLQ       0      0      0      0      0      0      0      0      0      0      0      0      0      0      0      0      0     20
AGGGGGTATAATGAGCAGATT     RGYNEQI       0      0      0      0      0      0      0      0      0      0      0      0      0      1      0      0      0      0
AGGGGGTTGCCTCCTACTCTG     RGLPPTL       0      0      0      0      2      0      0      0      0      0      0      0      0      0      0      0      0      0
AGGGGTATTGAGATTACTACT     RGIEITT       0      0      0      0      0      0      0      0      0      0      0      0      0      0      0      5      0      0
AGGGGTCATGAGCCGCCTCGG     RGHEPPR       0      0      0      0      0      0      0      0      0      1      0      0      0      0      0      0      0      0
AGGGGTCTGGGGACTAAGCCG     RGLGTKP       0      0      0      0      0      0      0      0      0      0      0      0      0      1      0      0      0      0
AGGGGTGATTTGGTTGATTTT     RGDLVDF       0      0      0      0      0      0      0      0      0      0      0      0     11      0      0      0      0      0
AGGGGTGTGGTTCCGATTCAT     RGVVPIH       0      0      0      0      0      0      0      0      0      0      3      0      0      0      0      0      0      0
AGGGGTTTGAGTCCTAATGCT     RGLSPNA       0      0      0      0      0      0      0      0      0      0      0      0      0      0      0      0      0      7
AGGGTGACTAGTGATGCTAAT     RVTSDAN       0      0      0      0      0      0      0      0      0      0      0      0      0      0      1      0      0      0
AGGGTGATGCATGGTCATCCG     RVMHGHP       0      0      0      0      0      0      0      0      0      0      0      1      0      0      0      0      0      0
AGGGTGATGGTGGCTCAGGTT     RVMVAQV       0      0      0      0      0      0      0      0      0      0      0      0      0      0      0      1      0      0
AGGGTGATTTGGTTGATTTTG     RVIWLIL       0      0      0      0      0      0      0      0      0      0      0      0      1      0      0      0      0      0
AGGGTGCAGATGCCTGCTTGG     RVQMPAW       0      0      0      0      0      0      0      0      0      0      3      0      0      0      0      0      0      0
AGGGTGCATCATCATTATGAT     RVHHHYD       0      0      0      0      0      0      0      0      0      0      0      0      0      0      0      0      0     20
AGGGTGCCGAATATGCAGGGT     RVPNMQG       0      0      0      0      1      0      0      0      0      0      0      0      0      0      0      0      0      0
AGGGTGCCGCATGGGCTTCCT     RVPHGLP       0      0      0      1      0      0      0      0      0      0      0      0      0      0      0      0      0      0
AGGGTGGGTGAGGAGGCTAGT     RVGEEAS       0      0      0      0      0      0      0      0      0      0      0      0      0      0      0      4      0      0
AGGGTTATTCCTGTTACTTAT     RVIPVTY       0      0      0      0      1      0      0      0      0      0      0      0      0      0      0      0      0      0
AGGGTTCCGCCTTCGGAGTTG     RVPPSEL       0      0      0      0      0      0      0      0      0      1      2      0      0      0      0      0      0      0
AGGGTTCCGGTTACTCATGGG     RVPVTHG       0      0      0      0      0      0      0      0      0      0      0      0      5      0      0      0      0      0
AGGGTTCCTATTTATGCGTCG     RVPIYAS       0      0      0      0      0      0      0      0      0      0      0      0      0      0      3      0      0      0
AGGGTTCTTCATATTGCTCCT     RVLHIAP       0      0      0      1      0      0      0      0      0      0      0      0      0      0      0      0      0      0
AGGGTTGCGTGGTATCCTCCT     RVAWYPP       0      0      0      0      0      0      0      0      0      0      0      0      0      0      0      8      0      0
AGGTATAATGTGTTTCCTATT     RYNVFPI       0      0      0      0      0      0      0      0      0      0      0      0      0      0      0      0      0      1
AGGTATCAGGAGCCTACTTTT     RYQEPTF       0      0      0      0      0      0      0      0      0      0      0      0      0      0      0      2      0      0
AGGTATCATGAGACTATGCAT     RYHETMH       0      0      0      0      0      0      1      0      0      0      0      0      0      0      0      0      0      0
AGGTATCCGACGCATCCTAAT     RYPTHPN       0      0      0      0      0      0      0      0      0      0      0      0      0      0      3      0      0      0
AGGTATCCGGAGGGTGCTTAT     RYPEGAY       0      0      0      0      0      0      0      0      0      0      0      0      0      1      0      0      0      0
AGGTATGATAATGTTATTGTG     RYDNVIV       0      0      0      0      0      0      0      0      0      0      0      0      0      0      0     17      0      0
AGGTATGATCATGTTACGACT     RYDHVTT       0      0      0      0      0      0      0      0      0      0      0      0      0      0      0      5      0      0
AGGTATGTGGATTTGATGGGT     RYVDLMG       0      0      0      0      0      0      0      0      0      1      0      0      0      0      0      0      0      0
AGGTCGACGCTTCAGACGCTG     RSTLQTL       0      0      0      0      0      0      0      0      0      0      0      0      0      3      0      0      0      0
AGGTCGCATCAGGCGCCTCAT     RSHQAPH       0      0      0      1      0      0      0      0      0      0      0      0      0      0      0      0      0      0
AGGTCGCTGCCGCCTTCTTTG     RSLPPSL       0      0      0      0      0      1      0      0      0      0      0      0      0      0      0      0      0      0
AGGTCGCTGTCGGAGCTTCAT     RSLSELH       0      0      0      0      0      0      0      0      0      0      0      0      1      0      0      0      0      0
AGGTCGGATTTTCCTCCGTGG     RSDFPPW       0      0      0      0      0      0      0      0      0      0      0      0      0      0      1      0      0      0
AGGTCTATGGATCTGCGTCCG     RSMDLRP       0      0      0      0      0      0      0      0      0      0      0      0      0      0     13      0      0      0
AGGTCTATGGATCTGTGTCCG     RSMDLCP       0      0      0      0      0      0      0      0      0      0      0      0      0      0      3      0      0      0
AGGTCTCTGCCGCCTCCGCTT     RSLPPPL       0      0      0      0      0      0      0      0      0      1      0      0      0      0      0      0      0      0
AGGTCTCTGCCGCCTCCGTTT     RSLPPPF       0      0      0      0      0      0      0      0      0      1      0      0      0      0      0      0      0      0
AGGTCTCTGCCGGCGACGCCG     RSLPATP       0      0      0      0      1      0      0      0      0      0      0      0      0      0      0      0      0      0
AGGTCTGCTCTTCCTCATTCG     RSALPHS       0      0      0      0      0      0      0      0      0      0      1      0      0      0      0      0      0      0
AGGTCTGGGATTATGGATTTT     RSGIMDF       0      0      0      0      0      0      0      0      0      0      0      0      0      0      0      0      0     16
AGGTCTGTGGATTCGCAGGAG     RSVDSQE       0      0      0      0      0      0      0      0      0      0      0      0      0      0      1      0      0      0
AGGTCTGTTATTGAGATTGGT     RSVIEIG       0      0      0      0      0      0      0      0      0      0      0      0      3      0      0      0      0      0
AGGTGGCAGTATGGTAAGCTT     RWQYGKL       0      0      0      0      0      0      0      0      0      0      0      0      0      0      0      1      0      0
AGGTGGCCGCCGGCTCCTATT     RWPPAPI       0      0      0      0      0      0      0      0      0      0      0      0      0      3      0      0      0      0
AGGTGGGAGACGCGGATGGAG     RWETRME       0      0      0      0      0      0      0      0      0      0      0      0      0      4      0      0      0      0
AGGTGGGATACTCAGCATTTT     RWDTQHF       0      0      0      0      0      0      0      0      0      0      0      0      0      0      0     45      0      0
AGGTGGTCTGTGATTAAGCTT     RWSVIKL       0      0      0      0      0      0      0      0      0      0      0      0      0      0      0      0      0      1
AGGTGGTGTTGTATGACTGCG     RWCCMTA       0      0      0      0      0      0      0      0      0      0      0      0      0      1      0      0      0      0
AGGTGGTTGGCGTCTCGTGCT     RWLASRA       0      0      0      0      0      0      0      0      0      0      1      0      0      0      0      0      0      0
AGGTGTCCGCCTGATACGCAT     RCPPDTH       0      0      0      0      0      0      0      0      0      2      1      0      0      0      0      0      0      0
AGGTGTCCGGGTATTCAGTGT     RCPGIQC       0      0      0      0      0      0      0      0      0      0      0      0      0      0      0      7      0      0
AGGTGTCCTCCTGATACGTAT     RCPPDTY       0      0      0      0      0      0      0      0      0      1      0      0      0      0      0      0      0      0
AGGTTGACGACGATGACGCCG     RLTTMTP       0      0      0      0      0      0      1      0      0      0      0      0      0      0      0      0      0      0
AGGTTGACGCATTCGGCTATT     RLTHSAI       0      0      0      0      0      0      0      0      0      0      0      0      4      0      0      0      0      0
AGGTTGACTGTTGTTAATCAG     RLTVVNQ       0      0      0      0      0      0      0      0      0      0      0      0      0      0      0      1      0      0
AGGTTGATTATGTCGCCTGAT     RLIMSPD       0      0      0      0      0      0      0      0      0      0      0      0      0      0      0      0      0     11
AGGTTGATTGTTCCGCCTACG     RLIVPPT       0      0      0      0      0      0      0      0      0      0      1      0      0      0      0      0      0      0
AGGTTGCAGTATGGTAAGCTT     RLQYGKL       0      0      0      0      0      0      0      0      0      0      0      1      0      0      0      0      0      0
AGGTTGCAGTGTGGTAAGCTT     RLQCGKL       0      0      0      0      0      0      0      0      0      0      1      0      0      0      0      0      0      0
AGGTTGCCGAGTGTTTATCTT     RLPSVYL       0      0      0      0      0      0      0      0      0      0      4      0      0      0      0      0      0      0
AGGTTGGAGCCTTCTACGGTT     RLEPSTV       0      0      0      1      0      0      0      0      0      0      0      0      0      0      0      0      0      0
AGGTTGGCTTTTCCGATTAAG     RLAFPIK       0      0      0      0      0      0      0      0      0      0      0      0      0      0      0      2      0      0
AGGTTGTATATGGAGTGGCAT     RLYMEWH       0      0      0      0      0      0      0      0      0      1      0      0      0      0      0      0      0      0
AGGTTGTCGGATCGTAGTAAG     RLSDRSK       0      0      0      0      0      0      0      0      0      0      0      0      0      0      0      1      0      0
AGGTTGTCGTATGCTATGCTT     RLSYAML       0      0      0      0      0      0      0      0      0      1      0      0      0      0      0      0      0      0
AGGTTTAGTCCGCCGCAGTCT     RFSPPQS       0      0      0      0      0      0      0      0      0      1      0      0      0      0      0      0      0      0
AGGTTTCAGAATGATACGCAT     RFQNDTH       0      0      0      0      0      0      0      0      0      0      0      0      0      0      0      0      0      2
AGGTTTCAGGAGCCTATGCCT     RFQEPMP       0      0      0      0      1      0      1      0      0      0      0      0      0      0      0      0      0      0
AGGTTTCCTCCTGGGGTTGAT     RFPPGVD       0      0      0      0      0      0      1      0      0      0      0      0      0      0      0      0      0      0
AGGTTTCTGCTTCTGACGTTG     RFLLLTL       0      0      0      0      0      0      1      0      0      0      0      0      0      0      0      0      0      0
AGGTTTGCTACTTATCAGAAT     RFATYQN       0      0      0      0      0      0      0      0      0      0      0      0      0      0      0      0      0      3
AGGTTTGCTCAGCATGGTATG     RFAQHGM       0      0      0      0      0      0      0      0      0      0      0      0      0      0      0      0     52      0
AGGTTTGCTGAGATTCGTTTT     RFAEIRF       0      0      0      0      0      0      0      0      0      1      0      0      0      0      0      0      0      0
AGTAAGACTATTGCTCCGCTG     SKTIAPL       0      0      0      0      0      0      0      0      0      0      0      0      0      0      7      0      0      0
AGTAAGATTGAGCATTATCTG     SKIEHYL       0      0      0      0      0      0      0      0      0      0      0      0      0      0      0      0      0      4
AGTAAGATTTCTTGTGCGCAG     SKISCAQ       0      0      0      0      1      0      0      0      0      0      0      0      0      0      0      0      0      0
AGTAAGCAGCCTACGTCGCAT     SKQPTSH       0      0      0      0      0      0      0      0      0      1      0      0      0      0      0      0      0      0
AGTAAGCATACTTTGACGCAG     SKHTLTQ       0      0      0      0      0      0      0      0      0      0      0      0      0      0      0      4      0      0
AGTAAGCATATGGAGCAGCGG     SKHMEQR       0      0      0      0      0      0      0      0      0      0      0      0      1      0      0      0      0      0
AGTAAGCCGCCTCAGACGACG     SKPPQTT       0      0      0      0      0      0      0      0      0      2      2      0      0      0      0      0      0      0
AGTAAGCCGGAGCGGCCTGCT     SKPERPA       0      0      0      0      0      0      0      0      0      0      4      0      0      0      0      0      0      0
AGTAAGCCGTTTCTTGCTCAT     SKPFLAH       0      0      0      0      0      0      0      0      0      0      0      0      0      0      0      0      0      8
AGTAAGCCTACTTGGATGTTT     SKPTWMF       0      0      0      0      0      0      0      0      0      0      0      0      0      0      1      0      0      0
AGTAAGCCTCCTAGTTTTGAG     SKPPSFE       0      0      0      0      1      0      0      0      0      0      0      0      0      0      0      0      0      0
AGTAAGCCTCTTACGTCGCTT     SKPLTSL       0      0      0      0      2      0      0      1      0      0      0      0      0      0      0      0      0      0
AGTAAGCTGATGCTGAGTCGG     SKLMLSR       0      0      0      0      0      0      0      0      0      0      0      0      2      0      0      0      0      0
AGTAAGCTGGTGCTTTTTCAG     SKLVLFQ       0      0      0      0      0      0      0      0      0      0      0      0      0      0      0      0      0      3
AGTAAGCTGTCTACGCCTGTG     SKLSTPV       0      0      0      0      0      0      0      0      0      1      0      0      0      0      0      0      0      0
AGTAAGCTTACTCCTTCTTCG     SKLTPSS       0      0      0      0      0      0      0      0      0      1      0      0      0      0      0      0      0      0
AGTAAGGATAGTTTTCTGATT     SKDSFLI       0      0      0      0      0      0      0      0      0      0      0      0      0      0      0      3      0      0
AGTAAGGCGCCGAATCAGGAT     SKAPNQD       0      0      0      0      0      0      0      0      0      1      0      0      0      0      0      0      0      0
AGTAAGGCGCTTCATACTCAG     SKALHTQ       0      0      0      0      0      0      0      0      0      0      0      0      0      1      0      0      0      0
AGTAAGGCTGAGTCTACTTGG     SKAESTW       0      0      0      0      0      0      0      0      0      1      0      0      0      0      0      0      0      0
AGTAAGGCTTCTCATCATCTG     SKASHHL       0      0      0      0      0      0      0      0      0      0      0      0      0      0      0      0      0     12
AGTAAGGTGGTGCATCAGCTT     SKVVHQL       0      0      0      0      1      0      0      0      0      0      0      0      0      0      0      0      0      0
AGTAAGTATGTGTTGAATAAG     SKYVLNK       0      0      0      0      0      0      0      0      0      0      0      0      0      0      0      2      0      0
AGTAAGTCGAATACTTTGTCT     SKSNTLS       0      0      0      0      0      0      0      0      0      1      0      0      0      0      0      0      0      0
AGTAAGTCGACTCTGCTTACT     SKSTLLT       0      0      0      0      1      0      0      0      0      0      0      0      0      0      0      0      0      0
AGTAAGTCGCTTTATATGCAG     SKSLYMQ       0      0      0      0      0      0      0      0      0      1      0      0      0      0      0      0      0      0
AGTAAGTCTCTGCCTCTTATG     SKSLPLM       0      0      0      0      0      0      1      0      0      0      0      0      0      0      0      0      0      0
AGTAAGTCTCTGCCTCTTTAT     SKSLPLY       0      0      0      0      0      0      2      3      0      0      0      0      0      0      0      0      0      0
AGTAAGTGTACGGCGCCTCAT     SKCTAPH       0      0      0      0      0      0      0      0      0      0      0      0      0      0      0      0      0     17
AGTAAGTTGCATACGATTCAG     SKLHTIQ       0      0      0      0      0      0      0      0      0      0      1      0      0      0      0      0      0      0
AGTAAGTTTGAGTTTGATCTG     SKFEFDL       0      0      0      0      0      0      0      0      0      0      0      0      0      0      0      0      0      1
AGTAATAATAAGGTTGCGACT     SNNKVAT       0      0      0      0      0      0      0      0      0      0      0      0      0      0      0      0      0      1
AGTAATAATACGCGTGGTGGT     SNNTRGG       0      0      0      0      0      0      0      0      0      0      0      0      0      0      0      0      0      1
AGTAATAATACGCTGGTGGGT     SNNTLVG       0      0      0      0      0      0      0      0      0      0      0      0      0      0      0      0      0      1
AGTAATAATACTAATTCGTAT     SNNTNSY       0      0      0      0      0      0      0      0      0      0      0      0      0      2      0      0      0      0
AGTAATAATCTGAAGTGGCTG     SNNLKWL       0      0      0      0      0      0      0      0      0      0      0      0      0      0      0      0      0     14
AGTAATAATCTGAGGCCTATG     SNNLRPM       0      0      0      0      0      0      0      0      0      1      0      0      0      0      0      0      0      0
AGTAATAATGAGGTTGCGACT     SNNEVAT       0      0      0      0      0      0      0      0      0      0      0      0      0      0      0      0      0      9
AGTAATAATGGGAATACTTCG     SNNGNTS       0      0      0      0      0      0      0      0      0      0      0      0      0      0      2      0      0      0
AGTAATAATGTTGCGCCTCGT     SNNVAPR       0      0      0      0      3      0      0      0      0      0      0      0      0      0      0      0      0      0
AGTAATAATTCGACTCCGCGT     SNNSTPR       0      0      0      0      0      0      0      0      0      0      0      0      0      0      0      0      0     13
AGTAATAATTCTACTCTTCGG     SNNSTLR       0      0      0      0      0      0      0      0      0      0      0      0      0      0      0     13      0      0
AGTAATAATTTTCATCTTGTG     SNNFHLV       0      0      0      0      0      0      0      0      0      0      0      0      0      0      4      0      0      0
AGTAATACGACTTTGACTTTG     SNTTLTL       0      0      0      0      0      0      0      0      0      0      0      0      0      0      0      0     10      0
AGTAATACGCATCTGCCGTCG     SNTHLPS       0      0      0      0      0      0      0      0      0      1      0      0      0      0      0      0      0      0
AGTAATACGCATGTTACGCCT     SNTHVTP       0      0      0      0      1      0      0      1      0      0      0      0      0      0      0      0      0      0
AGTAATACGCCGGAGCGGATT     SNTPERI       0      0      0      0      0      0      0      0      0      0      0      0      0      0      0      0      0      7
AGTAATACGGAGACGAGTCCG     SNTETSP       0      0      0      0      0      0      0      0      0      0      0      0      0      0      2      0      0      0
AGTAATACGGAGTTGGCGCTG     SNTELAL       0      0      0      0      0      0      0      0      0      0      0      0      0      0      7      0      0      0
AGTAATACGGATATTCATAAG     SNTDIHK       0      0      0      0      0      0      0      0      0      0      1      0      0      0      0      0      0      0
AGTAATACGGTTATGTCGGCG     SNTVMSA       0      0      0      0      0      0      0      0      0      0      0      0      1      0      0      0      0      0
AGTAATACGTTGCCGATTCGG     SNTLPIR       0      0      0      0      0      0      0      0      0      3      0      0      0      0      0      0      0      0
AGTAATACTATGTATTTGTTT     SNTMYLF       0      0      0      0      0      0      0      0      0      0      0      0      0      0      0      2      0      0
AGTAATACTTCGGCTCTGTGT     SNTSALC       0      0      0      0      2      0      0      0      0      0      0      0      0      0      0      0      0      0
AGTAATAGGATTACGTATATT     SNRITYI       0      0      0      0      0      0      0      0      0      1      0      0      0      0      0      0      0      0
AGTAATAGTACTACGGTGAAG     SNSTTVK       0      0      0      0      0      0      0      0      0      0      0      0      0      3      0      0      0      0
AGTAATAGTCAGAATACGGAG     SNSQNTE       0      0      0      0      0      0      0      0      0      1      0      0      0      0      0      0      0      0
AGTAATAGTGTGTGGCAGAGT     SNSVWQS       0      0      0      0      0      0      0      0      0      0      0      0      0      0      0      0      0      8
AGTAATATTTTGCTTCGTCTT     SNILLRL       0      0      0      1      0      0      0      0      0      0      0      0      0      0      0      0      0      0
AGTAATCAGACTCCGTGGCGT     SNQTPWR       0      0      0      3      0      0      0      0      0      0      0      0      0      0      0      0      0      0
AGTAATCAGACTGTGCCTTCG     SNQTVPS       0      0      0      0      0      0      0      0      0      1      0      0      0      0      0      0      0      0
AGTAATCAGCCTGTTCATAAT     SNQPVHN       0      0      0      0      0      0      0      0      0      0      0      0      0      0      0      0      0      1
AGTAATCAGGCTGAGCGGACT     SNQAERT       0      0      0      0      0      0      0      0      0      0      0      0      0      0      0      1      0      0
AGTAATCATAAGGCTCTGGCG     SNHKALA       0      0      0      1      0      0      0      0      0      0      0      0      0      0      0      0      0      0
AGTAATCATATGGATAAGTTG     SNHMDKL       0      0      0      0      0      0      0      0      0      0      0      0      0      0      0      0      0      3
AGTAATCATCAGGTTAGTAAG     SNHQVSK       0      0      0      0      0      0      0      0      0      1      0      0      0      0      0      0      0      0
AGTAATCATCAGTGGTCTGAG     SNHQWSE       0      0      0      0      0      0      0      0      0      0      0      0      0      0      0      0     22      0
AGTAATCATGATAAGGCTCAT     SNHDKAH       0      0      0      0      0      0      0      0      0      0      0      0      1      0      0      0      0      0
AGTAATCATGCTTCTTTTCAG     SNHASFQ       0      0      0      0      0      0      0      0      0      0      0      0      0      0      0     54      0      0
AGTAATCATTCTTGTACTCTT     SNHSCTL       0      0      0      0      1      0      0      0      0      0      0      0      0      0      0      0      0      0
AGTAATCCGATGTGGAATGGT     SNPMWNG       0      0      0      0      0      0      0      0      0      0      0      0      7      0      0      0      0      0
AGTAATCCGGATTCGCATAGG     SNPDSHR       0      0      0      0      0      0      0      0      0      0      0      0      0     10      0      0      0      0
AGTAATCCGTCGACGTCTCAT     SNPSTSH       0      0      0      0      1      0      0      0      0      0      0      0      0      0      0      0      0      0
AGTAATCCTAATGAGACGAAT     SNPNETN       0      0      0      0      0      0      0      0      0      0      0      0      0      0      0      0      2      0
AGTAATCCTCATGTTCCTGTT     SNPHVPV       0      0      0      0      0      0      0      0      0      0      0      1      0      0      0      0      0      0
AGTAATCGGCCTAATTCTCGG     SNRPNSR       0      0      0      0      0      0      0      0      0      0      1      0      0      0      0      0      0      0
AGTAATCGGGATGAGCTTTCT     SNRDELS       0      0      0      0      0      0      0      0      0      0      0      0      0      0      0      0      0     10
AGTAATCGTAGTCTGTGTCCG     SNRSLCP       0      0      0      0      0      0      0      0      0      0      0      0      0      0      2      0      0      0
AGTAATCGTTTTGAGCAGCAG     SNRFEQQ       0      0      0      0      0      0      0      0      0      1      0      0      0      0      0      0      0      0
AGTAATCTTATTCAGCATTTG     SNLIQHL       0      0      0      0      0      0      0      0      0      0      0      0      0      0      0      0      0      6
AGTAATCTTGCTCGGAATACT     SNLARNT       0      0      0      0      0      0      0      0      0      1      0      0      0      0      0      0      0      0
AGTAATGAGCTTGCGTGGCTG     SNELAWL       0      0      0      0      0      0      0      0      0      0      2      1      0      0      0      0      0      0
AGTAATGATAAGTGGACTAGT     SNDKWTS       0      0      0      0      0      0      0      0      0      0      0      0      0      0      0     14      0      0
AGTAATGATACTTTTTCGCCT     SNDTFSP       0      0      0      0      0      0      0      0      0      0      1      0      0      0      0      0      0      0
AGTAATGATTGGATTAATGAT     SNDWIND       0      0      0      0      0      0      0      0      0      0      1      0      0      0      0      0      0      0
AGTAATGATTGGATTGATGAT     SNDWIDD       0      0      0      0      0      0      0      0      0      0      0      1      0      0      0      0      0      0
AGTAATGCGAATCATCGGCAG     SNANHRQ       0      0      0      0      0      0      0      0      0      0      0      0      2      0      0      0      0      0
AGTAATGCGCAGGCGACTGGT     SNAQATG       0      0      0      0      0      0      0      0      0      1      0      0      0      0      0      0      0      0
AGTAATGCGGATCCGGATACT     SNADPDT       0      0      0      1      2      0      0      0      0      0      0      0      0      0      0      0      0      0
AGTAATGCTCATTCGCAGGTG     SNAHSQV       0      0      0      0      0      0      0      0      0      0      0      0      0      0      0      3      0      0
AGTAATGCTGCTAGGCTTATT     SNAARLI       0      0      0      0      0      0      0      0      0      0      0      0      0      0      0      0      0      7
AGTAATGCTGTTGAGAGTTTT     SNAVESF       0      0      0      0      0      0      0      0      0      0      0      0      0      0      0      0      2      0
AGTAATGCTTCGTTTAGTTCT     SNASFSS       0      0      0      0      1      0      0      0      0      0      0      0      0      0      0      0      0      0
AGTAATGGTGTGGGGCATTAT     SNGVGHY       0      0      0      0      0      0      0      0      0      0      0      0      0      0      0      0      0      7
AGTAATGGTTCGGGTCCTCAT     SNGSGPH       0      0      0      0      0      0      0      0      0      0      1      0      0      0      0      0      0      0
AGTAATGTTGCGGCTTCGCTG     SNVAASL       0      0      0      0      0      0      0      0      0      0      0      0      0      0      0      0      5      0
AGTAATTATAGTGATCATATT     SNYSDHI       0      0      0      0      0      0      0      0      0      0      0      0      1      0      0      0      0      0
AGTAATTATCATGGTGCTGAT     SNYHGAD       0      0      0      0      0      0      0      0      0      0      0      0      0      1      0      0      0      0
AGTAATTCGAGGTTGCCGGAG     SNSRLPE       0      0      0      0      0      0      0      0      0      0      0      0      0      0      0      0      2      0
AGTAATTCGCAGCTTCAGAAG     SNSQLQK       0      0      0      0      0      0      0      0      0      0      0      0      0      0      0      0      0     18
AGTAATTCTCCGCCGGATCAT     SNSPPDH       0      0      0      0      0      0      2      2      0      0      0      0      0      0      0      0      0      0
AGTAATTCTGCTAGTCCGCGT     SNSASPR       0      0      0      0      0      0      0      0      0      0      1      0      0      0      0      0      0      0
AGTAATTGGCCTAATTCTCGG     SNWPNSR       0      0      0      0      0      0      0      0      0      2      0      0      0      0      0      0      0      0
AGTAATTGGCCTGAGTTGCTT     SNWPELL       0      0      0      0      0      0      0      0      0      2      0      0      0      0      0      0      0      0
AGTAATTTGCCGCTTAATAAT     SNLPLNN       0      0      0      0      0      0      0      0      0      0      0      0      0      0      1      0      0      0
AGTACGAAGGATCTGCAGAAT     STKDLQN       0      0      0      0      0      0      0      0      0      0      0      0      0      2      0      0      0      0
AGTACGAATAAGGGGGCTGAG     STNKGAE       0      0      0      0      0      0      0      0      0      0      0      0      0      1      0      0      0      0
AGTACGAATCTTATTAGTTGG     STNLISW       0      0      0      0      0      0      0      0      0      0      0      0      0      0      0     30      0      0
AGTACGAATGTGCATGGTATT     STNVHGI       0      0      0      0      0      0      0      0      0      0      0      0      0      0      0     54      0      0
AGTACGACGACGCATCATATG     STTTHHM       0      0      0      0      0      0      0      0      0      0      1      0      0      0      0      0      0      0
AGTACGACGCCTAATTTTCTT     STTPNFL       0      0      0      0      0      0      0      0      0      2      0      0      0      0      0      0      0      0
AGTACGACGGCTAGTCCGCCG     STTASPP       0      0      0      1      0      0      0      0      0      0      0      0      0      0      0      0      0      0
AGTACGACGGTTCTTCAGCGT     STTVLQR       0      0      0      0      0      0      0      0      0      3      1      0      0      0      0      0      0      0
AGTACGACTGCGCTGATTATG     STTALIM       0      0      0      0      0      0      0      1      0      0      0      0      0      0      0      0      0      0
AGTACGAGGTCGCCTAGTGAG     STRSPSE       0      0      0      0      0      0      0      0      0      0      0      0      0      0      1      0      0      0
AGTACGAGTGCTCTGCTTACG     STSALLT       0      0      0      2      1      0      0      0      0      0      0      0      0      0      0      0      0      0
AGTACGAGTTTTTTGCATCCT     STSFLHP       0      0      0      1      0      6      0      0      0      0      0      0      0      0      0      0      0      0
AGTACGATGCTGACTTGGATT     STMLTWI       0      0      0      0      0      0      0      0      0      0      0      0      0      0      0     22      0      0
AGTACGATGCTGGCTTGGATT     STMLAWI       0      0      0      0      0      0      0      0      0      0      0      0      0      0      0      1      0      0
AGTACGATGCTTGCTGGGCAG     STMLAGQ       0      0      0      0      0      0      0      0      0      0      0      0      0      0      0      5      0      0
AGTACGATGCTTGCTGGGCCG     STMLAGP       0      0      0      0      0      0      0      0      0      2      0      0      0      0      0      1      0      0
AGTACGATGTGGTGGGATGCT     STMWWDA       0      0      0      0      0      0      0      0      0      0      0      0      0      0      0      0      0     28
AGTACGATTACGAATCATGGT     STITNHG       0      0      0      0      0      0      0      0      0      0      0      0      0      0      0      1      0      0
AGTACGATTGCTCTTGGTCAT     STIALGH       0      0      0      0      0      0      0      0      0      0      0      0      0      0      0      0      3      0
AGTACGATTGTTGCTGGGGCT     STIVAGA       0      0      0      0      0      0      0      0      0      0      0      0      0      0      0      0      0      8
AGTACGCAGAATTATCATGAT     STQNYHD       0      0      0      0      0      0      0      0      0      0      0      0      0      0      1      0      0      0
AGTACGCAGACTAGTAGTCTT     STQTSSL       0      0      0      0      0      1      0      0      0      0      0      0      0      0      0      0      0      0
AGTACGCAGATGCCGCGTCCT     STQMPRP       0      0      0      0      0      0      0      0      0      1      0      0      0      0      0      0      0      0
AGTACGCAGATTGCTACGATT     STQIATI       0      0      0      0      0      0      0      0      0      1      0      0      0      0      0      0      0      0
AGTACGCAGCATGGTCTGGCT     STQHGLA       0      0      0      1      0      0      0      0      0      0      0      0      0      0      0      0      0      0
AGTACGCAGGCGGCTGATGTG     STQAADV       0      0      0      0      0      0      0      0      0      1      0      0      0      0      0      0      0      0
AGTACGCAGTCTATTGCTCAG     STQSIAQ       0      0      0      0      0      0      0      0      0      0      0      0      0      0      1      0      0      0
AGTACGCAGTCTTATCTGTTT     STQSYLF       0      0      0      0      2      0      0      0      0      0      0      0      0      0      0      0      0      0
AGTACGCATAATGTTGCTCTG     STHNVAL       0      0      0      0      0      0      0      0      0      0      0      0      0      0      0      0      0     28
AGTACGCATACTCCTGTGCAG     STHTPVQ       0      0      0      0      1      0      0      0      0      0      0      0      0      0      0      0      0      0
AGTACGCATACTTATCTTTCT     STHTYLS       0      0      0      0      0      0      0      0      0      0      0      0      0      0      1      0      0      0
AGTACGCATCTGCCTGTTCGG     STHLPVR       0      0      0      0      0      0      0      0      0      2      0      0      0      0      0      0      0      0
AGTACGCCGCCGCATGCTTCT     STPPHAS       0      0      0      0      0      0      0      0      0      0      0      0      0      0      0     10      0      0
AGTACGCCTACGTATATGCTG     STPTYML       0      0      0      0      0      0      0      0      0      0      0      0      0     20      0      0      0      0
AGTACGCCTATGACGAGGCAG     STPMTRQ       0      0      0      0      0      0      0      0      0      0      0      0      0      0      0      1      0      0
AGTACGCCTATTCAGAAGCCT     STPIQKP       0      0      0      0      0      0      0      0      1      0      0      0      0      0      0      0      0      0
AGTACGCCTATTCAGCAGCTG     STPIQQL       0      0      0      0      0      0      1      0      2      0      0      0      0      0      0      0      0      0
AGTACGCCTATTCAGCAGTCT     STPIQQS       0      0      0      0      0      0      0      0      0      0      0      0      0      0      0      0      1      0
AGTACGCCTATTCGGCAGCCT     STPIRQP       0      0      0      0      0      0      0      0      0      0      0      0      0      0      0      0      1      0
AGTACGCCTCAGAGTGAGATT     STPQSEI       0      0      0      0      0      0      0      0      0      3      1      0      0      0      0      0      0      0
AGTACGCCTCCGCCGGGGCAT     STPPPGH       0      0      0      0      0      0      0      0      0      1      0      0      0      0      0      0      0      0
AGTACGCCTCGTCCGATTATG     STPRPIM       0      0      0      0      0      0      0      0      0      2      0      0      0      0      0      0      0      0
AGTACGCCTTCTCTTGGTGTG     STPSLGV       0      0      0      1      0      0      0      1      0      0      0      0      0      0      0      0      0      0
AGTACGCGGCCTTATGGTCCT     STRPYGP       0      0      0      0      0      0      0      0      0      0      0      0      6      0      0      0      0      0
AGTACGCGTCAGATGCAGGAG     STRQMQE       0      0      0      0      0      0      0      0      0      0      0      0      0      4      0      0      0      0
AGTACGCTTCCTGATTCTACT     STLPDST       0      0      0      0      1      0      0      0      0      0      0      0      0      0      0      0      0      0
AGTACGCTTCTTCATAGTCCT     STLLHSP       0      0      0      0      0      0      0      0      0      0      0      0      0      0      0      1      0      0
AGTACGGAGGAGAGTAAGTAT     STEESKY       0      0      0      0      0      0      0      0      0      0      0      0      0     46      0      0      0      8
AGTACGGAGGATCATGTTCAT     STEDHVH       0      0      0      0      0      0      0      0      0      0      0      0      0      0      0     20      0      0
AGTACGGAGTGTCTGCGGGCT     STECLRA       0      0      0      0      0      0      0      0      0      1      0      0      0      0      0      0      0      0
AGTACGGATATTCAGTATTAT     STDIQYY       0      0      0      0      0      0      0      0      0      0      0      0    445      0      0      0      0      0
AGTACGGATATTCAGTATTGT     STDIQYC       0      0      0      0      0      0      0      0      0      0      0      0      1      0      0      0      0      0
AGTACGGATGCTAGGCCTCGG     STDARPR       0      0      0      0      0      0      0      0      0      0      0      0      0      2      0      0      0      0
AGTACGGCGACTACTATGGTT     STATTMV       0      0      0      0      0      0      1      0      0      0      0      0      0      0      0      0      0      0
AGTACGGCGAGGGGTTCGATG     STARGSM       0      0      0      0      0      0      0      0      0      0      0      0      0      0      0      0      0      4
AGTACGGGTATTCTGCATACG     STGILHT       0      0      0      0      0      0      0      0      0      0      0      0      9      0      0      0      0      0
AGTACGGGTTATCGGACGCTT     STGYRTL       0      0      0      0      0      0      0      0      0      0      0      0      1      0      0      0      0      0
AGTACGGGTTCGGATTGGCAT     STGSDWH       0      0      0      0      0      0      0      0      0      0      0      0      0      0      0      0      0     10
AGTACGGTGAAGTCGTCTATT     STVKSSI       0      0      0      1      0      0      0      0      0      0      0      0      0      0      0      0      0      0
AGTACGGTTAAGGCGATTATG     STVKAIM       0      0      0      0      0      0      0      0      0      1      0      0      0      0      0      0      0      0
AGTACGGTTGTGGCTGCTCTT     STVVAAL       0      0      0      0      0      0      0      0      0      0      2      0      0      0      0      0      0      0
AGTACGTATAAGCCGTCGACG     STYKPST       0      0      0      0      0      0      0      0      0      0      0      0      0      0      1      0      0      0
AGTACGTATTGTCATATGCCT     STYCHMP       0      0      0      0      0      0      0      0      0      2      0      0      0      0      0      0      0      0
AGTACGTCGACGTGGACGGTG     STSTWTV       0      0      0      0      0      0      0      0      0      0      0      1      0      0      0      0      0      0
AGTACGTCTTTTTTTCAGTAT     STSFFQY       0      0      0      0      0      0      0      0      0      0      1      0      0      0      0      0      0      0
AGTACGTGTTGTACTCTGGCT     STCCTLA       0      0      0      0      0      0      0      0      0      0      4      0      0      0      0      0      0      0
AGTACGTTGTATGCTGCGATT     STLYAAI       0      0      0      0      0      0      0      0      0      0      0      0      0      0      0      0      0      2
AGTACGTTTAATTCGAGTCTT     STFNSSL       0      0      0      0      0      0      0      0      0      0      0      0      0      0      0     17      0      0
AGTACGTTTACGCCTATGCCT     STFTPMP       0      0      0      0      0      0      0      0      0      4      0      0      0      0      0      0      0      0
AGTACGTTTACGCTGGCTCAT     STFTLAH       0      0      0      0      0      0      0      0      0      1      0      0      0      0      0      0      0      0
AGTACGTTTTATCCTGGGAAG     STFYPGK       0      0      0      0      0      0      0      0      0      0      0      0      4      0      0      0      0      0
AGTACTAAGGCGTCGAATGTT     STKASNV       0      0      0      0      0      0      0      0      0      0      0      0      0      0      0      1      0      0
AGTACTAAGGTTGCTCAGGAG     STKVAQE       0      0      0      0      0      0      0      0      0      0      0      0      0      0      0     48      0      0
AGTACTAAGTTGCTGACTCCT     STKLLTP       0      0      0      0      0      0      0      0      0      0      0      0      0      0      0      0      0     23
AGTACTAAGTTTGCTGCGGCG     STKFAAA       0      0      0      0      0      0      0      0      0      1      0      0      0      0      0      0      0      0
AGTACTAATGCGATGGGTACG     STNAMGT       0      0      0      0      0      0      0      0      0      1      0      0      0      0      0      0      0      0
AGTACTAATGCTGTGCTGCAG     STNAVLQ       0      0      0      0      0      0      0      0      0      0      0      0      0      0      0      0     21      0
AGTACTACGCAGATTCGGTGT     STTQIRC       0      0      0      0      0      0      0      0      0      0      1      0      0      0      0      0      0      0
AGTACTACGCAGCCTGCTCAT     STTQPAH       0      0      0      0      0      0      0      0      0      2      0      0      0      0      0      0      0      0
AGTACTACGCGTACTACTGCT     STTRTTA       0      0      0      0      0      0      0      0      0      2      1      0      0      0      0      0      0      0
AGTACTACGGCGATTTGTCAG     STTAICQ       0      0      0      0      0      0      0      0      0      1      0      0      0      0      0      0      0      0
AGTACTACGGCTTCTCCTCTT     STTASPL       0      0      0      0      0      0      0      0      0      1      0      0      0      0      0      0      0      0
AGTACTACTCCTCATCTTCGT     STTPHLR       0      0      0      1      2      0      1      0      0      0      0      0      0      0      0      0      0      0
AGTACTACTGCTACTCTGATT     STTATLI       0      0      0      0      0      0      0      0      0      0      0      0      7      0      0      0      0      0
AGTACTACTGGGATGTCGATT     STTGMSI       0      0      0      0      0      0      0      0      0      1      0      1      0      0      0      0      0      0
AGTACTACTTGGCATGGTAAT     STTWHGN       0      0      0      0      0      0      0      0      0      3      0      0      0      0      0      0      0      0
AGTACTACTTGGCTGCATCTG     STTWLHL       0      0      0      0      1      0      0      0      0      0      0      0      0      0      0      0      0      0
AGTACTATGCTTAATGCGCAG     STMLNAQ       0      0      0      0      0      0      0      0      0      0      0      0      0      0      0      0      0     16
AGTACTATGCTTGGGCGTGTT     STMLGRV       0      0      0      0      0      0      0      0      0      0      0      0      0      0      0      3      0      0
AGTACTATGGAGTATTCTTCT     STMEYSS       0      0      0      0      0      0      0      0      0      0      0      0      0      0      0      7      0      0
AGTACTATGGGTGAGGATGCG     STMGEDA       0      0      0      0      0      0      0      0      0      0      0      0      0      0      0      0      0     15
AGTACTATTACGGGTAGGACT     STITGRT       0      0      0      1      0      0      1      0      0      0      0      0      0      0      0      0      0      0
AGTACTATTCTGACTGTTCTT     STILTVL       0      0      0      0      0      0      0      0      0      0      0      0      0      0      0      0      2      0
AGTACTATTGCGATGCGTTTT     STIAMRF       0      0      0      0      0      0      0      0      0      0      0      0      0      0      0      0      0      9
AGTACTATTGCTAAGCTGATT     STIAKLI       0      0      0      0      0      0      0      0      0      0      0      0      0      1      0      0      0      0
AGTACTATTGTTGCGGAGATG     STIVAEM       0      0      0      0      0      0      0      0      0      0      0      0      0      0      0      0      0      2
AGTACTATTTGGCATGGTAAT     STIWHGN       0      0      0      0      0      0      0      0      0      0      1      0      0      0      0      0      0      0
AGTACTCAGACGCGGCATTCG     STQTRHS       0      0      0      1      0      0      0      0      0      0      0      0      0      0      0      0      0      0
AGTACTCAGACTCATACTCCG     STQTHTP       0      0      0      0      0      0      0      0      0      0      1      0      0      0      0      0      0      0
AGTACTCAGCATCCGGATGCT     STQHPDA       0      0      0      0      0      0      0      0      0      0      0      0      0      0      0     11      0      0
AGTACTCAGGCGTCGAATGTT     STQASNV       0      0      0      0      0      0      0      0      0      0      0      0      0      0      0     15      0      0
AGTACTCAGTCTAGGCTGAGT     STQSRLS       0      0      0      0      0      0      0      0      0      0      0      0      0      0      0      4      0      0
AGTACTCATACTTGGGCGCAT     STHTWAH       0      0      0      0      0      0      1      0      0      0      0      0      0      0      0      0      0      0
AGTACTCATCTTTTTAAGATG     STHLFKM       0      0      0      0      0      0      0      0      0      0      0      0      0      0      2      0      0      0
AGTACTCATGCTACTCTGATT     STHATLI       0      0      0      0      0      0      0      0      0      0      0      0      1      0      0      0      0      0
AGTACTCCGCCTCGTGAGTTT     STPPREF       0      0      0      1      1      0      0      1      0      0      0      0      0      0      0      0      0      0
AGTACTCCGCTTTGGACGCCG     STPLWTP       0      0      0      0      0      0      0      0      0      1      0      0      0      0      0      0      0      0
AGTACTCCGTTGATTGCTGCG     STPLIAA       0      0      0      0      0      0      0      0      0      4      0      0      0      0      0      0      0      0
AGTACTCCTACTACTCTGATT     STPTTLI       0      0      0      0      0      0      0      0      0      0      0      0      1      0      0      0      0      0
AGTACTCCTATTCAGCAGCCT     STPIQQP       0      0      0      0      0      0      0      0      2      0      0      0      0      0      0      0      0      0
AGTACTCCTCATGTGACTCAT     STPHVTH       0      0      0      0      0      0      0      0      0      0      1      1      0      0      0      0      0      0
AGTACTCCTCCTCGTGAGTTT     STPPREF       0      0      0      1      0      0      0      0      0      0      0      0      0      0      0      0      0      0
AGTACTCCTGCTACTATGATT     STPATMI       0      0      0      0      0      0      0      0      0      0      0      0      3      0      0      0      0      0
AGTACTCCTGCTACTCTGATG     STPATLM       0      0      0      0      0      0      0      0      0      0      0      0      1      0      0      0      0      0
AGTACTCCTGCTACTCTGATT     STPATLI       0      0      0      0      0      0      0      0      0      0      0      0   3298     10      0      0      0      0
AGTACTCCTGCTACTCTTATT     STPATLI       0      0      0      0      0      0      0      0      0      0      0      0      1      0      0      0      0      0
AGTACTCCTGCTCGTGGGATG     STPARGM       0      0      0      0      0      0      0      1      0      0      0      0      0      0      0      0      0      0
AGTACTCGGTTGGCGTATCTT     STRLAYL       0      0      0      0      0      0      0      0      0      0      0      1      0      0      0      0      0      0
AGTACTCGTACTCATTTGCAT     STRTHLH       0      0      0      0      0      0      0      0      0      0      0      0      3      0      0      0      0      0
AGTACTCGTGCTACTCTGATT     STRATLI       0      0      0      0      0      0      0      0      0      0      0      0      1      0      0      0      0      0
AGTACTCGTGCTGATACGGTG     STRADTV       0      0      0      0      0      0      0      0      0      1      2      1      0      0      0      0      0      0
AGTACTCGTGCTTTGGCTCAG     STRALAQ       0      0      0      0      0      0      0      0      0      0      1      0      0      0      0      0      0      0
AGTACTCTGAGGTCTGCGCTG     STLRSAL       0      0      0      0      0      0      0      0      0      0      2      0      0      0      0      0      0      0
AGTACTCTGCTTACTCTGATT     STLLTLI       0      0      0      0      0      0      0      0      0      0      0      0      1      0      0      0      0      0
AGTACTCTTATGGTTGAGTTG     STLMVEL       0      0      0      0      0      0      0      0      0      4      0      0      0      0      0      0      0      0
AGTACTCTTTGTAGGTCGTCT     STLCRSS       0      0      0      0      0      0      0      0      0      1      0      0      0      0      0      5      0      0
AGTACTCTTTGTGATGGTATT     STLCDGI       0      0      0      0      0      0      0      0      0      1      0      0      0      0      0      0      0      0
AGTACTGAGAAGCTTGATTGG     STEKLDW       0      0      0      0      0      0      0      0      0      0      0      0      0      0      0      0     20      0
AGTACTGAGCATAGTCTGTCG     STEHSLS       0      0      0      0      0      0      0      0      0      0      0      0      0      0      6      0      0      0
AGTACTGAGTATCCTCCTTAT     STEYPPY       0      0      0      0      1      0      0      0      0      0      0      0      0      0      0      0      0      0
AGTACTGATATTCAGTATTAT     STDIQYY       0      0      0      0      0      0      0      0      0      0      0      0      1      0      0      0      0      0
AGTACTGATTTGAATACTGTT     STDLNTV       0      0      0      0      0      0      0      0      0      0      0      0      1      0      0      0      0      0
AGTACTGCGCCGGAGGCTAAT     STAPEAN       0      0      0      0      0      0      1      0      0      0      0      0      0      0      0      0      0      0
AGTACTGCTACTATGAAGAGG     STATMKR       0      0      0      0      0      0      0      0      0      0      0      0      0      0      0      0      0     18
AGTACTGCTGCTACTCTGATT     STAATLI       0      0      0      0      0      0      0      0      0      0      0      0      2      0      0      0      0      0
AGTACTGTGGGTGCTAAGGCT     STVGAKA       0      0      0      0      0      0      0      1      0      0      0      0      0      0      0      0      0      0
AGTACTGTTCGGAATATTGAT     STVRNID       0      0      0      0      0      0      0      0      0      0      0      0      0      0      0      0      0      3
AGTACTTATACTAGTGTGTCT     STYTSVS       0      0      0      1      1      0      0      0      0      0      0      0      0      0      0      0      0      0
AGTACTTATTCTAAGCTTTTT     STYSKLF       0      0      0      0      0      0      0      0      0      0      0      0      0      0      0      0      0      6
AGTACTTATTCTTATTGTGAT     STYSYCD       0      0      0      0      0      0      0      0      0      0      0      0      1      0      0      0      0      0
AGTACTTCGCCTCTGTCTGCT     STSPLSA       0      0      0      1      0      0      0      0      0      0      0      0      0      0      0      0      0      0
AGTACTTCGTCGCTTAGTGGT     STSSLSG       0      0      0      0      0      0      0      0      0      0      0      0      0      0      0      0     21      0
AGTACTTCTGAGCATGGTAAG     STSEHGK       0      0      0      0      0      0      0      0      0      0      0      0      0      2      0      0      0      0
AGTACTTCTGCGTTTCTTAAT     STSAFLN       0      0      0      0      1      0      0      0      0      0      0      0      0      0      0      0      0      0
AGTACTTCTTATGCGACTAAG     STSYATK       0      0      0      0      0      0      0      0      0      0      0      0      0      0      0      0      0      1
AGTACTTGGAAGTATGTGCGT     STWKYVR       0      0      0      0      1      0      0      0      0      0      0      0      0      0      0      0      0      0
AGTACTTGGCCGCATATTCTG     STWPHIL       0      0      0      0      0      0      0      0      0      0      0      0      0      0      0      0      0     31
AGTACTTGTCATCGGAGTATT     STCHRSI       0      0      0      0      0      0      0      0      0      0      0      0      0      0     11      0      0      0
AGTACTTTGATTCGGACTTAT     STLIRTY       0      0      0      0      0      0      0      0      0      0      0      0      0      0      0      0     65      0
AGTACTTTTACGTCGCTGGTT     STFTSLV       0      0      0      0      0      0      0      0      0      0      2      0      0      0      0      0      0      0
AGTACTTTTGATGTTACGTTT     STFDVTF       0      0      0      0      0      0      0      0      0      0      0      0      0      0     23      0      0      0
AGTACTTTTGCGACGTGGCGT     STFATWR       0      0      0      0      0      0      1      0      0      0      0      0      0      0      0      0      0      0
AGTAGGATGCCGCCTTATTCT     SRMPPYS       0      0      0      0      1      0      0      0      0      0      0      0      0      0      0      0      0      0
AGTAGGCAGTATGGTAAGCTT     SRQYGKL       0      0      0      0      0      0      0      0      0      0      0      0      0      0      0      1      0      0
AGTAGGCCTGATGTTGCTCAT     SRPDVAH       0      0      0      0      0      0      0      0      0      1      1      0      0      0      0      0      0      0
AGTAGGCTGACGGATTCTGTT     SRLTDSV       0      0      0      0      0      0      0      0      0      1      0      0      0      0      0      0      0      0
AGTAGGCTGTATACTGCGATT     SRLYTAI       0      0      0      0      0      0      0      0      0      0      0      0      0      0      0      0      0      4
AGTAGGGCGTATAGTTATCCT     SRAYSYP       0      0      0      0      0      0      0      0      0      2      0      0      0      0      0      0      0      0
AGTAGGTATAATGCGGATGTT     SRYNADV       0      0      0      0      0      0      0      0      0      0      0      0      0      0      0      0      0      7
AGTAGGTCGCTGGAGGCTTCG     SRSLEAS       0      0      0      0      0      0      0      0      0      0      0      1      0      0      0      0      0      0
AGTAGGTTGCAGGAGAGGTGG     SRLQERW       0      0      0      0      0      0      0      0      0      2      0      0      0      0      0      0      0      0
AGTAGGTTGGTGGAGATTACT     SRLVEIT       0      0      0      0      0      0      0      0      0      0      0      0      0      1      0      0      0      0
AGTAGTAAGTCTATGATGGAT     SSKSMMD       0      0      0      0      0      0      0      0      0      0      0      0      0     26      0      0      0      0
AGTAGTAATATGTCGACTGCT     SSNMSTA       0      0      0      0      1      0      0      0      0      0      0      0      0      0      0      0      0      0
AGTAGTACGCAGCATGCGCGT     SSTQHAR       0      0      0      0      0      0      1      0      0      0      0      0      0      0      0      0      0      0
AGTAGTACTCATAGTCTGTAT     SSTHSLY       0      0      0      0      0      0      0      0      0      0      0      0      0      0      1      0      0      0
AGTAGTACTGTGATGCGGATG     SSTVMRM       0      0      0      0      0      0      0      0      0      0      0      0      0      0      0      0      4      0
AGTAGTAGGTTTGATGATGCG     SSRFDDA       0      0      0      0      0      0      0      0      0      0      0      0      0      0      9      0      0      0
AGTAGTATGATTATGAATCCT     SSMIMNP       0      0      0      0      0      0      0      0      0      0      0      0      0      0      0      0      0      6
AGTAGTATGTGGAGGCTGCCT     SSMWRLP       0      0      0      0      0      0      0      0      0      0      0      0      0      0      0      0      0      3
AGTAGTCCGCATTTGAATACG     SSPHLNT       0      0      0      0      0      0      0      0      0      0      0      0      0      0      2      0      0      0
AGTAGTCCTTTTCAGCCTCTG     SSPFQPL       0      0      0      0      0      0      0      0      0      0      1      0      0      0      0      0      0      0
AGTAGTCGGCTGCCGGCGCAT     SSRLPAH       0      0      0      0      0      0      0      0      0      3      0      0      0      0      0      0      0      0
AGTAGTCGTAATTTTCAGCCT     SSRNFQP       0      0      0      0      0      0      0      0      0      0      1      0      0      0      0      0      0      0
AGTAGTCGTGCGCTGTCGCCT     SSRALSP       0      0      0      0      0      0      0      0      0      0      0      0      0      0      0      0      0      4
AGTAGTCTGCGGCCTCTGATT     SSLRPLI       0      0      0      0      0      0      0      1      0      0      0      0      0      0      0      0      0      0
AGTAGTCTTATTGTTAAGGCT     SSLIVKA       0      0      0      0      0      0      0      0      0      0      0      0      0      0      0      0      0     14
AGTAGTCTTGTGCCGGTGTAT     SSLVPVY       0      0      0      0      0      0      0      0      0      0      0      0      0      0      0      0      0      3
AGTAGTGAGACGGTGCCTCAT     SSETVPH       0      0      0      0      0      0      0      0      0      1      0      0      0      0      0      0      0      0
AGTAGTGATCGTACTGATTTT     SSDRTDF       0      0      0      0      0      0      0      0      0      0      0      0      0     32      0      0      0      0
AGTAGTGCGACGTATCGGTCT     SSATYRS       0      0      0      0      0      0      0      0      0      0      0      0      6      0      0      0      0      0
AGTAGTGCGCTTCGTACTGCG     SSALRTA       0      0      0      0      0      0      1      0      0      0      0      0      0      0      0      0      0      0
AGTAGTGCTAAGCCGCCGCCG     SSAKPPP       0      0      0      0      0      0      0      0      0      0      0      0      0      0      0      2      0      0
AGTAGTGCTTCGACGTTGCAT     SSASTLH       0      0      0      0      0      0      0      0      0      0      0      0      0      0      3      0      0      0
AGTAGTGGGAATTTTGATCTG     SSGNFDL       0      0      0      0      0      0      0      0      0      0      0      0      0      0      0      9      0      0
AGTAGTGTGGATTTGGTGAAG     SSVDLVK       0      0      0      0      0      0      0      0      0      0      0      0      0      0      1      0      0      0
AGTAGTTCGCAGATGGTGCCG     SSSQMVP       0      0      0      0      0      0      0      0      0      0      0      0      0      0      8      0      0      0
AGTAGTTCTCCTGCGACTGTT     SSSPATV       0      0      0      0      2      0      0      0      0      0      0      0      0      0      0      0      0      0
AGTAGTTCTGTTTTGCTGCTT     SSSVLLL       0      0      0      0      0      0      0      0      0      0      0      0      1      0      0      0      0      0
AGTAGTTCTTTGTCGCATGCT     SSSLSHA       0      0      0      0      0      0      0      0      0      0      1      0      0      0      0      0      0      0
AGTAGTTGGAATCCGATTGAG     SSWNPIE       0      0      0      0      0      0      0      0      0      0      1      0      0      0      0      0      0      0
AGTAGTTGGCCTCCTAAGTCT     SSWPPKS       0      0      0      1      1      0      0      0      0      0      0      0      0      0      0      0      0      0
AGTAGTTGGTGGAAGATTACT     SSWWKIT       0      0      0      0      0      0      0      0      0      0      0      0      0      4      0      0      0      0
AGTATGAAGCCTTTTACTAGG     SMKPFTR       0      0      0      0      0      0      0      0      0      0      0      0      0      0      0      0      2      0
AGTATGAAGTTTGGTATGCCG     SMKFGMP       0      0      0      0      0      0      0      0      0      0      0      0      0      0      0      1      0      0
AGTATGAATACTAAGATGCAT     SMNTKMH       0      0      0      0      0      0      0      0      0      0      0      0      2      0      0      0      0      0
AGTATGACGACTAGTCTGTCG     SMTTSLS       0      0      0      1      0      0      0      0      0      0      0      0      0      0      0      0      0      0
AGTATGACGGTTACGGTGCTT     SMTVTVL       0      0      0      0      0      0      0      0      0      2      0      0      0      0      0      0      0      0
AGTATGACGTTTTATCCGTCG     SMTFYPS       0      0      0      0      0      0      0      0      0      0      0      0      7      0      0      0      0      0
AGTATGACTACGCCTCCGGTG     SMTTPPV       0      0      0      1      0      0      0      0      0      0      0      0      0      0      0      0      0      0
AGTATGAGGTCGGCTATTTTT     SMRSAIF       0      0      0      0      0      0      0      0      0      0      0      0      0      0      1      0      0      0
AGTATGAGTCATCCTGATGTG     SMSHPDV       0      0      0      0      0      0      0      0      0      1      0      0      0      0      0      0      0      0
AGTATGATTCGTACGCCTCCG     SMIRTPP       0      0      0      0      0      0      0      0      0      3      0      0      0      0      0      0      0      0
AGTATGCAGACGAATAATCCG     SMQTNNP       0      0      0      0      0      0      0      0      0      0      0      0      0      0      0      0      0     23
AGTATGCAGACGTCTCATGCT     SMQTSHA       0      0      0      0      0      0      0      0      0      0      0      0      0      5      0      0      0      0
AGTATGCAGTTGCCTCTGATG     SMQLPLM       0      0      0      0      0      0      0      0      0      1      0      0      0      0      0      0      0      0
AGTATGCATTCGCCTGCGTCG     SMHSPAS       0      0      0      0      0      0      0      0      0      0      1      0      0      0      0      0      0      0
AGTATGCCGAATTGGATTCTT     SMPNWIL       0      0      0      0      0      0      0      0      0      0      0      0      0      0      0      0      0     17
AGTATGCCGGTGTTTCGGAAG     SMPVFRK       0      0      0      0      0      0      0      0      0      0      2      0      0      0      0      0      0      0
AGTATGCCTCCGCATAATGCG     SMPPHNA       0      0      0      0      0      0      0      0      0      0      0      0      5      0      0      0      0      0
AGTATGCCTCCGGAGTGGAGT     SMPPEWS       0      0      0      2      0      0      0      0      0      0      0      0      0      0      0      0      0      0
AGTATGCCTTGGACTTCGCAG     SMPWTSQ       0      0      0      5      0      0      0      0      0      1      0      0      0      0      0      0      0      0
AGTATGCCTTTTCGTATTCCT     SMPFRIP       0      0      0      0      0      0      0      0      0      0      0      0      0      0     11      0      0      0
AGTATGCCTTTTGCGATGCCG     SMPFAMP       0      0      0      0      0      0      0      0      0      0      0      0      0      0      0      0      0      1
AGTATGCGTGTTCATTCTCTT     SMRVHSL       0      0      0      0      0      0      0      0      0      0      0      0      0      0      2      0      0      0
AGTATGCTGGGGTATGCTGCG     SMLGYAA       0      0      0      0      1      0      0      0      0      0      0      0      0      0      0      0    404      0
AGTATGCTGGGGTATGCTGTG     SMLGYAV       0      0      0      0      0      0      0      0      0      0      0      0      0      0      0      0      1      0
AGTATGCTGTATTATCAGCCT     SMLYYQP       0      0      0      0      0      0      0      0      0      2      0      2      0      0      0      0      0      0
AGTATGCTGTGGTATGCTGCG     SMLWYAA       0      0      0      0      0      0      0      0      0      0      0      0      0      0      0      0      1      0
AGTATGCTTAAGCTGTGGTTG     SMLKLWL       0      0      0      0      0      0      0      0      0      0      0      0      0      0      0      0      0      4
AGTATGCTTCCTCCGTCGCCG     SMLPPSP       0      0      0      0      0      0      1      0      0      0      0      0      0      0      0      0      0      0
AGTATGGATACGGATGTTAAT     SMDTDVN       0      0      0      0      0      0      0      0      0      0      0      0      0      0      0      0      0     14
AGTATGGCTCCTACTACTCCG     SMAPTTP       0      0      0      0      0      0      0      0      0      0      0      1      0      0      0      0      0      0
AGTATGGCTTCTACGAGGTCT     SMASTRS       0      0      0      0      1      0      0      0      0      0      0      0      0      0      0      0      0      0
AGTATGGTTTATGATCCGACG     SMVYDPT       0      0      0      0      0      0      0      0      0      0      0      0      0      0      0      0     49      0
AGTATGTATACTATGACTCCT     SMYTMTP       0      0      0      0      0      0      0      0      0      0      0      0      0      0      0      0      2      0
AGTATGTCGACGGGGACGCGG     SMSTGTR       0      0      0      0      1      0      0      0      0      0      0      0      0      0      0      0      0      0
AGTATGTCGCCGGATCGGTAT     SMSPDRY       0      0      0      0      0      0      0      0      0      0      0      0      0     10      0      0      0      0
AGTATGTCGGAGCGTGCTCCT     SMSERAP       0      0      0      0      0      0      0      0      0      0      1      0      0      0      0      0      0      0
AGTATGTCTGGTAGTCGGATT     SMSGSRI       0      0      0      0      0      0      0      0      0      0      0      0      2      0      0      0      0      0
AGTATGTCTTATTGGCTTAGG     SMSYWLR       0      0      0      0      0      0      0      0      0      0      0      0      0      0      0      1      0      0
AGTATGTCTTATTTGCTTAGG     SMSYLLR       0      0      0      0      0      0      0      0      0      0      0      0      0      0      0      2      0      0
AGTATGTCTTCTAAGTATGAT     SMSSKYD       0      0      0      0      0      0      0      0      0      0      0      0      0      0      0      0     15      0
AGTATGTGGAGTCGGTGGCAG     SMWSRWQ       0      0      0      0      0      0      0      0      0      0      1      1      0      0      0      0      0      0
AGTATGTGGGAGATTATTGAT     SMWEIID       0      0      0      0      0      0      0      0      0      0      0      0      4      0      0      0      0      0
AGTATGTGGGGGAGTCAGCTT     SMWGSQL       0      0      0      0      0      0      0      0      0      1      1      0      0      0      0      0      0      0
AGTATGTTGCAGGTGCTGAGT     SMLQVLS       0      0      0      0      0      0      0      0      0      0      0      0      0      0      0      0      0     16
AGTATGTTTAATCCGAGTGGG     SMFNPSG       0      0      0      0      0      0      0      0      0      1      0      0      0      0      0      0      0      0
AGTATGTTTATTAAGCAGAAT     SMFIKQN       0      0      0      0      0      0      0      0      0      0      0      0      0      0      0      0      0      6
AGTATGTTTGCTCCTACTTCT     SMFAPTS       0      0      0      0      0      0      0      0      0      1      0      0      0      0      0      0      0      0
AGTATTAAGCAGCTGGCGATG     SIKQLAM       0      0      0      0      0      0      0      0      0      0      1      0      0      0      0      0      0      0
AGTATTAATAATCTTGTTAAT     SINNLVN       0      0      0      0      0      0      0      0      0      0      0      0      0      0      0      0      0      1
AGTATTAATGCGCTTCTTGCT     SINALLA       0      0      0      0      0      0      0      0      0      0      1      0      0      0      0      0      0      0
AGTATTAATGTGACGCCGCTT     SINVTPL       0      0      0      0      0      0      0      0      0      0      0      1      0      0      0      0      0      0
AGTATTACGAATCATAATGCT     SITNHNA       0      0      0      0      0      0      0      0      0      1      0      0      0      0      0      0      0      0
AGTATTACGACTGATTTTACG     SITTDFT       0      0      0      0      0      0      0      0      0      0      0      0      0      1      0      0      0      0
AGTATTACGATTTCGTCGAGT     SITISSS       0      0      0      0      0      0      0      0      0      0      0      0      0      6      0      0      0      0
AGTATTACGCTGAATACTCCT     SITLNTP       0      0      0      0      0      0      0      0      0      0      0      0      0      0      0      0      0      8
AGTATTACGCTGCATCTTCTG     SITLHLL       0      0      0      0      1      0      0      0      0      0      0      0      0      0      0      0      0      0
AGTATTACTAATTTTGTTACG     SITNFVT       0      0      0      0      0      0      1      0      0      0      0      0      0      0      0      0      0      0
AGTATTACTACGGTTGCGGCG     SITTVAA       0      0      0      0      2      0      0      0      0      0      0      0      0      0      0      0      0      0
AGTATTACTACTGTGAGTGAT     SITTVSD       0      0      0      0      0      0      0      0      0      0      0      0      0      0     38      0      0      3
AGTATTACTCCGCCTGAGAAT     SITPPEN       0      0      0      0      0      0      1      0      0      0      0      0      0      0      0      0      0      0
AGTATTATGCTGGTGACTGGT     SIMLVTG       0      0      0      0      0      0      0      0      0      0      0      0      2      0      0      0      0      0
AGTATTATGGATGTGTATCGT     SIMDVYR       0      0      0      0      0      0      0      0      0      0      0      0      0      0      0     20      0      0
AGTATTATGTTTACTGCTTAT     SIMFTAY       0      0      0      0      0      0      0      0      0      0      0      0      0      0      0      0      3      0
AGTATTATTGATGCTATTACT     SIIDAIT       0      0      0      0      2      0      0      0      0      0      0      0      0      0      0      0      0      0
AGTATTCAGCAGTCTAGTCGT     SIQQSSR       0      0      0      0      0      0      0      0      0      1      0      0      0      0      0      0      0      0
AGTATTCAGTGGCTTCCGCTT     SIQWLPL       0      0      0      0      0      0      0      0      0      0      1      0      0      0      0      0      0      0
AGTATTCATAATATGGAGTCG     SIHNMES       0      0      0      0      0      0      0      0      0      0      0      0      0      0      0      0      0      5
AGTATTCATGGTAATAGGCCT     SIHGNRP       0      0      0      0      0      0      0      0      0      0      0      0      0      1      0      0      0      0
AGTATTCATTCTCCGCCTGCT     SIHSPPA       0      0      0      0      0      0      0      0      0      1      0      0      0      0      0      0      0      0
AGTATTCATTCTGAGTTTCCT     SIHSEFP       0      0      0      0      0      0      0      0      0      1      0      0      0      0      0      0      0      0
AGTATTCCGCCGCTTATGATG     SIPPLMM       0      0      0      0      0      0      0      0      0      2      0      0      0      0      0      0      0      0
AGTATTCCGGGTATTGGTCGT     SIPGIGR       0      0      0      0      0      0      0      0      0      0      2      1      0      0      0      0      0      0
AGTATTCCGTCGCATCCGGAG     SIPSHPE       0      0      0      0      1      0      0      0      0      0      0      0      0      0      0      0      0      0
AGTATTCCTACTCCTAATGCT     SIPTPNA       0      0      0      0      0      0      0      0      0      1      0      0      0      0      0      0      0      0
AGTATTCCTCTTACTTCGGCG     SIPLTSA       0      0      0      1      0      0      0      0      0      0      0      0      0      0      0      0      0      0
AGTATTCCTGCTACTCTGATT     SIPATLI       0      0      0      0      0      0      0      0      0      0      0      0      2      0      0      0      0      0
AGTATTCGTCTTGATTCGCAG     SIRLDSQ       0      0      0      0      0      0     10      1      0      0      1      0      0      0      0      0      0      0
AGTATTCTGACTAATTCGCCT     SILTNSP       0      0      0      0      0      0      0      0      0      0      1      0      0      0      0      0      0      0
AGTATTCTGACTTTTCCTATT     SILTFPI       0      0      0      0      0      0      0      0      0      0      2      0      0      0      0      0      0      0
AGTATTCTGTATTCTCTGCCT     SILYSLP       0      0      0      2      0      0      0      0      0      0      0      0      0      0      0      0      0      0
AGTATTCTTCCGCTTCTGCTG     SILPLLL       0      0      0      0      1      0      0      0      0      0      0      0      0      0      0      0      0      0
AGTATTCTTGAGCAGATGGGT     SILEQMG       0      0      0      0      0      0      0      0      0      0      0      0      1      0      0      0      0      0
AGTATTCTTTCTTCTTCGCTT     SILSSSL       0      0      0      0      0      0      0      0      0      1      0      0      0      0      0      0      0      0
AGTATTGATCCTCGTCAGCGT     SIDPRQR       0      0      0      0      0      0      0      0      0      0      0      0      1      0      0      0      0      0
AGTATTGCGACGTATCAGATG     SIATYQM       0      0      0      0      0      0      0      0      0      0      0      0      0      7      0      0      0      0
AGTATTGCGCTGGCTGCGAGG     SIALAAR       0      0      0      0      0      0      0      0      0      0      0      0      0      0      0      0      2      0
AGTATTGTGACGTCTCCGTCT     SIVTSPS       0      0      0      0      0      0      0      0      0      2      1      0      0      0      0      0      0      0
AGTATTGTTAATCTGTCTTTG     SIVNLSL       0      0      0      0      0      0      0      0      0      0      0      0      0      3      0      0      0      0
AGTATTTATCCTGCGGAGAAT     SIYPAEN       0      0      0      0      0      0      0      0      0      0      0      0     14      0      0     22     23      0
AGTATTTATCGGATGGGGCCT     SIYRMGP       0      0      0      0      0      0      0      0      0      0      0      0      0      0      0     26      0      0
AGTATTTCGAATCGGCCTTCG     SISNRPS       0      0      0      0      0      0      0      0      0      1      2      0      0      0      0      0      0      0
AGTATTTCGCTTAGTGGTGTT     SISLSGV       0      0      0      0      0      0      0      0      0      0      0      0      0      4      0      0      0      0
AGTATTTCGGAGTTTAAGATG     SISEFKM       0      0      0      0      0      0      0      0      0      2      0      0      0      0      0      0      0      0
AGTATTTCTCCTAATTTGACT     SISPNLT       0      0      0      0      1      0      0      0      0      0      0      0      0      0      0      0      0      0
AGTATTTCTGTTAATACTCCT     SISVNTP       0      0      0      1      0      0      0      0      0      0      0      0      0      0      0      0      0      0
AGTATTTGGCTGCCTAAGGCT     SIWLPKA       0      0      0      0      0      0      0      0      0      0      1      0      0      0      0      0      0      0
AGTATTTTTAAGCCTGCGTCG     SIFKPAS       0      0      0      0      0      0      0      0      0      1      0      0      0      0      0      0      0      0
AGTATTTTTATTTTGGCTCCG     SIFILAP       0      0      0      0      0      0      0      0      0      0      0      0      0      0      3      0      0      0
AGTCAGAAGTCGCCTGCGCAG     SQKSPAQ       0      0      0      0      0      0      0      0      0      2      1      0      0      0      0      0      0      0
AGTCAGAATCTTCATCCTAGT     SQNLHPS       0      0      0      0      0      0      0      0      0      0      0      0      0      0     29      0      0      0
AGTCAGACGAATATGAAGCTT     SQTNMKL       0      0      0      0      2      0      0      0      0      0      0      0      0      0      0      0      0      0
AGTCAGACGTTTGTTCCGAAT     SQTFVPN       0      0      0      0      1      0      0      0      0      0      0      0      0      0      0      0      0      0
AGTCAGACTACGCGTATGGAT     SQTTRMD       0      0      0      0      0      0      0      0      0      2      0      0      0      0      0      0      0      0
AGTCAGACTCCGCAGATTGCG     SQTPQIA       0      0      0      0      0      0      0      0      0      1      0      0      0      0      0      0      0      0
AGTCAGACTCCTTGGACTTAT     SQTPWTY       0      0      0      1      1      0      0      0      0      0      0      0      0      0      0      0      0      0
AGTCAGACTGCTTCTGTGCCG     SQTASVP       0      0      0      0      0      0      0      0      0      0      1      0      0      0      0      0      0      0
AGTCAGAGGCTGTTGGAGGAT     SQRLLED       0      0      0      1      1      0      0      0      0      0      0      0      0      0      0      0      0      0
AGTCAGAGTCCGTTTTCTGTG     SQSPFSV       0      0      0      0      0      0      0      0      0      0      0      0     15      0      0      0      0      0
AGTCAGATGAATCCTTCGGCG     SQMNPSA       0      0      0      0      0      0      0      0      0      0      0      1      0      0      0      0      0      0
AGTCAGATTTTTATTCCGATG     SQIFIPM       0      0      0      0      1      0      0      0      0      0      0      0      0      0      0      0      0      0
AGTCAGCAGACGAGTATTACT     SQQTSIT       0      0      0      0      0      0      0      0      0      0      0      0      2      0      0      0      0      0
AGTCAGCAGTGTAGTTCTCAT     SQQCSSH       0      0      0      0      0      0      0      0      0      0      0      0      0     28      0      0      0      0
AGTCAGCAGTTTATGATGGAT     SQQFMMD       0      0      0      1      2      0      0      0      0      0      0      0      0      0      0      0      0      0
AGTCAGCATACTTGGATGTTT     SQHTWMF       0      0      0      0      0      0      0      0      0      0      0      0      0      0      1      0      0      0
AGTCAGCATCAGCAGCTTGAT     SQHQQLD       0      0      0      0      0      0      0      0      0      1      0      0      0      0      0      0      0      0
AGTCAGCATTTTAATCTGAAT     SQHFNLN       0      0      0      0      0      0      0      0      0      0      1      0      0      0      0      0      0      0
AGTCAGCCGATTCCGAATAGT     SQPIPNS       0      0      0      0      1      0      0      0      0      0      0      0      0      0      0      0      0      0
AGTCAGCCGCCTTTTCCGCCT     SQPPFPP       0      0      0      0      1      0      0      0      0      0      0      0      0      0      0      0      0      0
AGTCAGCCTACTAGGATGTTT     SQPTRMF       0      0      0      0      0      0      0      0      0      0      0      0      0      0      1      0      0      0
AGTCAGCCTACTCGGATGTTT     SQPTRMF       0      0      0      0      0      0      0      0      0      0      0      0      0      0      3      0      0      0
AGTCAGCCTACTTGGATGTTT     SQPTWMF       0      0      0      0      0      0      0      0      0      0      0      0      0      0   1710      0      0      0
AGTCAGCCTACTTGGGTGTTT     SQPTWVF       0      0      0      0      0      0      0      0      0      0      0      0      0      0      1      0      0      0
AGTCAGCCTCATCTGGCTTAT     SQPHLAY       0      0      0      0      2      0      0      0      0      0      0      0      0      0      0      0      0      0
AGTCAGCCTGGGACTGTGCAT     SQPGTVH       0      0      0      0      0      0      0      0      0      0      0      0      0      0      0      0      2      0
AGTCAGCGGGATGGGATGTCT     SQRDGMS       0      0      0      0      0      0      0      0      0      0      0      0      0      0      0      0      0      9
AGTCAGCGTACTTGGATGTTT     SQRTWMF       0      0      0      0      0      0      0      0      0      0      0      0      0      0      1      0      0      0
AGTCAGCTGCATGATGTGTCG     SQLHDVS       0      0      0      0      0      0      0      0      0      1      0      0      0      0      0      0      0      0
AGTCAGCTGCGGGTTCTGGCT     SQLRVLA       0      0      0      0      0      0      0      0      0      0      0      1      0      0      0      0      0      0
AGTCAGCTGCTTCCGTCTCCT     SQLLPSP       0      0      0      0      0      0      0      0      0      1      1      0      0      0      0      0      0      0
AGTCAGCTGCTTGATGTTTCG     SQLLDVS       0      0      0      0      0      0      0      0      0      0      0      0      0      0      1      0      0      0
AGTCAGCTGTATGCGTTTCCG     SQLYAFP       0      0      0      0      0      0      0      2      0      0      0      0      0      0      0      0      0      0
AGTCAGCTGTATGGGTTTCCG     SQLYGFP       0      0      0      0      1      0      0      0      0      0      0      0      0      0      0      0      0      0
AGTCAGCTTACGCAGAGGTTT     SQLTQRF       0      0      0      0      0      0      0      0      0      0      0      0      0      0      0      0      2      0
AGTCAGCTTCAGACGGCTAAT     SQLQTAN       0      0      0      0      0      0      0      0      0      0      0      0      0      0      1      0      0      0
AGTCAGCTTCCGCCTCAGCTT     SQLPPQL       0      0      0      0      0      0      0      0      0      1      1      0      0      0      0      0      0      0
AGTCAGCTTCCTTCTCGGCTT     SQLPSRL       0      0      0      0      1      0      0      0      0      0      0      0      0      0      0      0      0      0
AGTCAGCTTGGTCGGTCGGTG     SQLGRSV       0      0      0      0      0      0      0      0      0      0      0      1      0      0      0      0      0      0
AGTCAGCTTTATTATCTGCAT     SQLYYLH       0      0      0      1      0      0      0      0      0      0      0      0      0      0      0      0      0      0
AGTCAGCTTTCTCGTATTACG     SQLSRIT       0      0      0      0      0      0      0      0      0      0      0      0      0      0      0      0      1      0
AGTCAGCTTTTTCCTGTGACT     SQLFPVT       0      0      0      0      1      0      0      0      0      0      0      0      0      0      0      0      0      0
AGTCAGGAGGAGTATGTTGAG     SQEEYVE       0      0      0      0      0      0      0      0      0      0      2      0      0      0      0      0      0      0
AGTCAGGCGAATCATGCTAAT     SQANHAN       0      0      0      0      0      0      0      0      0      1      0      0      0      0      0      0      0      0
AGTCAGGCGACTAGTAATTCT     SQATSNS       0      0      0      0      0      0      0      0      0      0      0      0      0     14      0      0      0      0
AGTCAGGCTCGTACGCTTAAT     SQARTLN       0      0      0      0      0      0      0      0      0      0      0      0      0      0      2      0      0      0
AGTCAGGCTCGTACTGCGTTT     SQARTAF       0      0      0      0      0      0      0      0      0      0      0      0      0      0      0     31      0      0
AGTCAGGGGCCTTCTACTCTG     SQGPSTL       0      0      0      0      0      0      0      0      0      1      0      0      0      0      0      0      0      0
AGTCAGGGTCAGACTTATTTT     SQGQTYF       0      0      0      0      0      0      0      0      0      2      0      0      0      0      0      0      0      0
AGTCAGGGTGCGGCTAATTCG     SQGAANS       0      0      0      0      0      0      0      0      0      0      0      0      0      0      0      0      0      1
AGTCAGGTGCTTGTTCCGCCT     SQVLVPP       0      0      0      0      0      0      0      0      0      1      0      0      0      0      0      0      0      0
AGTCAGTATAAGGTTTTGAGT     SQYKVLS       0      0      0      0      0      0      0      0      0      0      0      0      0      0      0      0      0      1
AGTCAGTATAGTGAGTATGTG     SQYSEYV       0      0      0      0      0      0      0      0      0      0      0      0      0      0      0      2      0      0
AGTCAGTATCCGCGGTCGGCT     SQYPRSA       0      0      0      0      0      0      0      0      0      0      2      0      0      0      0      0      0      0
AGTCAGTATGAGGATACGAGG     SQYEDTR       0      0      0      0      0      0      0      0      0      0      0      0      0      0      0      0      1      0
AGTCAGTCGCCTGTTTCGTAT     SQSPVSY       0      0      0      0      0      1      0      0      0      0      0      0      0      0      0      0      0      0
AGTCAGTCGGATAGTTTTCCT     SQSDSFP       0      0      0      0      0      0      0      0      0      0      1      0      0      0      0      0      0      0
AGTCAGTGGCATATGCAGGAT     SQWHMQD       0      0      0      0      1      0      0      0      0      0      0      0      0      0      0      0      0      0
AGTCAGTTGCATTTGATTCGG     SQLHLIR       0      0      0      0      0      0      0      0      0      0      0      0      0      0     24      0      0      0
AGTCAGTTGTATTGGCTGCGG     SQLYWLR       0      0      0      0      0      0      0      0      0      0      0      0      0      0      0      0      0     35
AGTCAGTTTACTACGTCGGTT     SQFTTSV       0      0      0      0      0      0      0      0      0      2      3      0      0      0      0      0      0      0
AGTCATAAGCCTGGGACTGTT     SHKPGTV       0      0      0      0      0      0      0      0      0      0      0      0      0      0      0      0     16      0
AGTCATAAGCTTCATTTTCAG     SHKLHFQ       0      0      0      0      0      0      0      0      0      0      0      0      1      0      0      0      0      0
AGTCATAATACGTTTCTGAAT     SHNTFLN       0      0      0      0      0      0      0      0      0      0      1      0      0      0      0      0      0      0
AGTCATAATACTGAGGTTTCT     SHNTEVS       0      0      0      0      0      0      0      0      0      0      0      0      1      0      0      0      0      0
AGTCATAATGGTGGTCATTGG     SHNGGHW       0      0      0      0      0      0      0      0      0      0      0      0      0      0      0      0      0      1
AGTCATAATTTTATGGCTTAT     SHNFMAY       0      0      0      0      2      0      0      0      0      0      0      0      0      0      0      0      0      0
AGTCATACGAATAGTCAGTGG     SHTNSQW       0      0      0      0      0      0      0      0      0      0      0      0      0      0      1      0      0      0
AGTCATACGCCTGAGGTTCTT     SHTPEVL       0      0      0      0      1      0      0      0      0      0      0      0      0      0      0      0      0      0
AGTCATACGCTTCTGTTTCAT     SHTLLFH       0      0      0      0      0      0      0      0      0      1      0      0      0      0      0      0      0      0
AGTCATACGGCGCATTTTCAT     SHTAHFH       0      0      0      0      0      0      0      1      0      0      0      0      0      0      0      0      0      0
AGTCATACTATGCAGCCGAGG     SHTMQPR       0      0      0      0      0      0      0      0      0      0      0      0      0      0      0      2      0      0
AGTCATACTATTCCGGAGTAT     SHTIPEY       0      0      0      0      0      0      0      0      0      0      0      0      0      0      0      0      0     20
AGTCATACTCTGGCGCTTACG     SHTLALT       0      0      0      0      0      0      0      0      0      1      0      0      0      0      0      0      0      0
AGTCATAGTCGGTTTCTTCAT     SHSRFLH       0      0      0      0      0      0      0      0      0      0      0      0      3      0      0      0      0      0
AGTCATAGTCTGAGGATGGTG     SHSLRMV       0      0      0      0      0      0      0      0      0      0      0      0      0      0      0      0      0     32
AGTCATAGTCTGCTTCCTCGT     SHSLLPR       0      0      0      1      1      0      1      2      0      0      0      0      0      0      0      0      0      0
AGTCATATGACTGGTTTTGTG     SHMTGFV       0      0      0      0      0      0      0      0      0      2      0      0      0      0      0      0      0      0
AGTCATATGAGTAAGATGGAT     SHMSKMD       0      0      0      0      0      0      0      0      0      0      1      0      0      0      0      0      0      0
AGTCATATGTATAAGATGTCG     SHMYKMS       0      0      0      0      0      0      0      0      0      0      0      0      0      0      6      0      0      0
AGTCATATGTCGCGTTCTCTG     SHMSRSL       0      0      0      0      0      0      2      0      0      0      0      0      0      0      0      0      0      0
AGTCATATTAAGCTTTCGCTG     SHIKLSL       0      0      0      0      0      0      0      0      0      0      1      1      0      0      0      9      0      0
AGTCATATTACTCTTACTGGT     SHITLTG       0      0      0      2      0      0      0      0      0      0      0      0      0      0      0      0      0      0
AGTCATCAGCCGCATAAGCAG     SHQPHKQ       0      0      0      0      0      0      0      0      0      0      0      0      0      0      0      0     22      0
AGTCATCAGGGTTTGACGCCG     SHQGLTP       0      0      0      0      1      0      0      0      0      0      0      0      0      0      0      0      0      0
AGTCATCATCATCCTAATGCT     SHHHPNA       0      0      0      0      0      0      0      0      0      1      1      0      0      0      0      0      0      0
AGTCATCATCATCCTACGCCG     SHHHPTP       0      0      0      0      0      0      0      0      0      2      0      0      0      0      0      0      0      0
AGTCATCATCCTGAGAGTTCG     SHHPESS       0      0      0      1      0      0      0      0      0      0      0      0      0      0      0      0      0      0
AGTCATCATGCGAATCCGGTT     SHHANPV       0      0      0      0      0      0      0      0      0      0      0      0      0      3      0      0      0      0
AGTCATCCGCATTGGGCTATT     SHPHWAI       0      0      0      0      0      0      0      2      0      0      0      0      0      0      0      0      0      0
AGTCATCCGCGGACGTATACG     SHPRTYT       0      0      0      0      0      0      0      0      0      0      0      0      0      1      0      0      0      0
AGTCATCCTAAGCAGATTGCT     SHPKQIA       0      0      0      0      0      0      0      0      0      0      0      0      0      0     12      0      0      0
AGTCATCCTCCGCTGTTGAGG     SHPPLLR       0      0      0      0      0      0      0      0      0      0      1      3      0      0      0      0      0      0
AGTCATCCTCCTTTTAGTCCG     SHPPFSP       0      0      0      1      1      0      0      0      0      0      0      0      0      0      0      0      0      0
AGTCATCCTGGTCCTGGGCCT     SHPGPGP       0      0      0      0      1      0      0      0      0      0      0      0      0      0      0      0      0      0
AGTCATCGTCCTACTCATCAT     SHRPTHH       0      0      0      0      0      0      0      0      0      1      0      0      0      0      0      0      0      0
AGTCATCGTTCTAAGCTGTCT     SHRSKLS       0      0      0      0      1      0      0      0      0      0      0      0      0      0      0      0      0      0
AGTCATCTTCCGAAGACTTCT     SHLPKTS       0      0      0      0      0      0      0      0      0      0      0      2      0      0      0      0      0      0
AGTCATCTTCTTCCTCGGCCT     SHLLPRP       0      0      0      1      0      0      0      0      0      0      0      0      0      0      0      0      0      0
AGTCATCTTGCTCTGCCGCTG     SHLALPL       0      0      0      1      0      0      1      0      0      0      0      0      0      0      0      0      0      0
AGTCATGAGCAGCCTACTCCT     SHEQPTP       0      0      0      0      1      0      0      0      0      0      0      0      0      0      0      0      0      0
AGTCATGAGGCTGCGCAGAGT     SHEAAQS       0      0      0      0      0      0      0      0      0      0      0      0      0      0      0      0      0     22
AGTCATGAGGTGGCGTCGGTT     SHEVASV       0      0      0      0      0      0      0      0      0      0      0      0      1      0      0      0      0      0
AGTCATGATAAGCCTCGGCTG     SHDKPRL       0      0      0      0      0      0      0      0      0      1      0      0      0      0      0      0      0      0
AGTCATGATACGTGGGCTAGT     SHDTWAS       0      0      0      0      0      0      0      0      0      0      0      0      2      0      0      0      0      0
AGTCATGATGCTCATCTTATG     SHDAHLM       0      0      0      0      0      0      0      0      0      2      0      0      0      0      0      0      0      0
AGTCATGCGCCTGAGACTCAT     SHAPETH       0      0      0      0      0      0      0      0      0      0      0      0      0      0      0      5      0      0
AGTCATGCGGATCTGCCGATT     SHADLPI       0      0      0      0      3      0      0      1      0      0      0      0      0      0      0      0      0      0
AGTCATGCGTGGTGGCGTCTG     SHAWWRL       0      0      0      0      0      0      0      0      0      0      0      0      0      1      0      0      0      0
AGTCATGCTAGTCGGTCGCCT     SHASRSP       0      0      0      0      0      0      0      0      0      1      0      0      0      0      0      0      0      0
AGTCATGCTCCTCCTACTCAG     SHAPPTQ       0      0      0      0      0      0      0      0      0      1      1      0      0      0      0      0      0      0
AGTCATGGTACGCCGATGACG     SHGTPMT       0      0      0      0      1      0      0      0      0      0      0      0      0      0      0      0      0      0
AGTCATGGTACGGTGACTCTT     SHGTVTL       0      0      1      0      0      0      0      0      0      0      0      0      0      0      0      0      0      0
AGTCATGGTATGCCTCTTTTT     SHGMPLF       0      0      0      0      0      0      0      0      0      0      0      0      2      0      0      0      0      0
AGTCATGTGAATGTGACGTCT     SHVNVTS       0      0      0      0      0      0      0      0      0      0      0      0      0      1      0      0      0      0
AGTCATGTGAATGTGCCGTAT     SHVNVPY       0      0      0      0      0      0      0      0      0      0      0      0      0      1      0      0      0      0
AGTCATGTGAATGTGCCGTCT     SHVNVPS       0      0      0      0      0      0      0      0      0      0      0      0      0    395      2      0      0      0
AGTCATGTGAATGTGTCGTCT     SHVNVSS       0      0      0      0      0      0      0      0      0      0      0      0      0      1      0      0      0      0
AGTCATGTGCAGCGTAGTCCT     SHVQRSP       0      0      0      1      0      0      0      0      0      0      0      0      0      0      0      0      0      0
AGTCATGTGCATGGGAGTCTT     SHVHGSL       0      0      0      0      1      0      0      0      0      0      0      0      0      0      0      0      0      0
AGTCATGTGCCGATGAATCTT     SHVPMNL       0      0      0      0      0      0      0      0      0      0      0      0      0      0      0      0      2      0
AGTCATGTGCTTTCTCCTCGG     SHVLSPR       0      0      0      0      0      0      0      0      0      0      0      0      0      1      0      0      0      0
AGTCATGTGGAGTCTCTTACG     SHVESLT       0      0      0      0      0      0      0      0      0      0      1      0      0      0      0      0      0      0
AGTCATGTGTCGATGAATCCT     SHVSMNP       0      0      0      0      0      0      0      0      0      0      0      0      0      0      0      0      1      0
AGTCATGTTAATGCTTCGCCT     SHVNASP       0      0      0      0      0      0      0      0      0      0      0      0      0      0      0      2      0      0
AGTCATGTTCTTGGGACGATT     SHVLGTI       0      0      0      1      0      0      0      0      0      0      0      0      0      0      0      0      0      0
AGTCATGTTGAGCGTTGTTTT     SHVERCF       0      0      0      1      1      0      0      0      0      0      0      0      0      0      0      0      0      0
AGTCATTATCATCGTTTGCTG     SHYHRLL       0      0      0      0      0      0      0      0      0      0      0      0      0      0      0     67      0      0
AGTCATTATCATCGTTTGCTT     SHYHRLL       0      0      0      0      0      0      0      0      0      0      0      0      0      0      0      1      0      0
AGTCATTATGCGATTCCGACG     SHYAIPT       0      0      0      0      0      0      0      0      0      1      0      0      0      0      0      0      0      0
AGTCATTCGCCTTCTCGTCCT     SHSPSRP       0      0      0      0      1      0      0      0      0      0      0      0      0      0      0      0      0      0
AGTCATTCGTCGCAGCCTGCG     SHSSQPA       0      0      0      0      1      1      0      0      0      0      0      0      0      0      0      0      0      0
AGTCATTCGTCGCCGTGGAGT     SHSSPWS       0      0      0      1      3      0      0      0      0      0      0      0      0      0      0      0      0      0
AGTCATTCTATGCCGCATCAT     SHSMPHH       0      0      0      2      1      0      0      0      0      0      0      0      0      0      0      0      0      0
AGTCATTCTATGCCTGTTCCT     SHSMPVP       0      0      0      0      0      0      0      1      0      0      0      0      0      0      0      0      0      0
AGTCATTCTCAGCCGAGTGGG     SHSQPSG       0      0      0      0      0      0      0      0      0      0      0      0      0      0      0      4      0      0
AGTCATTGGCGTTCTAATACT     SHWRSNT       0      0      0      0      0      0      0      0      0      1      0      0      0      0      0      0      0      0
AGTCATTTGCATACTGTGATG     SHLHTVM       0      0      0      0      0      0      0      0      0      1      0      0      0      0      0      0      0      0
AGTCATTTTCTTCCTTTGACT     SHFLPLT       0      0      0      0      0      0      0      0      0      0      0      0      0     11      0      0      0      0
AGTCATTTTGTTATGGTTGCG     SHFVMVA       0      0      0      0      0      0      0      0      0      0      0      0      0     70      0      0      0      0
AGTCATTTTGTTATGGTTGTG     SHFVMVV       0      0      0      0      0      0      0      0      0      0      0      0      0      1      0      0      0      0
AGTCCGAAGACGATTGCTACG     SPKTIAT       0      0      0      0      0      0      0      0      0      0      0      0      0      0      0      0      0      1
AGTCCGAAGCATCCGGCGATG     SPKHPAM       0      0      0      2      0      0      1      0      0      0      0      0      0      0      0      0      0      0
AGTCCGAAGCGTATTGAGCCG     SPKRIEP       0      0      0      0      0      0      0      0      0      0      0      0      0      0      0      0     49      0
AGTCCGAATATGCGTGTTGTG     SPNMRVV       0      0      0      0      0      0      0      0      0      0      0      0      0      0      0      0      0      1
AGTCCGAATGATTTTCCTTCG     SPNDFPS       0      0      0      0      0      0      0      0      0      0      3      0      0      0      0      0      0      0
AGTCCGAATTATAATATTATT     SPNYNII       0      0      0      0      0      0      0      0      0      0      0      0      0      0      0     12      0      0
AGTCCGACGCAGCGTAAGTCG     SPTQRKS       0      0      0      1      0      0      0      0      0      0      0      0      0      0      0      0      0      0
AGTCCGACGCAGCTGAAGTCG     SPTQLKS       0      0      0      0      0      1      0      0      0      0      0      0      0      0      0      0      0      0
AGTCCGACGCAGCTTAAGTCG     SPTQLKS       0      0      0      0      0      1      0      0      0      0      0      0      0      0      0      0      0      0
AGTCCGACGGAGCCTAAGTCG     SPTEPKS       0      0      0      0      0      1      0      0      0      0      0      0      0      0      0      0      0      0
AGTCCGACGGTTGGGAATTTG     SPTVGNL       0      0      0      0      0      0      0      0      0      0      1      0      0      0      0      0      0      0
AGTCCGACGTATCAGGATCGT     SPTYQDR       0      0      0      0      0      0      0      0      0      0      0      0      0      0      7      0      0      0
AGTCCGACGTCTATTTCTACG     SPTSIST       0      0      0      0      0      0      1      0      0      0      0      0      0      0      0      0      0      0
AGTCCGACTACTGATAATCGT     SPTTDNR       0      0      0      1      0      0      0      0      0      0      0      0      0      0      0      0      0      0
AGTCCGACTCAGATTCCGCTT     SPTQIPL       0      0      0      1      0      0      0      0      0      0      0      0      0      0      0      0      0      0
AGTCCGACTCATCCTATTGAG     SPTHPIE       0      0      0      0      0      0      0      0      0      0      5      0      0      0      0      0      0      0
AGTCCGACTGTGCCTAATCAT     SPTVPNH       0      0      0      0      0      0      0      0      0      2      0      0      0      0      0      0      0      0
AGTCCGACTTCGCATTCTAAG     SPTSHSK       0      0      0      0      0      0      0      0      0      1      0      0      0      0      0      0      0      0
AGTCCGAGTCAGTCTAATGTG     SPSQSNV       0      0      0      0      0      0      0      0      0      1      0      0      0      0      0      0      0      0
AGTCCGATGCAGTTTGGTTCT     SPMQFGS       0      0      0      0      0      0      0      0      0      0      0      0      0      0      0      0      0      2
AGTCCGATTTCGACGACTCAT     SPISTTH       0      0      0      0      0      0      0      0      0      0      0      0      0      0      1      0      0      0
AGTCCGCAGAGTCGTCATTTG     SPQSRHL       0      0      0      0      0      0      0      0      0      1      0      0      0      0      0      0      0      0
AGTCCGCAGTGGCTTAAGCTG     SPQWLKL       0      0      0      1      0      0      0      0      0      0      0      0      0      0      0      0      0      0
AGTCCGCAGTTGCTTTGGCCT     SPQLLWP       0      0      0      0      0      0      1      0      0      0      0      0      0      0      0      0      0      0
AGTCCGCATACTCCGCTGATG     SPHTPLM       0      0      0      0      0      0      0      0      0      0      0      0      0      0      0      5      0      0
AGTCCGCATATGCAGTTTCTT     SPHMQFL       0      0      0      0      0      0      0      0      0      1      0      0      0      0      0      0      0      0
AGTCCGCATATTGAGCAGTAT     SPHIEQY       0      0      0      0      3      0      0      0      0      0      0      0      0      0      0      0      0      0
AGTCCGCATCCTAGTCCGCAG     SPHPSPQ       0      0      0      1      0      0      0      0      0      0      0      0      0      0      0      0      0      0
AGTCCGCATCGTGTTCCTGCG     SPHRVPA       0      0      0      0      0      0      0      0      0      2      3      0      0      0      0      0      0      0
AGTCCGCATGCTGCTATTCGG     SPHAAIR       0      0      0      0      0      0      0      0      0      0      0      0      0      0      0      1      0      0
AGTCCGCATTGGCAGAATAAT     SPHWQNN       0      0      0      0      0      0      0      0      0      0      0      0      0      5      0      0      0      0
AGTCCGCATTTGACTACGGTT     SPHLTTV       0      0      0      0      0      0      0      0      0      0      0      0      3      0      0      0      0      0
AGTCCGCATTTTTCTTTGCGG     SPHFSLR       0      0      0      1      1      0      0      0      0      0      0      0      0      0      0      0      0      0
AGTCCGCCGATGATTTATTAT     SPPMIYY       0      0      0      1      0      0      0      0      0      0      0      0      0      0      0      0      0      0
AGTCCGCCGCCTCCGCCTCCT     SPPPPPP       0      0      0      0      1      0      0      0      0      0      0      0      0      0      0      0      0      0
AGTCCGCCGCGTGATACTAGG     SPPRDTR       0      0      0      0      0      0      0      0      0      0      0      0      0     51      0      0      0      0
AGTCCGCCGCTGTCGCATAAG     SPPLSHK       0      0      0      0      0      0      0      1      0      0      0      0      0      0      0      0      0      0
AGTCCGCCGGCTCCGTTTGCG     SPPAPFA       0      0      0      0      0      0      0      0      0      0      0      0      0      0      7      0      0      0
AGTCCGCCGTCTAGTCTGCAT     SPPSSLH       0      0      0      0      0      0      0      0      0      1      0      0      0      0      0      0      0      0
AGTCCGCCTCCGCCGTCTCCG     SPPPPSP       0      0      0      1      1      0      0      0      0      0      0      0      0      0      0      0      0      0
AGTCCGCCTCCTACGTATTCG     SPPPTYS       0      0      0      0      0      0      0      0      0      1      0      0      0      0      0      0      0      0
AGTCCGCCTCGGATGCCTGTG     SPPRMPV       0      0      0      1      0      0      0      0      0      1      0      0      0      0      0      0      0      0
AGTCCGCCTCGGCTTCCGTCG     SPPRLPS       0      0      0      0      0      0      0      0      0      1      0      0      0      0      0      0      0      0
AGTCCGCCTCTTGATTGGCCG     SPPLDWP       0      0      0      0      1      0      0      0      0      0      0      0      0      0      0      0      0      0
AGTCCGCCTTTTCATCCGCGT     SPPFHPR       0      0      0      0      0      0      0      0      0      1      7      0      0      0      0      0      0      0
AGTCCGCCTTTTCCGACGATT     SPPFPTI       0      0      0      0      0      0      0      0      0      4      4      0      0      0      0      0      0      0
AGTCCGCGTACTGCGGGTACT     SPRTAGT       0      0      0      0      0      0      0      0      0      0      0      0      0      0      0      0      0      7
AGTCCGCGTATGATTCCGTGT     SPRMIPC       0      0      0      0      0      0      0      0      0      3      0      0      0      0      0      0      0      0
AGTCCGCGTATGCTTCCGGCT     SPRMLPA       0      0      0      0      0      0      0      0      0      0      0      1      0      0      0      0      0      0
AGTCCGCGTCAGCCGAGTATT     SPRQPSI       0      0      0      0      2      0      0      0      0      0      0      0      0      0      0      0      0      0
AGTCCGCGTGCGGCTACTCAG     SPRAATQ       0      0      0      0      0      0      0      0      0      1      0      0      0      0      0      0      0      0
AGTCCGCGTTTTCATCCGCAG     SPRFHPQ       0      0      0      0      0      0      0      0      0      0      1      0      0      0      0      0      0      0
AGTCCGCTGAGTATGACGCCG     SPLSMTP       0      0      0      1      0      0      0      0      0      0      0      0      0      0      0      0      0      0
AGTCCGCTGCAGCCGGTTCCG     SPLQPVP       0      0      0      0      0      0      0      0      0      2      0      0      0      0      0      0      0      0
AGTCCGCTGCCTCAGGCTGAT     SPLPQAD       0      0      0      0      0      0      0      0      0      0      2      0      0      0      0      0      0      0
AGTCCGCTGCTGTTGCTGCCG     SPLLLLP       0      0      0      0      0      0      0      0      0      0      0      0      0      0      0     14      0      0
AGTCCGCTGGGGATGTTTCCT     SPLGMFP       0      0      0      0      0      0      0      0      0      0      2      0      0      0      0      0      0      0
AGTCCGCTTAGTTCTCGTACG     SPLSSRT       0      0      0      0      0      0      0      0      0      0      0      0      4      0      0      0      0      0
AGTCCGCTTATGCCTAATGGG     SPLMPNG       0      0      0      0      0      0      0      0      0      0      0      0      0      0      0      0      0     21
AGTCCGCTTCATACTGCGATG     SPLHTAM       0      0      0      0      0      0      1      0      0      0      0      0      0      0      0      0      0      0
AGTCCGCTTGCTCCGCTGCAT     SPLAPLH       0      0      0      1      0      0      0      0      0      0      0      0      0      0      0      0      0      0
AGTCCGGAGAAGAATTGGGAT     SPEKNWD       0      0      0      0      0      0      0      0      0      0      0      0      0      0      0      9      0      0
AGTCCGGAGAAGTTGTATCCT     SPEKLYP       0      0      0      0      0      0      0      0      0      0      0      0      0      1      0      0      0      0
AGTCCGGAGCCTTGGCGTTAT     SPEPWRY       0      0      0      0      1      0      0      0      0      0      0      0      0      0      0      0      0      0
AGTCCGGATATTACGGTTATT     SPDITVI       0      0      0      0      0      0      0      0      0      0      0      0      0      0      0      0      0      9
AGTCCGGATCCTAGTATTTCG     SPDPSIS       0      0      0      0      0      0      0      0      0      0      1      0      0      0      0      0      0      0
AGTCCGGCTACGTTGTTGCCT     SPATLLP       0      0      0      2      1      0      1      0      0      0      0      0      0      0      0      0      0      0
AGTCCGGCTACTCGGTATGGT     SPATRYG       0      0      0      0      0      0      0      0      0      0      0      0      0      0     34      0      0      0
AGTCCGGCTACTGAGTATGTT     SPATEYV       0      0      0      0      1      0      0      0      0      0      0      0      0      0      0      0      0      0
AGTCCGGCTCCTTTGGCGTTG     SPAPLAL       0      0      0      0      0      0      0      0      0      1      0      0      0      0      0      0      0      0
AGTCCGGCTGAGCGTAGTAGG     SPAERSR       0      0      0      0      0      0      0      0      0      0      0      0      0      1      0      0      0      0
AGTCCGGCTGGTCCTTCGCAG     SPAGPSQ       0      0      0      0      0      0      0      0      0      0      0      0      0      0      0      2      0      0
AGTCCGGGGCGTACGTTGAAT     SPGRTLN       0      0      0      0      0      0      0      0      0      0      0      0     10      0      0      0      0      0
AGTCCGGGTAAGTTTGCTTAT     SPGKFAY       0      0      0      0      0      0      0      0      0      0      0      0      0      7      0      0      0      0
AGTCCGGGTTATTATAGGCAG     SPGYYRQ       0      0      0      1      1      0      0      0      0      0      0      0      0      0      0      0      0      0
AGTCCGGTGATGTATCCGCCG     SPVMYPP       0      0      0      0      0      0      0      0      0      0      1      0      0      0      0      0      0      0
AGTCCGGTGGAGCATGTGCTT     SPVEHVL       0      0      0      0      0      0      1      0      0      0      0      0      0      0      0      0      0      0
AGTCCGGTGGCGAGTTATCGT     SPVASYR       0      0      0      0      0      0      0      0      0      0      0      0      0      0      2      0      0      0
AGTCCGTATAGTCCTTTTGCG     SPYSPFA       0      0      0      0      0      0      0      0      0      0      1      0      0      0      0      0      0      0
AGTCCGTATCTGCTTGCTGAG     SPYLLAE       0      0      0      0      0      0      0      0      0      0      0      0      0      0      0      0      0      3
AGTCCGTATTGGTTTACGATG     SPYWFTM       0      0      0      0      0      0      0      0      0      0      0      0      0      0      0      2      0      0
AGTCCGTCGCAGTCGTCTCAG     SPSQSSQ       0      0      0      0      1      0      0      1      0      0      0      0      0      0      0      0      0      0
AGTCCGTCGCGTCATCATATG     SPSRHHM       0      0      0      0      0      0      0      0      0      1      0      0      0      0      0      0      0      0
AGTCCGTCGGCGGCGACGATG     SPSAATM       0      0      0      0      0      0      0      0      0      1      0      0      0      0      0      0      0      0
AGTCCGTCGTCGAGGTATGCT     SPSSRYA       0      0      0      5      4      0      0      0      0      0      0      0      0      0      0      0      0      0
AGTCCGTCTAATGTGGAGCGT     SPSNVER       0      0      0      0      0      0      0      0      0      0      0      0      0      0      0      4      0      0
AGTCCGTCTCTGCTGCCTTCG     SPSLLPS       0      0      0      0      1      0      0      0      0      0      0      0      0      0      0      0      0      0
AGTCCGTTGCTGCGGCTGGAT     SPLLRLD       0      0      0      0      0      0      0      0      0      4      4      1      0      0      0      0      0      0
AGTCCGTTTATTTGTACGCGT     SPFICTR       0      0      0      0      0      0      0      0      0      0      0      0      0      7      0      0      0      0
AGTCCGTTTGGTCCGATGCCG     SPFGPMP       0      0      0      0      0      0      0      1      0      0      0      0      0      0      0      0      0      0
AGTCCTAAGCCTCATACTGCT     SPKPHTA       0      0      0      0      0      0      0      0      0      0      0      0      0      0      0      0      0     30
AGTCCTAAGCTTACTTTTCTT     SPKLTFL       0      0      0      0      0      0      0      0      0      0      0      0      0      3      0      0      0      0
AGTCCTAAGGCGTCTGCTTCG     SPKASAS       0      0      0      0      0      0      0      0      0      1      0      0      0      0      0      0      0      0
AGTCCTAATCTTCTTACTAAT     SPNLLTN       0      0      0      0      0      0      0      0      0      0      0      0      0      0      5      0      0      0
AGTCCTACGAATGATATTCCT     SPTNDIP       0      0      0      1      0      0      0      0      0      0      0      0      0      0      0      0      0      0
AGTCCTACGACGATTGAGCAT     SPTTIEH       0      0      0      3      0      0      0      0      0      0      0      0      0      0      0      0      0      0
AGTCCTACGCAGCCTAAGTCG     SPTQPKS       0      0      0      0      1      0      0      0      0      0      0      0      0      0      0      0      0      0
AGTCCTACTACGCTTTCTGTG     SPTTLSV       0      0      0      0      0      0      0      0      0      1      0      0      0      0      0      0      0      0
AGTCCTACTACTACTGTTCAG     SPTTTVQ       0      0      0      0      0      0      0      0      0      3      0      0      0      0      0      0      0      0
AGTCCTACTAGTCGTGCTATG     SPTSRAM       0      0      0      0      0      0      0      0      0      0      0      0      0      0      0      0      0      1
AGTCCTACTCTGACGCCTTCG     SPTLTPS       0      0      0      0      0      0      0      0      0      0      2      0      0      0      0      0      0      0
AGTCCTACTCTGCCTTCTAGT     SPTLPSS       0      0      0      0      0      1      0      0      0      0      0      0      0      0      0      0      0      0
AGTCCTACTGCGCAGACTGAG     SPTAQTE       0      0      0      1      0      0      0      0      0      0      0      0      0      0      0      0      0      0
AGTCCTACTGTGTCGTCTCCT     SPTVSSP       0      0      0      0      2      0      0      0      0      0      0      0      0      0      0      0      0      0
AGTCCTAGGTTGACGCCTCTG     SPRLTPL       0      0      0      0      0      0      0      0      0      2      3      0      0      0      0      4      0      0
AGTCCTAGTCATGTGTTTTCT     SPSHVFS       0      0      0      0      0      0      0      0      0      0      1      0      0      0      0      0      0      0
AGTCCTAGTGCTTTTATTGAT     SPSAFID       0      0      0      0      0      0      0      0      0      0      2      0      0      0      0      0      0      0
AGTCCTAGTTCTTCGCAGCCT     SPSSSQP       0      0      0      1      0      0      0      0      0      0      0      0      0      0      0      0      0      0
AGTCCTATGCCGCCGCGGTCG     SPMPPRS       0      0      0      0      1      0      0      0      0      0      0      0      0      0      0      0      0      0
AGTCCTATGCCTGCGCATCCG     SPMPAHP       0      0      0      0      0      0      0      0      0      0      1      0      0      0      0      0      0      0
AGTCCTATGGCTGCGGTTAGG     SPMAAVR       0      0      0      0      0      0      0      0      0      2      0      0      0      0      0      0      0      0
AGTCCTATGTCGCGGGCTGCT     SPMSRAA       0      0      0      0      0      0      0      0      0      0      2      0      0      0      0      0      0      0
AGTCCTATTGATTGTTTGAAT     SPIDCLN       0      0      0      0      0      0      0      0      0      0      0      0      3      0      0      0      0      0
AGTCCTATTGCTAAGCTGATT     SPIAKLI       0      0      0      0      0      0      0      0      0      0      0      0      0     18      0      0      0      0
AGTCCTCAGAATCTTAGTCGG     SPQNLSR       0      0      0      0      0      0      0      0      0      0      0      0     22      0      0      0      0      0
AGTCCTCAGCCGACGAGGTTT     SPQPTRF       0      0      0      1      1      0      0      1      0      0      0      0      0      0      0      0      0      0
AGTCCTCAGCCTTTTGAGGAG     SPQPFEE       0      0      1      0      0      0      0      0      0      0      1      0      0      0      0      0      0      0
AGTCCTCCGATGGCTCCTAAG     SPPMAPK       0      0      0     14      0      0      0      2      0      0      0      0      0      0      0      0      0      0
AGTCCTCCGCGGGATACTTCG     SPPRDTS       0      0      0      0      2      0      1      0      0      0      0      0      0      0      0      0      0      0
AGTCCTCCGTATGGGACGGCG     SPPYGTA       0      0      0      0      0      0      0      0      0      3      0      0      0      0      0      0      0      0
AGTCCTCCGTATTCTGTTGTG     SPPYSVV       0      0      0      0      0      0      0      0      0      0      0      0      0      2      0      0      0      0
AGTCCTCCGTCGGCGCGTACG     SPPSART       0      0      0      0      0      0      1      0      0      0      0      0      0      0      0      0      0      0
AGTCCTCCGTCTAATCCGGGT     SPPSNPG       0      0      0      1      0      0      0      0      0      0      0      0      0      0      0      0      0      0
AGTCCTCCGTTTCAGACTCAT     SPPFQTH       0      0      0      0      0      0      0      0      0      1      0      0      0      0      0      0      0      0
AGTCCTCCTATGCGGCCTCCG     SPPMRPP       0      0      0      0      0      0      0      0      0      0      1      0      0      0      0      0      0      0
AGTCCTCCTCAGTCGCGTGCG     SPPQSRA       0      0      0      1      0      0      0      0      0      0      0      0      0      0      0      0      0      0
AGTCCTCCTCAGTCGCGTGCT     SPPQSRA       0      0      0      0      0      0      0      0      0      1      0      0      0      0      0      0      0      0
AGTCCTCCTCATGTTCATCCG     SPPHVHP       0      0      0      0      0      0      0      0      0      0      0      0      0      0      0      1      0      0
AGTCCTCCTCATTCGACGAAG     SPPHSTK       0      0      0      0      0      0      0      0      0      1      0      0      0      0      0      0      0      0
AGTCCTCCTGTGCTTAGTTCT     SPPVLSS       0      0      0      0      0      0      0      0      0      1      0      0      0      0      0      0      0      0
AGTCCTCCTTTTCTGAGGATG     SPPFLRM       0      0      0      0      0      0      0      0      0      0      1      0      0      0      0      0      0      0
AGTCCTCCTTTTTGGAAGACT     SPPFWKT       0      0      0      0      0      0      0      0      0      0      0      0      0      0      0      0      0      1
AGTCCTCGGCTGGTTGGGTAT     SPRLVGY       0      0      0      1      0      0      0      0      0      0      0      0      0      0      0      0      0      0
AGTCCTCGTTTGTGGCCGCCG     SPRLWPP       0      0      0      0      0      0      0      0      0      0      0      1      0      0      0      0      0      0
AGTCCTCTGAGTGCGCATCAG     SPLSAHQ       0      0      0      0      0      0      1      0      0      0      2      1      0      0      0      0      0      0
AGTCCTCTGATGCCGTCGTTT     SPLMPSF       0      0      0      1      0      0      0      0      0      0      0      0      0      0      0      0      0      0
AGTCCTCTGCCGTTTGTTCAG     SPLPFVQ       0      0      0      0      0      0      0      0      0      0      0      0      4      0      0      0      0      0
AGTCCTCTGGAGCGTCATCCG     SPLERHP       0      0      0      0      0      0      0      0      0      1      2      0      0      0      0      0      0      0
AGTCCTCTGGGGCTTGTGTCG     SPLGLVS       0      0      0      0      0      0      1      0      0      0      0      0      0      0      0      0      0      0
AGTCCTCTTATGGAGACTATG     SPLMETM       0      0      0      0      1      0      0      0      0      0      0      0      0      0      0      0      0      0
AGTCCTCTTCTTACGGATCAG     SPLLTDQ       0      0      0      1      0      0      0      0      0      0      0      0      0      0      0      0      0      0
AGTCCTCTTGATATGATTCAG     SPLDMIQ       0      0      0      0      0      0      0      0      0      1      0      0      0      0      0      0      0      0
AGTCCTCTTGATTCGCCGGTT     SPLDSPV       0      0      0      0      0      0      0      1      0      0      0      0      0      0      0      0      0      0
AGTCCTCTTGCTACTGTGCAG     SPLATVQ       0      0      0      1      0      0      0      0      0      0      0      0      0      0      0      0      0      0
AGTCCTCTTTCGATGTATCCT     SPLSMYP       0      0      0      0      0      0      0      0      0      0      3      1      0      0      0      0      0      0
AGTCCTGAGACGGGTGATGAT     SPETGDD       0      0      0      0      0      0      0      0      0      0      0      0      0      1      0      0      0      0
AGTCCTGAGCGGTTGTTGCCT     SPERLLP       0      0      0      0      0      0      0      0      0      1      0      0      0      0      0      0      0      0
AGTCCTGATAATCAGCTTAAT     SPDNQLN       0      0      0      0      0      0      0      0      0      0      0      0      0      0      1      0      0      0
AGTCCTGCGCCGACGACTTCG     SPAPTTS       0      0      0      1      0      0      0      0      0      0      0      0      0      0      0      0      0      0
AGTCCTGCGTCTCTGCCTTGG     SPASLPW       0      0      0      0      0      0      1      0      0      0      0      0      0      0      0      0      0      0
AGTCCTGCTACTAAGAATTCG     SPATKNS       0      0      0      0      0      0      1      0      0      0      0      0      0      0      0      0      0      0
AGTCCTGCTATGACGTTTCGG     SPAMTFR       0      0      0      0      0      0      0      0      0      2      0      0      0      0      0      0      0      0
AGTCCTGCTCCTACGCGTCCT     SPAPTRP       0      0      0      0      1      0      0      0      0      0      0      0      0      0      0      0      0      0
AGTCCTGGGGCTCGTACGTCG     SPGARTS       0      0      0      0      0      0      0      0      0      1      1      0      0      0      0      0      0      0
AGTCCTGGGGTTCTTCAGCTT     SPGVLQL       0      0      0      0      1      0      0      0      0      0      0      0      0      0      0      0      0      0
AGTCCTGGTACTTGGATTTCG     SPGTWIS       0      0      0      0      1      0      0      0      0      0      0      0      0      0      0      0      0      0
AGTCCTGTGCCTGTGCTTAAG     SPVPVLK       0      0      0      0      0      0      0      0      0      0      0      1      0      0      0      0      0      0
AGTCCTGTTACTAAGCCGAAT     SPVTKPN       0      0      0      0      0      0      0      0      0      0      0      0      0      0      7      0      0      0
AGTCCTTATCATTTTACTGCG     SPYHFTA       0      0      0      0      0      0      0      0      0      0      0      0      0      0      0      0     70      0
AGTCCTTATCCTCATATTCTT     SPYPHIL       0      0      0      0      0      0      0      0      0      0      0      0      0      0      0     18      0      0
AGTCCTTATCCTGGGTTTTAT     SPYPGFY       0      0      0      0      0      0      0      0      0      0      0      0      0      0      0     17      0      0
AGTCCTTATGAGATTACTCCT     SPYEITP       0      0      0      0      0      0      0      0      0      0      0      0      0      3      0      0      0      0
AGTCCTTATTGGCCTTGTCAG     SPYWPCQ       0      0      0      0      0      0      0      0      0      0      0      0      1      0      0      0      0      0
AGTCCTTATTTTCCGTCGGAT     SPYFPSD       0      0      0      1      0      0      0      0      0      0      0      0      0      0      0      0      0      0
AGTCCTTCGACGATTCATCCT     SPSTIHP       0      0      0      0      0      0      0      0      0      1      0      0      0      0      0      0      0      0
AGTCCTTCGATTTTTCATCCT     SPSIFHP       0      0      0      0      0      0      0      0      0      1      1      0      0      0      0      0      0      0
AGTCCTTCTCATTATGTGCCT     SPSHYVP       0      0      0      0      1      0      0      0      0      0      0      0      0      0      0      0      0      0
AGTCCTTCTCCGCTGGTTTCG     SPSPLVS       0      0      0      0      0      0      0      0      0      1      0      0      0      0      0      0      0      0
AGTCCTTCTGAGCCGGAGTTG     SPSEPEL       0      0      0      0      0      0      1      0      0      0      0      0      0      0      0      0      0      0
AGTCCTTCTTATCTGGTGATT     SPSYLVI       0      0      0      0      0      0      0      0      0      1      0      0      0      0      0      0      0      0
AGTCCTTCTTCGCCTAGTCCT     SPSSPSP       0      0      0      0      0      0      0      0      0      0      0      0      7      0      0      0      0      0
AGTCCTTGGCTGCCTTTGCCT     SPWLPLP       0      0      0      0      0      0      0      0      0      0      3      1      0      0      0      0      0      0
AGTCCTTTGACGCATCTGACT     SPLTHLT       0      0      0      0      0      0      0      0      0      1      0      0      0      0      0      0      0      0
AGTCCTTTGCATCTGCCTCGT     SPLHLPR       0      0      0      0      0      0      0      0      0      0      0      1      0      0      0      0      0      0
AGTCCTTTGCCGAGTTGGTTG     SPLPSWL       0      0      0      0      0      0      0      0      0      0      0      0      0      0     20      0      0      0
AGTCCTTTGCCGCATCGGACG     SPLPHRT       0      0      0      0      0      0      0      0      0      1      0      0      0      0      0      0      0      0
AGTCCTTTGCCGCCTAGTTAT     SPLPPSY       0      0      0      0      0      0      0      0      0      0      1      0      0      0      0      0      0      0
AGTCCTTTGGATCTTCCTCCG     SPLDLPP       0      0      0      0      0      0      0      0      0      0      2      0      0      0      0      0      0      0
AGTCCTTTTACTCCTCTTTCG     SPFTPLS       0      0      0      0      2      0      0      0      0      0      0      0      0      0      0      0      0      0
AGTCCTTTTGCGCCTAATCCT     SPFAPNP       0      0      0      0      0      0      1      0      0      0      0      0      0      0      0      0      0      0
AGTCCTTTTGCTCCGCATTCG     SPFAPHS       0      0      0      0      0      0      0      0      0      1      0      0      0      0      0      0      0      0
AGTCGGAATATTTCTCCTACG     SRNISPT       0      0      0      0      0      0      0      0      0      0      0      0      0      1      0      0      0      0
AGTCGGACTGTTCCTATTGAG     SRTVPIE       0      0      0      0      0      0      0      0      0      0      0      0      0      1      0      0      0      0
AGTCGGCATAATGAGGGTCTT     SRHNEGL       0      0      0      0      0      0      0      0      0      0      1      0      0      0      0      0      0      0
AGTCGGCCTGCTCTGTCGGCG     SRPALSA       0      0      0      1      1      0      0      0      0      0      0      0      0      0      0      0      0      0
AGTCGGCTGACTTATGAGACG     SRLTYET       0      0      0      0      1      0      0      0      0      0      0      0      0      0      0      0      0      0
AGTCGGCTGGTTCTGCAGTTG     SRLVLQL       0      0      0      0      0      0      0      0      0      1      0      0      0      0      0      0      0      0
AGTCGGCTTCCTCCTAATACT     SRLPPNT       0      0      0      0      0      0      0      0      0      1      0      0      0      0      0      0      0      0
AGTCGGGATGCTATGACGAAT     SRDAMTN       0      0      0      0      0      0      0      0      0      1      0      0      0      0      0      0      0      0
AGTCGTAATTATAGTCCTGGT     SRNYSPG       0      0      0      0      0      0      0      0      0      0      0      0      0      0      0      0      5      0
AGTCGTACTGATCTGCCTCGT     SRTDLPR       0      0      0      0      0      0      0      0      0      0      0      0      6      0      0      0      0      0
AGTCGTATGTATTTTGATGCG     SRMYFDA       0      0      0      0      0      0      0      0      0      0      0      0      0      0      1      0      0      0
AGTCGTCCGTCTTTGTCGGCT     SRPSLSA       0      0      0      0      0      0      0      0      0      1      0      0      0      0      0      0      0      0
AGTCGTGCGGTGACGTCTGTG     SRAVTSV       0      0      0      0      0      0      0      0      0      0      0      0      0      0      0      1      0      0
AGTCGTGGTGAGACTATTGAG     SRGETIE       0      0      0      0      0      0      0      0      0      0      0      0      0      0      0      0      0      1
AGTCGTTATGAGGTTTGGAGT     SRYEVWS       0      0      0      0      0      0      0      0      0      0      0      0      0      1      0      0      0      0
AGTCGTTATGAGGTTTGGATG     SRYEVWM       0      0      0      0      0      0      0      0      0      0      0      0      0      1      0      0      0      0
AGTCGTTATGAGGTTTGGGAT     SRYEVWD       0      0      0      0      0      0      0      0      0      0      0      0      0     65      0      0      0      0
AGTCGTTTGGCGTGGACGCTG     SRLAWTL       0      0      0      0      0      0      0      0      0      1      0      0      0      0      0      0      0      0
AGTCTGAAGGCGGCTTATGTT     SLKAAYV       0      0      0      0      0      0      0      0      0      0      1      0      0      0      0      0      0      0
AGTCTGAATAAGGTGCCTTCT     SLNKVPS       0      0      0      0      0      0      0      0      0      0      0      0      0      0      0      0      0     10
AGTCTGAATTTTCTGCATTTT     SLNFLHF       0      0      0      0      0      0      0      0      0      0      0      0      0      0      0      0      0      5
AGTCTGACGTCTGCTACTACT     SLTSATT       0      0      0      1      0      0      0      0      0      0      0      0      0      0      0      0      0      0
AGTCTGACGTTGCAGAGGAGT     SLTLQRS       0      0      0      0      0      0      0      0      0      0      0      0      0      0      0      0      0      2
AGTCTGACTCCGCTTCCTTCG     SLTPLPS       0      0      0      0      0      0      0      0      0      1      0      0      0      0      0      0      0      0
AGTCTGAGGCATGGGTCGTAT     SLRHGSY       0      0      0      0      0      0      0      0      0      1      0      0      0      0      0      0      0      0
AGTCTGAGGCCGTTGGTTGCT     SLRPLVA       0      0      0      4      4      0      0      0      0      0      0      0      0      0      0      0      0      0
AGTCTGAGTGGGAATCAGCTT     SLSGNQL       0      0      0      0      0      0      0      0      0      1      0      0      0      0      0      0      0      0
AGTCTGAGTGTTTATCGTCTG     SLSVYRL       0      0      0      0      0      0      0      0      0      0      0      0      0      0      0      0      0      1
AGTCTGATTGGGAATGCTGAG     SLIGNAE       0      0      0      0      0      0      0      0      0      0      0      0      0      0      0      0      0      1
AGTCTGCATAATACTTCTAAG     SLHNTSK       0      0      0      2      0      0      0      0      0      0      0      0      0      0      0      0      0      0
AGTCTGCATCCTGGTTCGCCG     SLHPGSP       0      0      0      0      0      0      0      0      0      0      0      0      0      0      3      0      0      0
AGTCTGCATTCTCTTTATGTT     SLHSLYV       0      0      0      0      0      0      0      0      0      0      0      0      0      0      0     62      0      0
AGTCTGCCGGAGCTTTATCGT     SLPELYR       0      0      0      2      2      0      0      0      0      0      0      0      0      0      0      0      0      0
AGTCTGCCGTTTCGGCTTACT     SLPFRLT       0      0      0      0      0      0      0      1      0      0      0      0      0      0      0      0      0      0
AGTCTGCCTCCTACTGCTGCT     SLPPTAA       0      0      0      0      0      0      0      0      0      0      1      0      0      0      0      0      0      0
AGTCTGCCTGATCCTGAGATG     SLPDPEM       0      0      0      0      0      0      0      0      0      1      0      0      0      0      0      0      0      0
AGTCTGCGGCAGACTGTGGAT     SLRQTVD       0      0      0      0      0      0      0      0      0      0      3      0      0      0      0      0      0      0
AGTCTGCGTTCGAGTCCTAAT     SLRSSPN       0      0      0      0      0      0      0      0      0      0      0      0      2      0      0      0      0      0
AGTCTGCTGACTGCTAGGAGT     SLLTARS       0      0      0      0      2      0      1      0      0      0      0      0      0      0      0      0      0      0
AGTCTGCTGGCGGCTCCTTCT     SLLAAPS       0      0      0      0      0      0      0      0      0      0      1      0      0      0      0      0      0      0
AGTCTGCTGTATCCTATGCTG     SLLYPML       0      0      0      0      0      0      0      0      0      0      0      0      4      0      0      0      0      0
AGTCTGCTTAAGCCTAAGGAG     SLLKPKE       0      0      0      0      0      0      0      0      0      0      0      0     12      0      0      0      0      0
AGTCTGCTTATGCCTATGTAT     SLLMPMY       0      0      0      0      1      0      0      0      0      0      0      0      0      0      0      0      0      0
AGTCTGCTTCATGGGAATTCG     SLLHGNS       0      0      0      0      0      0      0      1      0      0      1      1      0      0      0     12      0      0
AGTCTGGCGACGTTTAGTCTG     SLATFSL       0      0      0      1      1      0      0      0      0      0      0      0      0      0      0      0      0      0
AGTCTGGCGCATCCGCGTCTT     SLAHPRL       0      0      0      1      1      0      1      0      0      0      0      0      0      0      0      0      0      0
AGTCTGGCTCCTCCGTCTCAT     SLAPPSH       0      0      0      0      0      0      0      0      0      1      0      0      0      0      0      0      0      0
AGTCTGGCTGCGGTTCTGGTG     SLAAVLV       0      0      0      0      0      0      0      0      0      0      0      0      0      0      0      1      0      0
AGTCTGGGGTCTACGGCTGCT     SLGSTAA       0      0      0      0      0      0      0      0      0      0      0      0      0      0     11      0      0      0
AGTCTGGGTCTTGCGGTGAAT     SLGLAVN       0      0      0      1      0      0      0      0      0      0      0      0      0      0      0      0      0      0
AGTCTGGGTTATATGCTTACT     SLGYMLT       0      0      0      0      0      0      0      0      0      1      0      0      0      0      0      0      0      0
AGTCTGGGTTCGAATATTCCG     SLGSNIP       0      0      0      0      0      0      1      0      0      0      0      0      0      0      0      0      0      0
AGTCTGGTGCCTCCGGAGCCT     SLVPPEP       0      0      0      0      1      0      1      0      0      0      0      0      0      0      0      0     61      0
AGTCTGGTTCATACTCGTACG     SLVHTRT       0      0      0      0      1      0      0      0      0      0      0      0      0      0      0      0      0      0
AGTCTGGTTCTTTCGGGTTAT     SLVLSGY       0      0      0      0      0      0      0      0      0      1      0      0      0      0      0      0      0      0
AGTCTGTATCTTCCTCTTGTT     SLYLPLV       0      0      0      0      0      0      0      0      0      0      0      0      0      0     16      0      0      0
AGTCTGTATGATATTTCTCGG     SLYDISR       0      0      0      0      0      0      0      0      0      2      0      0      0      0      0      0      0      0
AGTCTGTCTTCTCCTTCTGAG     SLSSPSE       0      0      0      1      2      0      1      0      0      0      0      0      0      0      0      0      0      0
AGTCTGTGTGTTTATCGTCTG     SLCVYRL       0      0      0      0      0      0      0      0      0      0      0      0      0      0      0      0      0      1
AGTCTGTTGATTGGGCAGAAG     SLLIGQK       0      0      0      0      0      0      0      0      0      0      0      0      0      0      0      0      0      8
AGTCTGTTGCCTGCTACGTTT     SLLPATF       0      0      0      0      0      0      0      1      0      0      0      0      0      0      0      0      0      0
AGTCTGTTTCCGCGTGCGTTG     SLFPRAL       0      0      0      1      0      0      0      0      0      0      0      0      0      0      0      0      0      0
AGTCTGTTTGAGTCGATTGCT     SLFESIA       0      0      0      0      0      0      0      0      0      0      1      0      0      0      0      0      0      0
AGTCTGTTTGTTGTGACGAAT     SLFVVTN       0      0      0      0      0      0      0      0      0      0      0      0      0      0      0     25      0      0
AGTCTGTTTTCTTTGGATGTG     SLFSLDV       0      0      0      0      0      0      0      0      0      0      0      0      0      0      0      0      0     19
AGTCTTAATAATCCGATGAGT     SLNNPMS       0      0      0      0      0      0      0      0      0      0      0      0      0      0      0      0      0      4
AGTCTTAATAATTTTAATAAT     SLNNFNN       0      0      0      0      0      0      0      0      0      0      0      0      0      0      0      3      0      0
AGTCTTAATTCTCGGGTTCTT     SLNSRVL       0      0      0      0      0      0      0      0      0      1      0      0      0      0      0      0      0      0
AGTCTTACGCAGGCTCTTATG     SLTQALM       0      0      0      0      0      0      0      0      0      1      0      0      0      0      0      0     69      0
AGTCTTACGCAGGCTCTTGTG     SLTQALV       0      0      0      0      0      0      0      0      0      0      0      0      0      0      0      0      2      0
AGTCTTACGCCTGCTTTTCAT     SLTPAFH       0      0      0      0      0      0      0      0      0      0      0      0      0      0      1      0      0      0
AGTCTTACGGTGCTTCCGTAT     SLTVLPY       0      0      0      0      0      0      0      0      0      3      3      4      0      0      0      0      0      0
AGTCTTACGGTGTCGCGTGTT     SLTVSRV       0      0      0      0      0      0      0      0      0      0      2      0      0      0      0      0      0      0
AGTCTTACTCCGGTGAGGTAT     SLTPVRY       0      0      0      0      0      0      0      0      0      1      0      0      0      0      0      0      0      0
AGTCTTACTCCTAAGACGCCT     SLTPKTP       0      0      0      0      0      0      0      0      0      0      0      0      0      0      1      0      0      0
AGTCTTACTTTGTGGTCGCGG     SLTLWSR       0      0      0      0      0      0      0      0      0      2      0      0      0      0      0      0      0      0
AGTCTTAGGCTGCCTCAGCTG     SLRLPQL       0      0      0      0      0      0      0      0      0      1      0      0      0      0      0      0      0      0
AGTCTTAGTACGTGGCGGAAT     SLSTWRN       0      0      0      0      0      0      0      0      0      1      0      0      0      0      0      0      0      0
AGTCTTAGTGTTGTTCGTCTG     SLSVVRL       0      0      0      0      0      0      0      0      0      0      0      0      0      0      0      0      0      1
AGTCTTATGTTTGTTCGTTCT     SLMFVRS       0      0      0      0      0      0      0      0      0      0      0      0      0      0      0      0      0     15
AGTCTTATTAAGAAGCCGCCG     SLIKKPP       0      0      0      0      0      0      0      0      0      0      1      0      0      0      0      0      0      0
AGTCTTCAGATTCAGCAGTTT     SLQIQQF       0      0      0      0      0      0      0      0      0      0      0      0      0     12      0      0      0      0
AGTCTTCAGCCGCTTATGCCG     SLQPLMP       0      0      0      0      1      0      0      0      0      0      0      0      0      0      0      0      0      0
AGTCTTCAGCGTGGTCCTATT     SLQRGPI       0      0      0      0      1      0      0      0      0      0      0      0      0      0      0      0      0      0
AGTCTTCAGGCGGCTTCTCCT     SLQAASP       0      0      0      0      0      0      0      0      0      1      1      0      0      0      0      0      0      0
AGTCTTCATAAGGCGTATGTG     SLHKAYV       0      0      0      0      0      0      0      0      0      1      0      0      0      0      0      0      0      0
AGTCTTCATTTTGTGTGGCCG     SLHFVWP       0      0      0      0      0      0      0      1      0      0      0      0      0      0      0      0      0      0
AGTCTTCCGAATATGGCGCCT     SLPNMAP       0      0      0      1      0      0      1      0      0      0      0      0      0      0      0      0      0      0
AGTCTTCCGCAGGGTCCGTTT     SLPQGPF       0      0      0      0      0      0      0      0      0      1      0      1      0      0      0      0      0      0
AGTCTTCCGGATGCGCATCGT     SLPDAHR       0      0      0      0      1      0      0      0      0      0      0      0      0      0      0      0      0      0
AGTCTTCCGGGTCTTCCTGCT     SLPGLPA       0      0      0      0      0      0      0      0      0      0      1      0      0      0      0      0      0      0
AGTCTTCCGGTGCAGTTTCCG     SLPVQFP       0      0      0      1      0      0      0      0      0      0      0      0      0      0      0      0      0      0
AGTCTTCCTAATATGCTGCGT     SLPNMLR       0      0      0      4      4      0      1      0      0      0      0      0      0      0      0      0      0      0
AGTCTTCCTACTCTTGATGCG     SLPTLDA       0      0      0      0      0      0      0      0      0      1      1      0      0      0      0      0      0      0
AGTCTTCCTCAGTTGCCTAAG     SLPQLPK       0      0      0      0      0      0      0      0      0      0      0      0      0      0      0      0      0     11
AGTCTTCCTCGTCTGACTCTG     SLPRLTL       0      0      0      0      1      0      0      0      0      0      0      0      0      0      0      0      0      0
AGTCTTCCTTCTGCTAAGCGT     SLPSAKR       0      0      0      0      0      0      0      0      0      2      0      0      0      0      0      0      0      0
AGTCTTCTGCTTCCGAGGCTG     SLLLPRL       0      0      0      0      0      0      0      0      0      1      0      0      0      0      0      0      0      0
AGTCTTCTGGCGATGCCGGCG     SLLAMPA       0      0      0      0      0      0      0      0      0      0      1      0      0      0      0      0      0      0
AGTCTTCTTGCTACTGTGCAG     SLLATVQ       0      0      0      1      0      0      0      0      0      0      0      0      0      0      0      0      0      0
AGTCTTGAGAATCCTCATTAT     SLENPHY       0      0      0      0      0      0      0      0      0      0      0      0      0      0      0      1      0      0
AGTCTTGAGGTGAGTAAGGGT     SLEVSKG       0      0      0      0      0      0      0      0      0      0      0      0      0      0      1      0      0      0
AGTCTTGCGCTTCAGATTTCT     SLALQIS       0      0      0      0      1      0      1      0      0      0      0      0      0      0      0      0      0      0
AGTCTTGCGGAGCAGGCGAGG     SLAEQAR       0      0      0      0      0      0      0      0      0      1      0      0      0      0      0      0      0      0
AGTCTTGCGGATGCTGATAAG     SLADADK       0      0      0      0      0      0      0      0      0      0      0      0      0      0      8      0      0      0
AGTCTTGCGGCGGTTCAGAAT     SLAAVQN       0      0      0      0      0      0      0      0      0      0      0      0      0      0      0      0      0      1
AGTCTTGCTCCGCAGCTGCAT     SLAPQLH       0      0      0      0      0      0      0      0      0      0      0      0      0      0      0      0      0      7
AGTCTTGCTCCGCAGTATCTT     SLAPQYL       0      0      0      0      0      0      0      0      0      1      0      0      0      0      0      0      0      0
AGTCTTGCTCCTGTTTGGCCG     SLAPVWP       0      0      0      2      1      0      0      0      0      0      0      0      0      0      0      0      0      0
AGTCTTGCTGAGCTGCTGCCT     SLAELLP       0      0      0      0      0      0      0      0      0      1      1      0      0      0      0      0      0      0
AGTCTTGCTTCGCCGGAGATT     SLASPEI       0      0      0      0      0      0      0      0      0      0      0      0      0      1      0      0      0      0
AGTCTTGCTTCGCCTTTGACG     SLASPLT       0      0      0      0      0      0      0      0      0      3      1      0      0      0      0      0      0      0
AGTCTTGGTTCGCCGCTTGCT     SLGSPLA       0      0      0      0      0      0      0      0      0      1      1      0      0      0      0      0      0      0
AGTCTTGTTGCTGCGAGGCTG     SLVAARL       0      0      0      0      0      0      0      0      0      0      0      0      0      0      1      0      0      0
AGTCTTTATGTGACTCCTGCG     SLYVTPA       0      0      0      0      0      0      0      0      0      0      0      0      0      0      0      0     12      0
AGTCTTTATGTTAATAATTGG     SLYVNNW       0      0      0      0      0      0      0      0      0      0      0      0      0      0      4      0      0      0
AGTCTTTCGAAGTTGACTGTT     SLSKLTV       0      0      0      0      0      0      0      0      0      0      0      0      1      0      0      0      0      0
AGTCTTTCGAATGCTAAGGTT     SLSNAKV       0      0      0      0      1      0      0      1      0      0      0      0      0      0      0      0      0      0
AGTCTTTGGCAGCTTACTAGT     SLWQLTS       0      0      0      0      0      0      0      0      0      0      0      0      0      0      0      0      0     15
AGTCTTTGGGTGCCTATGCTG     SLWVPML       0      0      0      0      0      0      0      0      0      0      0      0      0      0      0      0      7      0
AGTCTTTTGGATACTAGGGTG     SLLDTRV       0      0      0      0      0      0      0      0      0      2      2      0      0      0      0      0      0      0
AGTCTTTTGTCGTATCATTCG     SLLSYHS       0      0      0      0      0      0      0      0      0      0      0      0      0      0      0      0      0      6
AGTGAGAAGGCGACGTATTTT     SEKATYF       0      0      0      0      0      0      0      0      0      2      0      0      0      0      0      0      0      0
AGTGAGAGGAATCTTCATTAT     SERNLHY       0      0      0      0      0      0      0      0      0      0      0      0      1      0      0      0      0      0
AGTGAGAGGCTTCCGAAGAAT     SERLPKN       0      0      0      0      0      0      0      0      0      0      0      0      4      0      0      0      0      0
AGTGAGATGAAGCAGCCTAAG     SEMKQPK       0      0      0      0      0      0      0      0      0      0      0      0      0      0      0      4      0      0
AGTGAGATGGATTCGTCTAAT     SEMDSSN       0      0      0      0      0      0      0      0      0      0      1      0      0      0      0      0      0      0
AGTGAGATGTGTGTTCATATG     SEMCVHM       0      0      0      0      0      0      0      0      0      1      0      0      0      0      0      0      0      0
AGTGAGCAGGTGGATATGACT     SEQVDMT       0      0      0      0      0      0      0      0      0      0      0      0      0      5      0      0      0      0
AGTGAGCAGTGTTGTCAGAAG     SEQCCQK       0      0      0      0      1      0      0      0      0      0      0      0      0      0      0      0      0      0
AGTGAGCATAATAAGTCTATG     SEHNKSM       0      0      0      0      0      0      0      0      0      0      0      0     12      0      0      0      0      0
AGTGAGCATAATATGTTTTCG     SEHNMFS       0      0      0      0      0      0      0      0      0      0      0      0      3      0      0      0      0      0
AGTGAGCATACTTCTTATGTT     SEHTSYV       0      0      0      0      0      0      0      0      0      0      0      0      0      0      0      0      0     20
AGTGAGCCGCGGACGTTGCCG     SEPRTLP       0      0      0      1      0      0      0      0      0      0      0      0      0      0      0      0      0      0
AGTGAGCCTACTTGGATGTTT     SEPTWMF       0      0      0      0      0      0      0      0      0      0      0      0      0      0      1      0      0      0
AGTGAGCCTCAGGGGAGGATG     SEPQGRM       0      0      0      0      0      0      0      0      0      0      0      0      0      0      0      8      0      0
AGTGAGCCTCCTATTGCGCAG     SEPPIAQ       0      0      0      0      0      0      0      0      0      0      0      0      0      0      0      1      0      0
AGTGAGCCTGCGCGTATTTCG     SEPARIS       0      0      0      1      0      0      0      0      0      0      0      0      0      0      0      0      0      0
AGTGAGCCTGGGCCTAAGCGT     SEPGPKR       0      0      0      0      0      0      0      0      0      1      0      0      0      0      0      0      0      0
AGTGAGCGGAATCTTCATTAT     SERNLHY       0      0      0      0      0      0      0      0      0      0      0      0      1      0      0      0      0      0
AGTGAGCGGCTTTGGCATCAT     SERLWHH       0      0      0      0      2      0      0      0      0      0      0      0      0      0      0      0      0      0
AGTGAGCTGCGGTCGTGTGAG     SELRSCE       0      0      0      0      0      0      0      0      0      0      0      0      0      0      0      1      0      0
AGTGAGCTTAATGCGCCTCAT     SELNAPH       0      0      0      1      0      0      0      0      0      0      0      0      0      0      0      0      0      0
AGTGAGGAGCCGTCGTCGCCG     SEEPSSP       0      0      0      0      0      0      0      0      0      3      1      0      0      0      0      0      0      0
AGTGAGGAGCCGTCTTCGCCG     SEEPSSP       0      0      0      0      0      0      0      0      0      0      1      0      0      0      0      0      0      0
AGTGAGGATAAGGCTAAGATG     SEDKAKM       0      0      0      0      0      0      0      0      0      1      0      0      0      0      0      0      0      0
AGTGAGGATCGGCGGCCTCAG     SEDRRPQ       0      0      0      0      0      0      0      0      0      0      0      0      0      0      0      0      0     38
AGTGAGGATGGTCATCCTCTG     SEDGHPL       0      0      0      0      0      0      0      0      0      0      0      0      0      0      2      0      0      0
AGTGAGGCGAATACTATGTTT     SEANTMF       0      0      0      1      0      0      0      0      0      0      0      0      0      0      0      0      0      0
AGTGAGGCGCCGTTGAATTCG     SEAPLNS       0      0      0      0      0      0      0      0      0      1      0      0      0      0      0      0      0      0
AGTGAGGCTAGGCTTCCGATG     SEARLPM       0      0      0      0      0      0      0      0      0      0      0      0      0      0      1      0      0      0
AGTGAGGCTCTGCGGAGTCTG     SEALRSL       0      0      0      0      0      0      0      0      0      0      0      0      0      0      0      1      0      0
AGTGAGGGTAATGGTGCGAAG     SEGNGAK       0      0      0      0      0      0      0      0      0      0      0      0      0      0      7      0      0      0
AGTGAGGTGGAGGATGAGACT     SEVEDET       0      0      0      0      0      0      0      0      0      0      0      0      0      0      0      0      0     14
AGTGAGGTTCGTAATAGTCTG     SEVRNSL       0      0      0      0      0      0      0      0      0      1      0      0      0      0      0      0      0      0
AGTGAGTATACGTTGAATTTT     SEYTLNF       0      0      0      0      0      0      0      0      0      0      0      0      0      0      0     41      0      0
AGTGAGTATCTTCGGTTGCTG     SEYLRLL       0      0      0      0      0      0      0      0      0      0      0      0      0      0      0      1      0      0
AGTGAGTATGCGCCTCGGTCG     SEYAPRS       0      0      0      2      0      0      1      0      0      0      0      0      0      0      0      0      0      0
AGTGAGTGGCTGGATCTGTTT     SEWLDLF       0      0      0      0      0      0      0      0      0      1      0      0      0      0      0      0      0      0
AGTGAGTGTCCGAATTGTCCG     SECPNCP       0      0      0      0      0      0      0      0      0      0      0      0      0      2      0      0      0      0
AGTGAGTTGTTGTTTGTTTGG     SELLFVW       0      0      0      0      0      0      0      0      0      0      3      1      0      0      0      0      0      0
AGTGATAAGGTTAATACTCCG     SDKVNTP       0      0      0      0      0      0      0      0      0      0      0      0      0      0      0      0      6      0
AGTGATAATACGATGCAGGCG     SDNTMQA       0      0      0      0      0      0      0      0      0      0      0      0      0      0      5      0      0      0
AGTGATAATAGGCCGTGGGGT     SDNRPWG       0      0      0      0      0      0      0      0      0      0      0      0      0      0      1      0      0      0
AGTGATAATGATTCGATGCCG     SDNDSMP       0      0      0      0      0      0      0      0      0      1      0      0      0      0      0      0      0      0
AGTGATAATGCGCTTATTCCT     SDNALIP       0      0      0      0      0      0      0      0      0      0      2      0      0      0      0      0      0      0
AGTGATACTCCTAGGATGCAT     SDTPRMH       0      0      0      0      1      0      0      0      0      0      0      0      0      0      0      0      0      0
AGTGATACTGCTAAGGCTCAG     SDTAKAQ       0      0      0      0      0      0      0      0      0      0      0      0      2      0      0      0      0      0
AGTGATAGTACTAATAGGAGT     SDSTNRS       0      0      0      0      0      0      0      0      0      0      0      0      0      0      0      0      0      1
AGTGATATGCATAGTCAGCTT     SDMHSQL       0      0      0      1      0      0      0      0      0      0      0      0      0      0      0      0      0      0
AGTGATATTGCGGTTACGACG     SDIAVTT       0      0      0      0      0      0      1      0      0      0      0      0      0      0      0      0      0      0
AGTGATATTTATAATCCGAAG     SDIYNPK       0      0      0      0      0      0      0      0      0      0      0      0      0      2      0      0      0      0
AGTGATATTTTGTTGCTGCTT     SDILLLL       0      0      0      0      0      0      0      0      0      0      0      0      0      2      0      0      0      0
AGTGATCAGCATAAGACTCGT     SDQHKTR       0      0      0      0      0      0      0      0      0      1      0      0      0      0      0      0      0      0
AGTGATCAGCCGCATTCTTCG     SDQPHSS       0      0      0      0      0      0      0      0      0      0      1      0      0      0      0      0      0      0
AGTGATCAGTGGATGAATCTG     SDQWMNL       0      0      0      0      0      0      1      0      0      0      0      0      0      0      0      0      0      0
AGTGATCATATGACTCAGTCT     SDHMTQS       0      0      0      0      0      0      0      0      0      0      2      0      0      0      0      0      0      0
AGTGATCATCCGACTAATGAT     SDHPTND       0      0      0      0      0      0      1      0      0      0      0      0      0      0      0      0      0      0
AGTGATCATCTTACTTATCGG     SDHLTYR       0      0      0      0      0      0      0      0      0      0      0      0      0      0      0      0      2      0
AGTGATCCGTATGTTGGTACG     SDPYVGT       0      0      0      0      0      0      0      0      0      0      0      0      0      0      0      0      0      4
AGTGATCCTAGGCCGTTTTCT     SDPRPFS       0      0      0      0      0      0      0      0      0      0      0      0      4      0      0      0      0      0
AGTGATCCTCGTAGTTATCCT     SDPRSYP       0      0      0      0      0      0      1      0      0      0      0      0      0      0      0      0      0      0
AGTGATCCTTCTCTGCGTCTG     SDPSLRL       0      0      0      0      0      0      0      0      0      0      0      0      0      0      0     52      0      0
AGTGATCGGTCTCCGCGGATT     SDRSPRI       0      0      0      0      3      0      0      0      0      0      0      0      0      0      0      0      0      0
AGTGATCGTATGGGGCTGTTG     SDRMGLL       0      0      0      0      0      0      0      0      0      0      0      0      0      0      0      0      1      0
AGTGATCTGTCTATGTGTTGG     SDLSMCW       0      0      0      0      0      0      1      1      0      0      0      0      0      0      0      0      0      0
AGTGATCTTACTAAGTCTGAT     SDLTKSD       0      0      0      0      0      0      0      0      0      0      0      0      0      4      0      0      0      0
AGTGATCTTGCGAGTTATTTT     SDLASYF       0      0      0      0      0      0      0      0      0      0      0      0      0      0      0      1      0      0
AGTGATCTTGCTATGTTGTTT     SDLAMLF       0      0      0      0      1      0      9      3      0      0      0      0      0      0      0      0     35      0
AGTGATCTTGTGGGTTCGTTG     SDLVGSL       0      0      0      0      0      0      0      0      0      0      0      0      0      0      0      7      0      0
AGTGATCTTGTTAATCCTACT     SDLVNPT       0      0      0      0      0      0      0      0      0      2      0      0      0      0      0      0      0      0
AGTGATCTTTGGTCGATTCAG     SDLWSIQ       0      0      0      0      0      0      0      0      0      0      0      0      0      0      0      0      0      2
AGTGATGAGATGAATGGGTAT     SDEMNGY       0      0      0      0      0      0      0      0      0      0      0      0      0      3      0      0      0      0
AGTGATGAGCGTGCTGCGAGG     SDERAAR       0      0      0      0      0      0      0      0      0      0      0      0      0      0      3      0      0      0
AGTGATGATGTTGAGAGTCCG     SDDVESP       0      0      0      0      0      0      0      0      0      0      0      0      0      0      0      0      1      0
AGTGATGCGCATCATCTTCCG     SDAHHLP       0      0      0      1      0      0      0      0      0      0      0      0      0      0      0      0      0      0
AGTGATGCGCCTCGTACTCCG     SDAPRTP       0      0      0      0      0      0      1      0      0      0      0      0      0      0      0      0      0      0
AGTGATGCTAGGAATCCGACT     SDARNPT       0      0      0      0      0      0      0      0      0      0      0      0      0      0      0      3      0      0
AGTGATGCTCGGGTTCCGTAT     SDARVPY       0      0      0      0      0      0      0      0      0      0      0      0      0      0      0      0      0     12
AGTGATGCTTCTAAGAAGCAG     SDASKKQ       0      0      0      1      0      0      0      0      0      0      0      0      0      0      0      0      0      0
AGTGATGCTTCTCCTCGTATT     SDASPRI       0      0      0      0      0      0      1      0      0      0      0      0      0      0      0      0      0      0
AGTGATGGGCATCATCTTGCT     SDGHHLA       0      0      0      0      2      0      0      0      0      0      0      0      0      0      0      0      0      0
AGTGATGGTTGGCGTCGGCAG     SDGWRRQ       0      0      0      0      0      0      0      0      0      0      0      0      0      0      0     10      0      0
AGTGATGTGAATAAGCAGGTG     SDVNKQV       0      0      0      0      0      0      0      0      0      1      0      0      0      0      0      0      0      0
AGTGATGTGAGGTCTAATATT     SDVRSNI       0      0      0      0      0      0      0      0      0      0      0      0      0      0      0      0      0      2
AGTGATGTGCGGAAGGCGATG     SDVRKAM       0      0      0      0      0      0      0      0      0      0      0      0      0      0      0      0      1      0
AGTGATGTTCCGGCGTGGCAT     SDVPAWH       0      0      0      0      0      0      0      0      0      0      1      0      0      0      0      0      0      0
AGTGATTATAATAATCAGGTG     SDYNNQV       0      0      0      0      0      0      0      0      0      0      0      0      1      0      0      0      0      0
AGTGATTATCGTTGGCATACT     SDYRWHT       0      0      0      0      0      0      0      0      0      0      0      0     40      0      0      0      0      0
AGTGATTCGGATACTAGTGCT     SDSDTSA       0      0      0      0      0      0      0      0      0      0      0      0      0      0      0      0      1      0
AGTGATTCGTATAATAGGCCG     SDSYNRP       0      0      0      0      0      0      1      0      0      0      0      0      0      0      0      0      0      0
AGTGATTCTGCTGTGACTCGT     SDSAVTR       0      0      0      8      0      0      0      0      0      0      0      0      0      0      0      0      0      0
AGTGATTGGGCTACGCCTCTT     SDWATPL       0      0      0      0      0      0      0      0      0      1      0      0      0      0      0      0      0      0
AGTGATTGGGGTCGGCTGTCG     SDWGRLS       0      0      0      0      0      0      0      0      0      0      0      0     53      0      0      0      0      0
AGTGATTTGCATAGTAATACG     SDLHSNT       0      0      0      0      0      0      0      0      0      0      0      0      0      0      0      0      0     11
AGTGATTTGGAGACTCTTACG     SDLETLT       0      0      0      0      0      0      0      0      0      0      1      0      0      0      0      0      0      0
AGTGCGAAGTCGATTCTTAGG     SAKSILR       0      0      0      0      0      0      0      0      0      0      0      0      0      0      0      2      0      0
AGTGCGAATGCGAATAAGTGG     SANANKW       0      0      0      0      0      0      0      0      0      0      0      0      0      0      0      0      0     26
AGTGCGACGACGTCGCATGAT     SATTSHD       0      0      0      0      0      0      0      0      0      0      0      0      0      0      0      6      0      0
AGTGCGACGCCGCTTCAGTCT     SATPLQS       0      0      0      0      0      0      1      0      0      0      0      0      0      0      0      0      0      0
AGTGCGACGGTTCATTTGTCT     SATVHLS       0      0      0      1      0      0      0      0      0      0      0      0      0      0      0      0      0      0
AGTGCGACTAATCCTGTGCGT     SATNPVR       0      0      0      0      0      0      1      0      0      0      0      0      0      0      0      0      0      0
AGTGCGACTCATGGTCAGATT     SATHGQI       0      0      0      0      0      0      0      0      0      0      0      0      0      1      0      0      0      0
AGTGCGACTTTGCCGCATGCG     SATLPHA       0      0      0      0      0      0      0      0      0      0      0      0      0      0      0      1      0      0
AGTGCGAGTAGGGTTGATGAG     SASRVDE       0      0      0      0      0      0      0      0      0      0      0      0      0      0      0      0      0     27
AGTGCGATGCAGCTTACTCGT     SAMQLTR       0      0      0      0      0      0      0      0      0      2      0      1      0      0      0      0      0      0
AGTGCGATTCGGTATGCGCTG     SAIRYAL       0      0      0      0      0      0      0      0      0      0      0      0      0      0      0      0      0     17
AGTGCGCAGCATGATGGTATT     SAQHDGI       0      0      0      0      0      0      0      0      0      1      0      0      0      0      0      0      0      0
AGTGCGCAGCCGACGCATCCT     SAQPTHP       0      0      0      0      0      0      0      0      0      0      0      0      0      0      0      0      0      1
AGTGCGCAGGGGATTTTTAAT     SAQGIFN       0      0      0      0      0      0      0      0      0      0      0      0     47      0      0      0      0      0
AGTGCGCAGGTGATTTTTAAT     SAQVIFN       0      0      0      0      0      0      0      0      0      0      0      0      2      0      0      0      0      0
AGTGCGCAGTGGCTGGCTCCT     SAQWLAP       0      0      0      0      0      0      0      0      0      0      5      1      0      0      0      0      0      0
AGTGCGCCGCCGGGTATTGCT     SAPPGIA       0      0      0      0      0      0      0      0      0      0      3      0      0      0      0      0      0      0
AGTGCGCCGCTTCTTGGGAAG     SAPLLGK       0      0      0      0      0      0      0      0      0      1      0      0      0      0      0      0      0      0
AGTGCGCCGGTTCGTCTGGAG     SAPVRLE       0      0      0      0      0      0      0      0      0      0      0      0      0      1      0      0      0      0
AGTGCGCCTAATCCGTATTCT     SAPNPYS       0      0      0      0      2      0      0      0      0      0      0      0      0      0      0      0      0      0
AGTGCGCCTAATGAGATTAAT     SAPNEIN       0      0      0      0      0      0      0      0      0      1      0      2      0      0      0      0      0      0
AGTGCGCCTATTCAGCAGCCT     SAPIQQP       0      0      0      0      0      0      0      0      0      1      0      0      0      0      0      0      0      0
AGTGCGCCTCCGGGTATTCAG     SAPPGIQ       0      0      0      0      0      1      0      0      0      0      0      0      0      0      0      0      0      0
AGTGCGCCTCCGTATACTCGT     SAPPYTR       0      0      0      0      0      0      0      1      0      0      0      0      0      0      0      0      0      0
AGTGCGCCTGAGTCTATTAAG     SAPESIK       0      0      0      0      0      0      8      1      0      0      0      0      0      0      0      0      0      0
AGTGCGCGTAGTATTATTATT     SARSIII       0      0      0      0      0      0      0      0      0      0      0      0      0      7      0      0      0      0
AGTGCGCGTCCTGCTACTCTT     SARPATL       0      0      0      0      1      0      0      0      0      1      1      0      0      0      0      0      0      0
AGTGCGCTGAAGCTGGTTCAG     SALKLVQ       0      0      0      0      0      0      0      0      0      0      0      0      0      0      0     18      0      0
AGTGCGCTGATTTTTTCTCCT     SALIFSP       0      0      0      0      0      0      0      0      0      0      1      0      0      0      0      0      0      0
AGTGCGCTGCAGCAGATTCGT     SALQQIR       0      0      0      0      0      0      0      0      0      1      1      0      0      0      0      0      0      0
AGTGCGCTTAGGCCTCTGGGG     SALRPLG       0      0      0      1      0      0      0      0      0      0      0      0      0      0      0      0      0      0
AGTGCGCTTATTTCGACGTAT     SALISTY       0      0      0      0      0      0      0      0      0      1      0      0      0      0      0      0      0      0
AGTGCGCTTCTTCATTGGCAG     SALLHWQ       0      0      0      0      0      0      0      0      0      0      0      0      0      0      0      0      0     11
AGTGCGCTTTATCGGCATTCT     SALYRHS       0      0      0      0      0      0      0      0      0      1      0      0      0      0      0      0      0      0
AGTGCGGATCGTATGTATTCG     SADRMYS       0      0      0      1      0      0      0      0      0      0      0      0      0      0      0      0      0      0
AGTGCGGCGTCGAATAGTAGT     SAASNSS       0      0      0      0      0      0      0      0      0      0      0      0      0      1      0      0      0      0
AGTGCGGCGTTTCGTATTGAT     SAAFRID       0      0      0      0      0      0      0      0      0      0      0      0      0      0      0      0      0     16
AGTGCGGCTTGGATTACGCAG     SAAWITQ       0      0      0      1      2      0      0      0      0      0      0      0      0      0      0      0      0      0
AGTGCGGGGAGTATGCATCTT     SAGSMHL       0      0      0      0      0      0      0      0      0      0      0      0      0      0      0    154      0      0
AGTGCGGGGTCTTATATGCAT     SAGSYMH       0      0      0      0      0      0      0      1      0      0      0      0      0      0      0      3      0      0
AGTGCGGGTATTCAGCGGATT     SAGIQRI       0      0      0      0      0      0      0      0      0      0      0      0      0      0      3      0      0      0
AGTGCGGTTAATCCGCTTCTT     SAVNPLL       0      0      0      1      0      0      1      0      0      0      0      0      0      0      0      0      0      0
AGTGCGTATACTTATACGCTT     SAYTYTL       0      0      0      0      0      0      0      0      0      1      0      0      0      0      0      0      0      0
AGTGCGTATAGGCCTCTGTAT     SAYRPLY       0      0      0      0      0      0      0      0      0      1      1      0      0      0      0      0      0      0
AGTGCGTATCCGTGTTGTCGT     SAYPCCR       0      0      0      0      1      0      0      0      0      0      0      0      0      0      0      0      0      0
AGTGCGTATCCTACGCCGAGT     SAYPTPS       0      0      0      0      0      0      0      0      0      0      0      0      0      1      0      0      0      0
AGTGCGTATGTGGTTCTTCCT     SAYVVLP       0      0      0      0      0      0      0      0      0      0      0      0      0      0      0      0      0     32
AGTGCGTATTCGTATATGTTT     SAYSYMF       0      0      0      0      0      0      1      0      0      0      0      0      0      0      0      0      0      0
AGTGCGTATTTGGTGTTGAAT     SAYLVLN       0      0      0      0      0      0      0      0      0      0      0      0      0      1      0      0      0      0
AGTGCGTATTTTGGTATTAAT     SAYFGIN       0      0      0      0      0      0      0      0      0      0      0      0      0     15      0      0      0      0
AGTGCGTCGGTTCCGCAGTAT     SASVPQY       0      0      0      0      0      0      0      0      0      0      4      2      0      0      0      0      0      0
AGTGCGTCTATTCATAGGCCT     SASIHRP       0      0      0      0      0      0      0      0      0      1      0      0      0      0      0      0      0      0
AGTGCGTCTCTGGGTCAGTCG     SASLGQS       0      0      0      1      0      0      0      0      0      0      0      0      0      0      0      0      0      0
AGTGCGTCTTCGTCGTCTCCG     SASSSSP       0      0      0      0      0      0      0      0      0      2      0      0      0      0      0      0      0      0
AGTGCGTGGCAGAATCAGCAG     SAWQNQQ       0      0      0      0      0      0      0      0      0      1      0      0      0      0      0      0      0      0
AGTGCGTGTGAGGAGATGAAT     SACEEMN       0      0      0      0      0      0      0      0      0      2      0      0      0      0      0      0      0      0
AGTGCTAAGTATTATCTGCAG     SAKYYLQ       0      0      2      0      0      0      0      0      0      0      0      0      0      0      0      0      0      0
AGTGCTAATATGGGTACGTCT     SANMGTS       0      0      0      0      0      0      0      0      0      0      0      0      0      0      0      0      0     25
AGTGCTAATGTGCTTCTTGAT     SANVLLD       0      0      0      0      0      0      0      0      0      0      0      0      0      0      0      0      1      0
AGTGCTACGCTGACGGTGCCT     SATLTVP       0      0      0      0      0      0      0      1      0      0      0      0      0      0      0      0      0      0
AGTGCTACGTATACGTCGACT     SATYTST       0      0      0      0      0      0      0      0      0      0      0      0      0      0      0      0      0      9
AGTGCTACTATTATTGCGATT     SATIIAI       0      0      0      0      0      0      0      0      0      2      0      0      0      0      0      0      0      0
AGTGCTACTGTGAATCAGCCT     SATVNQP       0      0      0      1      0      0      0      0      0      0      0      0      0      0      0      0      0      0
AGTGCTACTGTTAGTGAGTGG     SATVSEW       0      0      0      0      0      0      0      0      0      0      0      0      0      0      0      0      0      2
AGTGCTACTGTTAGTGATGGG     SATVSDG       0      0      0      0      0      0      0      0      0      0      0      0      0      0      0      0      0      3
AGTGCTAGGCCTTATGAGTTT     SARPYEF       0      0      0      0      0      0      0      0      0      0      1      0      0      0      0      0      0      0
AGTGCTAGTAGTACTCCTTTG     SASSTPL       0      0      0      0      0      0      0      0      0      1      0      0      0      0      0      0      0      0
AGTGCTAGTCATCCTACTACG     SASHPTT       0      0      0      0      0      0      0      0      0      1      0      0      0      0      0      0      0      0
AGTGCTATTCAGCCGCCTCAG     SAIQPPQ       0      0      0      1      0      0      0      0      0      0      0      0      0      0      0      0      0      0
AGTGCTCAGCCTAGTCCGCTT     SAQPSPL       0      0      0      0      0      0      0      0      0      3      0      0      0      0      0      0      0      0
AGTGCTCCGAAGATGTATTCT     SAPKMYS       0      0      0      0      0      0      0      0      0      0      0      0      0      1      0      0      0      0
AGTGCTCCGACTCTGAAGTCT     SAPTLKS       0      0      0      0      0      0      0      0      0      2      1      0      0      0      0      0      0      0
AGTGCTCCGTTGACTCTTAAG     SAPLTLK       0      0      0      0      0      0      0      1      0      0      0      0      0      0      0      0      0      0
AGTGCTCCTTCTCTGTCGGCG     SAPSLSA       0      0      0      0      0      0      0      0      0      1      0      0      0      0      0      0      0      0
AGTGCTCGTCTGAATGATGAT     SARLNDD       0      0      0      0      0      0      0      0      0      0      0      0      0      0      0      0      0      4
AGTGCTCTTTCGTCTGCGCCT     SALSSAP       0      0      0      0      0      0      0      0      0      1      0      0      0      0      0      0      0      0
AGTGCTCTTTGGATTCCTTAT     SALWIPY       0      0      0      1      0      0      0      0      0      0      0      0      0      0      0      0      0      0
AGTGCTGAGAAGGTGTGGCGT     SAEKVWR       0      0      0      0      0      0      0      0      0      0      0      0      0      0      0     15      0      0
AGTGCTGATATGAAGTGTGTG     SADMKCV       0      0      0      0      0      0      0      0      0      0      0      0      5      0      0      0      0      0
AGTGCTGCTCTTTCTTATAAG     SAALSYK       0      0      0      0      0      0      0      0      0      0      0      0      0      0      0     13      0      0
AGTGCTGCTTGGTGTCCTCGG     SAAWCPR       0      0      0      0      0      0      0      0      0      0      0      0      0      0      0     43      0      0
AGTGCTGGGTTGAGTCATATT     SAGLSHI       0      0      0      0      0      0      0      0      0      0      0      0      0      1      0      0      0      0
AGTGCTGTGGGGCTGCCGTTG     SAVGLPL       0      0      0      0      0      0      0      0      0      3      0      0      0      0      0      0      0      0
AGTGCTGTTACTTCTACGAGG     SAVTSTR       0      0      0      0      1      0      0      0      0      0      0      0      0      0      0      0      0      0
AGTGCTGTTCAGGTTTATTTT     SAVQVYF       0      0      0      0      0      0      0      0      0      2      2      0      0      0      0      0      0      0
AGTGCTGTTCTTCCGATGGAT     SAVLPMD       0      0      0      1      1      0      0      0      0      0      0      0      0      0      0      0      0      0
AGTGCTTATTCTATGTCGGTG     SAYSMSV       0      0      0      0      0      0      0      0      0      0      0      0      1      0      0      0      0      0
AGTGCTTCGACGATTGCGTTG     SASTIAL       0      0      0      0      0      0      0      0      0      0      0      0      0      0      0      0      0      5
AGTGCTTCGATGCCTTCGCGT     SASMPSR       0      0      0      0      0      0      0      1      0      0      0      0      0      0      0      0      0      0
AGTGCTTCGTCTTCGACTCGG     SASSSTR       0      0      0      0      0      0      0      0      0      0      0      0      0      0      0      1      0      0
AGTGCTTCTCTGTGGTCTGCG     SASLWSA       0      0      0      0      0      0      0      0      0      0      0      0      0      0      0      0    185      0
AGTGCTTCTCTGTGTGCTGCG     SASLCAA       0      0      0      0      0      0      0      0      0      0      0      0      0      0      0      0      1      0
AGTGCTTCTGTGTGGTCTGCG     SASVWSA       0      0      0      0      0      0      0      0      0      0      0      0      0      0      0      0      1      0
AGTGCTTCTTTTCATAATGAG     SASFHNE       0      0      0      0      0      0      0      0      0      0      0      0      0      0      0      1      0      0
AGTGCTTCTTTTCATAATGCG     SASFHNA       0      0      0      0      0      0      0      0      0      0      0      0      0      0      0     26      0      0
AGTGCTTGGCATCTTTATACT     SAWHLYT       0      0      0      0      0      0      0      0      0      0      0      0      1      0      0      0      0      0
AGTGCTTGGCTTGGGTATACG     SAWLGYT       0      0      0      0      0      0      0      0      0      0      0      0      0      0      0      1      0      0
AGTGCTTGGCTTTTTACGACT     SAWLFTT       0      0      0      0      0      0      0      0      0      1      0      0      0      0      0      0      0      0
AGTGCTTGGGAGCGTTTTAAG     SAWERFK       0      0      0      0      0      0      0      0      0      0      0      0      0      0      0      0     26      0
AGTGCTTGGGGGGGTAAGGAT     SAWGGKD       0      0      0      0      0      0      0      0      0      0      0      0      0      0      0      0      0      3
AGTGCTTGGTCGCTTTCGTCG     SAWSLSS       0      0      0      0      0      0      0      0      0      0      3      0      0      0      0      0      0      0
AGTGCTTTGAGTCGGCCTATG     SALSRPM       0      0      0      1      0      0      0      0      0      0      0      0      0      0      0      0      0      0
AGTGCTTTGGATGCTCGTTTG     SALDARL       0      0      0      0      0      0      0      0      0      0      0      0      9      0      0      0      0      0
AGTGCTTTTACGACGATGAGG     SAFTTMR       0      0      0      0      0      0      0      0      0      0      0      0      0      0     11      0      0      0
AGTGGGAAGTGGACGCCGCCG     SGKWTPP       0      0      0      0      0      0      0      0      0      1      1      0      0      0      0      0      0      0
AGTGGGAATCCTAGGCCTTCT     SGNPRPS       0      0      0      0      0      0      0      0      0      0      0      0      0      0      0      0      0      1
AGTGGGACTCTTAGGACTGCG     SGTLRTA       0      0      0      0      0      0      0      0      0      1      0      0      0      0      0      0      0      0
AGTGGGATTCAGCTGCGTCTG     SGIQLRL       0      0      0      0      1      0      0      0      0      0      0      0      0      0      0      0      0      0
AGTGGGATTCATGTGACTTTT     SGIHVTF       0      0      0      0      0      0      0      0      0      0      0      0      0      0      0      0      2      0
AGTGGGCAGCATTCTCGTGAT     SGQHSRD       0      0      0      0      0      0      0      0      0      0      0      0     46      0      0      0      0      0
AGTGGGCAGGATAGGTATGTG     SGQDRYV       0      0      0      0      0      0      0      0      0      0      0      0      0      0      1      0      0      0
AGTGGGCCGAGGGGGTCTCTT     SGPRGSL       0      0      0      0      0      0      0      0      0      1      0      0      0      0      0      0      0      0
AGTGGGCCTATTATGCAGGCT     SGPIMQA       0      0      0      0      0      0      0      0      0      1      0      0      0      0      0      0      0      0
AGTGGGCCTCCTCCTCGTTTT     SGPPPRF       0      0      0      0      0      0      0      0      0      0      4      0      0      0      0      0      0      0
AGTGGGCCTCCTGCGACTGAG     SGPPATE       0      0      0      0      0      0      0      0      0      1      0      0      0      0      0      0      0      0
AGTGGGCTTTCTTCTTCTTCG     SGLSSSS       0      0      0      0      0      0      0      1      0      0      0      0      0      0      0      0      0      0
AGTGGGGATGCGGTTCCGTCG     SGDAVPS       0      0      0      0      0      0      0      0      0      0      0      0      0      0      0      0      0      3
AGTGGGTATACGTGGTCTTCG     SGYTWSS       0      0      0      0      0      0      0      0      0      2      1      0      0      0      0      0      0      0
AGTGGGTATGATTCTATGTAT     SGYDSMY       0      0      0      0      0      0      0      0      0      0      0      0      0      4      0      0      0      0
AGTGGGTATTGGGATTTTGTG     SGYWDFV       0      0      0      0      0      0      0      0      0      0      0      0      0      0      0      0      2      0
AGTGGGTCGAATATGTTTCAG     SGSNMFQ       0      0      0      0      0      0      0      0      0      0      2      0      0      0      0      0      0      0
AGTGGGTCTCCGCCGAGTAGG     SGSPPSR       0      0      0      0      0      0      0      0      0      0      0      0      1      0      0      0      0      0
AGTGGGTCTGATTCTATTGCG     SGSDSIA       0      0      0      0      0      0      0      0      0      0      0      0      1      0      0      0      0      0
AGTGGGTGGCTGTGGGCTCAT     SGWLWAH       0      0      0      0      0      0      0      0      0      0      0      0      0      0      0      0      0      2
AGTGGGTGGTATGATACGCCT     SGWYDTP       0      0      0      1      1      0      0      0      0      0      0      0      0      0      0      0      0      0
AGTGGGTGTTCTTGGATGCCG     SGCSWMP       0      0      0      0      0      0      0      0      0      1      0      0      0      0      0      0      0      0
AGTGGGTTTGCTGTTCATGGT     SGFAVHG       0      0      0      0      0      0      0      0      0      1      0      0      0      0      0      0      0      0
AGTGGTAAGTGGTGGAAGAGT     SGKWWKS       0      0      0      0      0      0      0      0      0      0      0      0      4      0      0      0      0      0
AGTGGTACTACGCTGTATCAG     SGTTLYQ       0      0      0      0      0      0      0      0      0      0      0      0      0      0      0      0      1      0
AGTGGTACTACTTCGCAGGTT     SGTTSQV       0      0      0      0      0      0      0      0      0      0      0      0      0      0      3      0      0      0
AGTGGTACTGCTTTGATTCCG     SGTALIP       0      0      0      0      0      0      1      0      0      0      0      0      0      0      0      0      0      0
AGTGGTAGTCGTGATCCTGAG     SGSRDPE       0      0      0      0      0      0      0      0      0      0      0      0      0      0      6      0      0      0
AGTGGTATGCTGGGTCCGTCT     SGMLGPS       0      0      0      0      0      0      0      0      0      1      0      0      0      0      0      0      0      0
AGTGGTATGTATTTTTATGCG     SGMYFYA       0      0      0      0      0      0      0      0      0      0      0      0      0      0     57      0      0      0
AGTGGTATGTATTTTTATGTG     SGMYFYV       0      0      0      0      0      0      0      0      0      0      0      0      0      0      1      0      0      0
AGTGGTCAGCAGCTTTCTAGG     SGQQLSR       0      0      0      0      0      0      0      0      0      1      0      0      0      0      0      0      0      0
AGTGGTCCGAAGAATGCGACT     SGPKNAT       0      0      0      0      0      0      0      0      0      0      0      0      0      0      0      0      0     23
AGTGGTCTGACGTGGTATAAG     SGLTWYK       0      0      0      0      0      0      0      0      0      0      0      0      0      0      0      0      0      8
AGTGGTCTGCTTGCTATGCTT     SGLLAML       0      0      0      0      0      0      0      0      0      0      1      0      0      0      0      0      0      0
AGTGGTGCGCCTAGTTATACG     SGAPSYT       0      0      0      0      0      0      0      0      0      2      0      0      0      0      0      0      0      0
AGTGGTGCGCGTCATTCGCCG     SGARHSP       0      0      0      0      0      0      0      0      0      0      1      1      0      0      0      6      0      0
AGTGGTGGGACGCCTGTGACG     SGGTPVT       0      0      0      0      0      0      0      0      0      0      0      0      0      0      0      0      0     39
AGTGGTGGGTATGCTTTTGAT     SGGYAFD       0      0      0      0      0      0      0      0      0      0      0      0      0      0      2      0      0      0
AGTGGTGGTACTTTTTCGATG     SGGTFSM       0      0      0      0      0      0      0      0      0      0      0      0      0      2      0      0      0      0
AGTGGTGTGGTGAAGTTTTCT     SGVVKFS       0      0      0      0      0      0      0      0      0      0      1      0      0      0      0      0      0      0
AGTGGTGTGTCTCATTATTGG     SGVSHYW       0      0      0      0      0      0      0      0      0      1      0      0      0      0      0      0      0      0
AGTGGTGTGTTTCCGCTGGCG     SGVFPLA       0      0      0      0      0      0      0      0      0      0      0      0      0      2      0      0      0      0
AGTGGTGTTCCGCCGGTGCGG     SGVPPVR       0      0      0      0      0      0      0      0      0      1      0      0      0      0      0      0      0      0
AGTGGTGTTGTTAATACTGCG     SGVVNTA       0      0      0      0      0      0      0      0      0      0      0      0      0      1      0      0      0      0
AGTGGTTGTTATTTGCGGAAT     SGCYLRN       0      0      0      0      0      0      0      0      0      0      0      0      0      0      0      0      0      1
AGTGTGAAGACTCATAGTCAT     SVKTHSH       0      0      0      0      0      0      0      0      0      1      0      0      0      0      0      0      0      0
AGTGTGAAGATGGAGAATTTT     SVKMENF       0      0      0      0      0      0      0      0      0      0      0      0      0      0      0      0      0      5
AGTGTGAAGCAGTATATTACG     SVKQYIT       0      0      0      0      0      0      0      0      0      1      0      0      0      0      0      0      0      0
AGTGTGAATTCGGATATTCTT     SVNSDIL       0      0      0      0      0      0      0      0      0      0      1      1      0      0      0      0      0      0
AGTGTGACTCATACGACGCGT     SVTHTTR       0      0      0      0      0      0      0      0      0      0      0      0      0      0      0      0      0     69
AGTGTGAGTAGTAATACGCCT     SVSSNTP       0      0      0      0      0      0      0      0      0      1      0      0      0      0      0      0      0      0
AGTGTGAGTATTCTTAGGGAT     SVSILRD       0      0      0      0      0      0      0      0      0      2      0      0      0      0      0      0      0      0
AGTGTGATGGTTAGTCTTTAT     SVMVSLY       0      0      0      0      0      0      0      0      0      0      0      0      0      0      0     23      0      0
AGTGTGATTAGTTTTGAGGAT     SVISFED       0      0      0      0      0      0      0      0      0      0      0      0      0      0      0      0      0      1
AGTGTGATTGGTAATGCTCTT     SVIGNAL       0      0      0      0      2      0      0      1      0      0      0      0      0      0      0      0      0      0
AGTGTGCAGACTCCGTATGGT     SVQTPYG       0      0      0      0      0      0      0      0      0      0      0      0      0      0      2      0      0      0
AGTGTGCAGTATAAGCTGTTT     SVQYKLF       0      0      0      0      0      0      0      2      0      0      0      0      0      0      0      0      0      0
AGTGTGCATAAGGATGGGTCT     SVHKDGS       0      0      0      0      0      0      0      0      0      0      0      0      0      0     11      0      0      0
AGTGTGCATAAGGATTGGTCT     SVHKDWS       0      0      0      0      0      0      0      0      0      0      0      0      0      0      1      0      0      0
AGTGTGCATCTGGGGTTGAAT     SVHLGLN       0      0      0      0      0      0      0      0      0      0      0      0      0      0      0      0      0      1
AGTGTGCATGCGCTGCTGAAG     SVHALLK       0      0      0      0      0      0      0      0      0      0      0      0      2      0      0      0      0      0
AGTGTGCCGACGCTGGGGAAG     SVPTLGK       0      0      0      0      1      0      0      0      0      0      0      0      0      0      0      0      0      0
AGTGTGCCGGAGCATTATTCT     SVPEHYS       0      0      0      0      0      0      2      0      0      0      0      0      0      0      0      0      0      0
AGTGTGCCGGTGTCTCCTGCT     SVPVSPA       0      0      0      0      0      0      0      0      0      2      0      0      0      0      0      0      0      0
AGTGTGCCGTATATGATGCTT     SVPYMML       0      0      0      0      1      0      0      0      0      0      0      0      0      0      0      0      0      0
AGTGTGCCGTGGACTGTTTAT     SVPWTVY       0      0      0      0      0      0      0      0      0      0      0      0      0      0      2      0      0      0
AGTGTGCCTCATAGGCAGCCT     SVPHRQP       0      0      0      0      1      0      0      0      0      0      0      0      0      0      0      0      0      0
AGTGTGCCTCCGTTTCCTCCG     SVPPFPP       0      0      0      0      0      0      0      0      0      6      0      0      0      0      0      0      0      0
AGTGTGCGTACTGTTTTTCTG     SVRTVFL       0      0      0      0      0      0      0      0      0      0      0      0      0      0     32      0      0      0
AGTGTGCGTGGGCTTACTATT     SVRGLTI       0      0      0      0      0      0      0      0      0      0      0      0      0      0      0      0      0      2
AGTGTGCTGAATCTGCTGCCG     SVLNLLP       0      0      0      0      0      0      0      0      0      0      0      0      0      0      0      0      0      5
AGTGTGCTGAGTAGGGCTCCT     SVLSRAP       0      0      0      0      0      0      0      0      0      1      1      0      0      0      0      0      0      0
AGTGTGGATAATGTTCTGCCT     SVDNVLP       0      0      0      0      0      0      0      0      0      1      0      0      0      0      0      0      0      0
AGTGTGGATAGTTTGGGTCAG     SVDSLGQ       0      0      0      0      0      0      0      0      0      0      0      0      0      0      0      1      0      0
AGTGTGGATAGTTTTGGTCAG     SVDSFGQ       0      0      0      0      0      0      0      0      0      2      2      0      0      0      0      9      0      0
AGTGTGGCTACGCTGGCGAGG     SVATLAR       0      0      0      0      0      0      0      0      0      1      0      1      0      0      0      0      0      0
AGTGTGGCTAGTCCGGCGCGT     SVASPAR       0      0      0      0      0      0      0      0      0      0      5      0      0      0      0      0      0      0
AGTGTGGGTCAGCTTCAGTAT     SVGQLQY       0      0      0      0      1      0      0      0      0      0      0      0      0      0      0      0      0      0
AGTGTGGGTCAGCTTGATTAT     SVGQLDY       0      0      0      0      0      0      0      0      0      0      0      0      0      0      0     45      0      0
AGTGTGGGTTCGCGTTATGAG     SVGSRYE       0      0      0      0      0      0      0      0      0      0      0      0      0      0      1      0      0      0
AGTGTGGTGACTAGTCGTGAT     SVVTSRD       0      0      0      0      0      0      0      0      0      3      1      0      0      0      0      0      0      0
AGTGTGTATCGGACTGTTAAG     SVYRTVK       0      0      0      0      0      0      0      0      0      0      0      0      0      0     29      0      0      0
AGTGTGTATGGGCATCAGTTT     SVYGHQF       0      0      0      0      2      0      0      0      0      0      0      0      0      0      0      0      0      0
AGTGTGTCGAGTACTCCTTTG     SVSSTPL       0      0      0      0      0      0      0      0      0      1      1      0      0      0      0      5      0      0
AGTGTGTCTAAGGCGCTGCCT     SVSKALP       0      0      0      0      0      0      0      0      0      0      0      0      0      0      0      2      0      0
AGTGTGTCTATGCTGTCGCTG     SVSMLSL       0      0      0      0      0      0      0      0      0      0      0      0      0      0      0      0     19      0
AGTGTGTCTCCTGATTCTCCG     SVSPDSP       0      0      0      0      0      0      0      0      0      0      0      0      0      0      0      0      0      2
AGTGTGTGGGATGTGCATAAG     SVWDVHK       0      0      0      0      0      0      0      0      0      0      0      0      0      1      0      0      0      0
AGTGTGTTGCAGAAGTTGGTG     SVLQKLV       0      0      0      0      0      0      0      0      0      1      0      0      0      0      0      0      0      0
AGTGTGTTTCATGTTGCGCGT     SVFHVAR       0      0      0      0      0      0      0      0      0      0      0      0      0      0      1      0      0      0
AGTGTGTTTCCGCCGGCGCAG     SVFPPAQ       0      0      0      0      0      0      0      0      0      1      0      0      0      0      0      0      0      0
AGTGTGTTTCCTGTTGCGCGT     SVFPVAR       0      0      0      0      0      0      0      0      0      0      0      0      0      0     14      0      0      0
AGTGTGTTTGTTAATACTGCG     SVFVNTA       0      0      0      0      0      0      0      0      0      0      0      0      0    141      0      0      0      0
AGTGTGTTTTCTAAGCTGAGT     SVFSKLS       0      0      0      0      0      0      0      0      0      0      0      0      0      0      0      4      0      0
AGTGTTAAGTCTTCGCAGATG     SVKSSQM       0      0      0      0      0      0      1      0      0      0      0      0      0      0      0      0      0      0
AGTGTTAATATGCATACTCGT     SVNMHTR       0      0      0      0      0      0      0      0      0      1      0      0      0      0      0      0      0      0
AGTGTTAATCTTATTCCGACT     SVNLIPT       0      0      0      0      0      0      0      0      0      0      0      0      0      1      0      0      0      0
AGTGTTAATGGGCAGCTGAGG     SVNGQLR       0      0      0      0      0      0      0      0      0      0      0      0      0      0      1      0      0      0
AGTGTTAATTCTAATGCTTTG     SVNSNAL       0      0      0      0      0      0      0      0      0      0      0      0      0      0      6      0      0      0
AGTGTTACGACGACGCCGCTT     SVTTTPL       0      0      0      0      0      0      0      1      0      0      0      0      0      0      0      0      0      0
AGTGTTACGGCTTGTCATCTT     SVTACHL       0      0      0      0      1      0      0      0      0      0      0      0      0      0      0      0      0      0
AGTGTTACGGGTGATTTTACT     SVTGDFT       0      0      0      0      0      0      0      0      0      0      0      0      0      1      0      0      0      0
AGTGTTACTACGACGACGTTG     SVTTTTL       0      0      0      0      1      0      0      0      0      0      0      0      0      0      0      0      0      0
AGTGTTACTCTTATGGATCGT     SVTLMDR       0      0      0      0      0      0      0      0      0      0      0      0      0      0     14      0      0      0
AGTGTTAGTAGGCTGATTCTG     SVSRLIL       0      0      0      0      0      0      0      0      0      1      0      0      0      0      0      0      0      0
AGTGTTATGACGTCGTCTACT     SVMTSST       0      0      0      0      1      0      0      0      0      0      0      0      0      0      0      0      0      0
AGTGTTATGTGGTATTGGACG     SVMWYWT       0      0      0      0      0      0      0      0      0      0      0      0      0      0      0     42      0      0
AGTGTTCAGGATGTGCATCCG     SVQDVHP       0      0      0      0      0      0      0      2      0      0      0      0      0      0      0      0      0      0
AGTGTTCATAATAGTGCGAAT     SVHNSAN       0      0      0      0      0      0      0      0      0      0      0      0      0      0      0      9      0      0
AGTGTTCCGATGATTGCGTTG     SVPMIAL       0      0      0      0      0      0      0      0      0      0      0      0      0      0      9      0      0      0
AGTGTTCCGCTTCCTTTGTTT     SVPLPLF       0      0      0      0      1      0      0      0      0      0      0      0      0      0      0      0      0      0
AGTGTTCCGGTGGATACGTTT     SVPVDTF       0      0      0      0      0      0      0      0      0      0      0      0      0      0      0      6      0      0
AGTGTTCCTCTGACTACTCTG     SVPLTTL       0      0      0      0      0      0      0      0      0      0      1      0      0      0      0      0      0      0
AGTGTTCGTACGCCTTATTAT     SVRTPYY       0      0      0      1      0      0      0      0      0      0      0      0      0      0      0      0      0      0
AGTGTTCTGAAGCCTACGTAT     SVLKPTY       0      0      0      0      2      0      0      1      0      0      0      0      0      0      0      0      0      0
AGTGTTCTGACTCGTTCGCCT     SVLTRSP       0      0      0      1      0      0      0      0      0      0      0      0      0      0      0      0      0      0
AGTGTTCTGAGTTCGACTACG     SVLSSTT       0      0      0      0      0      0      0      0      0      0      0      0      0      0      0      7      0      0
AGTGTTCTGCCTGAGAGGCCT     SVLPERP       0      0      0      0      0      0      0      0      0      1      0      0      0      0      0      0      0      0
AGTGTTGATAAGATGATTTCG     SVDKMIS       0      0      0      0      0      0      0      0      0      0      0      0      0      2      0      0      0      0
AGTGTTGCTATTAGTCATAAT     SVAISHN       0      0      0      0      0      0      0      0      0      0      0      0      0      0      0      0      0      2
AGTGTTGGGATGCATGGTAAT     SVGMHGN       0      0      0      0      0      0      0      0      0      0      0      0      0      0     42      0      0      0
AGTGTTGGTCAGTCTACTCCG     SVGQSTP       0      0      0      0      0      0      0      0      0      1      0      0      0      0      0      0      0      0
AGTGTTTATAGTCCTACGTCT     SVYSPTS       0      0      0      0      0      0      0      0      0      0      0      0      0      0      0      0      0      5
AGTGTTTATGAGGATTCGGCG     SVYEDSA       0      0      0      0      0      0      0      0      0      0      0      0      0      0      3      0      0      0
AGTGTTTCGGTGGCTATGAGT     SVSVAMS       0      0      0      0      0      0      0      0      0      0      1      0      0      0      0      0      0      0
AGTGTTTTGACGCCGCTTAGG     SVLTPLR       0      0      0      1      0      0      0      0      0      0      0      0      0      0      0      0      0      0
AGTGTTTTGCAGGCGGCTAAT     SVLQAAN       0      0      0      0      0      0      0      0      0      0      0      0      0      0      0      0      0      6
AGTTATAAGAGTAATCATCTG     SYKSNHL       0      0      0      0      0      0      0      0      0      0      0      0      0      0      0      0      0      1
AGTTATAATATGAGGCTGCTG     SYNMRLL       0      0      0      0      0      0      0      0      0      0      0      0      0      0      0      0     35      0
AGTTATACGAAGACGCGTCCT     SYTKTRP       0      0      0      0      1      0      0      0      0      0      0      0      0      0      0      0      0      0
AGTTATACGGCGCTGCGGCAG     SYTALRQ       0      0      0      1      0      0      0      0      0      0      0      0      0      0      0      0      0      0
AGTTATACGTATTCTAGTAGT     SYTYSSS       0      0      0      0      0      0      0      0      0      0      0      0      0      0      0      0      0      1
AGTTATACTACGTATAATAGT     SYTTYNS       0      0      0      0      0      0      0      0      0      0      0      0      0      0      0     27      0      0
AGTTATACTGATGGTCCGGCG     SYTDGPA       0      0      0      0      0      0      0      0      0      0      0      0      0     33      0      0      0      0
AGTTATAGGATGGATTATTCG     SYRMDYS       0      0      0      0      0      0      0      0      0      0      0      0     69      0      0      0      0      0
AGTTATAGTAGTCCTTTGTGG     SYSSPLW       0      0      0      0      0      0      0      0      0      0      0      0      0      0      0      0      0      4
AGTTATATGAATCATCAGGCT     SYMNHQA       0      0      0      0      0      0      0      0      0      0      0      0      0      0      0      1      0      0
AGTTATATGAATGATCCTCTG     SYMNDPL       0      0      0      0      0      0      0      0      0      0      1      0      0      0      0      0      0      0
AGTTATATGAGTAGGGATGAG     SYMSRDE       0      0      0      0      0      0      0      0      0      1      0      0      0      0      0      3      0      0
AGTTATATGGTGCGTGATCAT     SYMVRDH       0      0      0      0      0      0      0      0      0      0      0      0      0      0      0      5      0      0
AGTTATATTAGTGCGAAGTGT     SYISAKC       0      0      0      0      0      0      0      0      0      0      0      0      0      0      0      0      0     16
AGTTATATTAGTGGTTCTGCT     SYISGSA       0      0      0      0      0      0      0      0      0      0      0      0      3      0      0      0      0      0
AGTTATATTCATAGTATGTAT     SYIHSMY       0      0      0      0      0      0      0      0      0      0      0      0      0      0      0      0      0      2
AGTTATCAGACGTGGCGGCAG     SYQTWRQ       0      0      0      0      0      0      0      0      0      0      0      0      0      0      0     20      0      0
AGTTATCAGCAGTCGGCTCTT     SYQQSAL       0      0      0      0      0      0      0      2      0      0      0      0      0      0      0      0      0      0
AGTTATCAGGTGTCTACGCCG     SYQVSTP       0      0      0      0      0      0      0      0      0      1      0      0      0      0      0      0      0      0
AGTTATCAGTCGTCTTGGCTG     SYQSSWL       0      0      0      0      0      0      0      0      0      1      0      0      0      0      0      0      0      0
AGTTATCATGAGCAGCGTCCT     SYHEQRP       0      0      0      0      0      0      0      0      0      1      0      0      0      0      0      0      0      0
AGTTATCATTCGGATAATAAT     SYHSDNN       0      0      0      1      0      0      0      0      0      0      0      0      0      0      0      0      0      0
AGTTATCCGTATGTTACTACT     SYPYVTT       0      0      0      0      0      0      0      0      0      1      0      0      0      0      0      0      0      0
AGTTATCCTCAGCTTGGTTTT     SYPQLGF       0      0      0      0      0      0      0      0      0      0      0      0      0      0      0      2      0      0
AGTTATCCTCCTTATCGGCAG     SYPPYRQ       0      0      0      0      0      0      0      0      0      0      1      0      0      0      0      0      0      0
AGTTATCGGGCTCTTTCGATT     SYRALSI       0      0      0      0      0      0      0      0      0      0      0      0      0      0      0      0      0      7
AGTTATCTGTATAGGTCTCCT     SYLYRSP       0      0      0      0      0      0      0      0      0      0      0      0      0      0      0      0      0     14
AGTTATCTGTCGTATGGGGAG     SYLSYGE       0      0      0      0      0      0      0      0      0      0      0      0      0      0      6      0      0      0
AGTTATCTTCATAGGCTGCCT     SYLHRLP       0      0      0      1      0      0      0      0      0      0      0      0      0      0      0      0      0      0
AGTTATCTTCCGATGCCTTCT     SYLPMPS       0      0      0      0      0      0      2      0      0      0      0      0      0      0      0      0      0      0
AGTTATGATCAGCTTAGTAAT     SYDQLSN       0      0      0      0      0      0      0      0      0      0      0      0      0      0      0      0      0      1
AGTTATGATCCGAGGCATCTT     SYDPRHL       0      0      0      1      0      0      0      0      0      0      0      0      0      0      0      0      0      0
AGTTATGATGGTTCTATGCAT     SYDGSMH       0      0      0      0      0      0      0      0      0      0      0      0     98      0      0      0      0      2
AGTTATGCGAAGTCGGTTTAT     SYAKSVY       0      0      0      0      0      0      0      0      0      1      0      0      0      0      0      0      0      0
AGTTATGCGAATGCTGATTCG     SYANADS       0      0      0      0      1      0      1      0      0      0      0      0      0      0      0      0      0      0
AGTTATGCGAGGCCGCCTTTT     SYARPPF       0      0      0      0      1      0      1      0      0      0      0      0      0      0      0      0      0      0
AGTTATGCTATGCGGCAGCAT     SYAMRQH       0      0      0      0      0      0      0      0      0      0      0      0      0      0      0      0     10      0
AGTTATGCTCTGCGTGCGGAG     SYALRAE       0      0      0      0      0      0      0      0      0      0      0      0      0      0      0      0      0      7
AGTTATGCTGATGGTATGTCT     SYADGMS       0      0      0      2      0      0      0      0      0      0      0      0      0      0      0      0      0      0
AGTTATGTGAATGTGCCGTCT     SYVNVPS       0      0      0      0      0      0      0      0      0      0      0      0      0      1      0      0      0      0
AGTTATGTGCGTACTATGGCG     SYVRTMA       0      0      0      0      0      0      0      0      0      0      0      0      0      0     53      0      0      0
AGTTATGTTAGTTGGCTTAAT     SYVSWLN       0      0      0      0      0      0      0      0      0      0      0      0      3      0      0      0      0      0
AGTTATTATCCTGCGGAGAAT     SYYPAEN       0      0      0      0      0      0      0      0      0      0      0      0      0      0      0      1      0      0
AGTTATTATGGTCTTATTCTT     SYYGLIL       0      0      0      0      0      0      0      0      0      0      0      0      1      0      0      0      0      0
AGTTATTCGCAGGTGACTTTG     SYSQVTL       0      0      0      0      0      0      0      0      0      1      1      0      0      0      0      0      0      0
AGTTATTCGCTTCCGCCTTAT     SYSLPPY       0      0      0      0      0      0      0      0      0      0      1      0      0      0      0      0      0      0
AGTTATTGGCCGCCGCTTTTT     SYWPPLF       0      0      0      1      0      0      0      0      0      0      0      0      0      0      0      0      0      0
AGTTATTGGCGTGAGGATGCG     SYWREDA       0      0      0      0      0      0      0      0      0      0      0      0      8      0      0      0      0      0
AGTTATTTGCCGTCTGATCAT     SYLPSDH       0      0      0      0      1      0      0      0      0      0      0      0      0      0      0      0      0      0
AGTTATTTTGCGTCTCCTTAT     SYFASPY       0      0      0      0      0      0      0      0      0      0      0      0      0      0      0      0      9      0
AGTTCGAATGATTATTGTTGT     SSNDYCC       0      0      0      0      0      0      0      0      0      0      0      0      0      0      0      0      0      1
AGTTCGAATGCGCCGGCGCTG     SSNAPAL       0      0      0      0      0      0      0      0      0      2      0      0      0      0      0      0      0      0
AGTTCGAATGGTGAGAATGAG     SSNGENE       0      0      0      0      0      0      0      0      0      0      0      0      0      0      0     41      0      0
AGTTCGACGATGTATTTTGTT     SSTMYFV       0      0      0      0      0      0      0      0      0      0      0      0      0      0     32      0      0      0
AGTTCGACGGGTCTTGGTAAT     SSTGLGN       0      0      0      0      0      0      0      0      0      0      1      0      0      0      0      0      0      0
AGTTCGACTCTGGATATTCCT     SSTLDIP       0      0      0      0      0      0      0      0      0      2      2      0      0      0      0      0      0      0
AGTTCGACTGCTCCTCGGGAG     SSTAPRE       0      0      0      0      0      0      0      0      0      0      1      0      0      0      0      0      0      0
AGTTCGACTGCTGTGTATAAT     SSTAVYN       0      0      0      0      1      0      0      0      0      0      0      0      0      0      0      0      0      0
AGTTCGAGTGCTCATATGTCG     SSSAHMS       0      0      0      0      0      0      0      0      0      0      1      0      0      0      0      0      0      0
AGTTCGATGCCTTCTCCTCAT     SSMPSPH       0      0      0      0      0      0      0      0      0      0      0      0      0      0      0      0      1      0
AGTTCGATGGGTCCTGTTCGT     SSMGPVR       0      0      0      0      2      0      0      0      0      0      0      0      0      0      0      0      0      0
AGTTCGATTACTTCTACTTCT     SSITSTS       0      0      0      0      1      0      0      0      0      0      0      0      0      0      0      0      0      0
AGTTCGATTATGAAGCCTCGT     SSIMKPR       0      0      0      0      0      0      0      0      0      1      0      0      0      0      0      0      0      0
AGTTCGATTTATGCGATTTAT     SSIYAIY       0      0      0      0      0      0      0      0      0      0      1      0      0      0      0      0      0      0
AGTTCGCAGGATGGTCAGCTT     SSQDGQL       0      0      0      0      0      0      0      0      0      0      1      0      0      0      0      0      0      0
AGTTCGCAGGATTTTCAGAAG     SSQDFQK       0      0      0      0      0      0      0      0      0      0      0      0      3      0      0      0      0      0
AGTTCGCAGTATGGTAAGCTT     SSQYGKL       0      0      0      0      0      0      0      0      0      0      0      1      0      0      0      0      0      0
AGTTCGCATAATCGTGGTGGT     SSHNRGG       0      0      0      0      0      0      0      0      0      0      0      0      0      0      0      0      0     11
AGTTCGCATCCTAATCTGGTG     SSHPNLV       0      0      0      0      0      0      0      0      0      1      0      0      0      0      0      0      0      0
AGTTCGCATGAGATGCCTCGT     SSHEMPR       0      0      0      1      1      0      0      0      0      0      0      0      0      0      0      0      0      0
AGTTCGCATGATTATCGGCAT     SSHDYRH       0      0      0      0      0      0      0      0      0      1      0      0      0      0      0      0      0      0
AGTTCGCCGAATTCGTCGCCG     SSPNSSP       0      0      0      0      0      0      0      0      0      2      0      0      0      0      0      0      0      0
AGTTCGCCGAGGTTGTATAAT     SSPRLYN       0      0      0      0      0      0      0      0      0      2      0      1      0      0      0      0      0      0
AGTTCGCCGGATCATCAGCCT     SSPDHQP       0      0      0      0      0      0      0      0      0      1      0      0      0      0      0      0      0      0
AGTTCGCCTACGTATGAGCCT     SSPTYEP       0      0      0      0      0      0      1      0      0      1      0      0      0      0      0      0      0      0
AGTTCGCCTACTCTTCCTGCG     SSPTLPA       0      0      0      0      0      0      0      0      0      1      0      0      0      0      0      0      0      0
AGTTCGCGTATTTTTCCGGAT     SSRIFPD       0      0      0      0      1      0      0      0      0      0      0      0      0      0      0      0      0      0
AGTTCGCTGACTTGGAGGCAT     SSLTWRH       0      0      0      0      1      0      0      0      0      0      0      0      0      0      0      0      0      0
AGTTCGCTGATGCTGATTTCG     SSLMLIS       0      0      0      3      1      0      0      0      0      0      0      0      0      0      0      0      0      0
AGTTCGCTGCGTCCGTGGCAG     SSLRPWQ       0      0      0      0      0      0      0      0      0      0      0      0      0      0      0      0      0      6
AGTTCGCTGCTGGCGCTTCAG     SSLLALQ       0      0      0      0      0      0      0      0      0      3      1      0      0      0      0      0      0      0
AGTTCGCTTAATCGTTCTACG     SSLNRST       0      0      0      0      0      0      0      0      0      1      0      0      0      0      0      0      0      0
AGTTCGCTTAATCTTGGTCGT     SSLNLGR       0      0      0      0      0      0      0      0      0      0      3      0      0      0      0      0      0      0
AGTTCGCTTATTCGTAGTATG     SSLIRSM       0      0      0      0      0      0      0      0      0      3      0      0      0      0      0      0      0      0
AGTTCGCTTCCTGCTAGGTTG     SSLPARL       0      0      0      1      0      0      0      0      0      0      0      0      0      0      0      0      0      0
AGTTCGGAGCAGCGTCTTCAT     SSEQRLH       0      0      0      0      0      0      0      0      0      0      0      2      0      0      0      0      0      0
AGTTCGGAGTATGATCGTTCT     SSEYDRS       0      0      0      0      1      0      0      0      0      0      0      0      0      0      0      0      0      0
AGTTCGGCGAAGCATCAGTAT     SSAKHQY       0      0      0      0      0      0      0      0      0      0      0      0      0      4      0      0      0      0
AGTTCGGCGTCGTTTACGGAT     SSASFTD       0      0      0      0      0      0      1      0      0      0      0      0      0      0      0      0      0      0
AGTTCGGCTATTCAGCAGCTG     SSAIQQL       0      0      0      0      0      0      1      0      0      0      0      0      0      0      0      0      0      0
AGTTCGGCTGTTACGTTTCAT     SSAVTFH       0      0      0      0      0      0      0      0      0      0      0      0      1      0      0      0      0      0
AGTTCGGGGCAGATGTCTCAT     SSGQMSH       0      0      0      0      0      0      0      0      0      1      0      0      0      0      0      0      0      0
AGTTCGGGGCATCTGTCTATT     SSGHLSI       0      0      0      0      0      0      0      0      0      0      0      0      0      4      0      0      0      0
AGTTCGGGTGAGCCTGCTTGG     SSGEPAW       0      0      0      1      1      0      1      0      0      0      0      0      0      0      0      0      0      0
AGTTCGGTGTCGATTTTGAGG     SSVSILR       0      0      0      0      0      0      0      0      0      0      0      0      0      2      0      0      0     11
AGTTCGGTTCAGGATAGGACG     SSVQDRT       0      0      0      1      1      0      0      0      0      0      0      0      0      0      0      0      0      0
AGTTCGGTTTTGCCTGCTCAG     SSVLPAQ       0      0      0      0      0      0      0      0      0      1      0      0      0      0      0      0      0      0
AGTTCGTATCTTGGTTTTCAT     SSYLGFH       0      0      0      0      1      0      0      0      0      0      0      0      0      0      0      0      0      0
AGTTCGTATGTTGTTGCGCCT     SSYVVAP       0      0      0      0      0      0      0      0      0      0      0      0      0      2      0      0      0      0
AGTTCGTCGTTTAAGCCTATT     SSSFKPI       0      0      0      0      0      0      0      0      0      0      0      0      0      0      0      0      0     16
AGTTCGTCTACGTCTCGGTCT     SSSTSRS       0      0      0      0      0      0      0      0      0      0      0      0      0      0      0      0      0     20
AGTTCGTCTGTTCCGGCTGAT     SSSVPAD       0      0      0      0      1      0      0      0      0      0      0      0      0      0      0      0      0      0
AGTTCGTCTTATCCGTGTCCT     SSSYPCP       0      0      0      1      1      0      0      0      0      0      0      0      0      0      0      0      0      0
AGTTCGTGGCATATTCCGCAG     SSWHIPQ       0      0      0      0      0      0      0      0      0      2      0      0      0      0      0      0      0      0
AGTTCGTGTCATGTGTGTCGG     SSCHVCR       0      0      0      0      0      0      0      0      0      0      0      0      0      0      0      0     16      0
AGTTCGTTGAATGGTCATTGG     SSLNGHW       0      0      0      0      1      0      0      0      0      0      0      0      0      0      0      0      0      0
AGTTCGTTGCAGTGGCTTCCT     SSLQWLP       0      0      0      0      0      0      1      0      0      0      0      0      0      0      0      0      0      0
AGTTCGTTGGAGATGTATCCG     SSLEMYP       0      0      0      0      0      0      0      0      0      0      0      0      0      0      0      0     10      0
AGTTCGTTGGAGCTTGCTCAT     SSLELAH       0      0      0      0      0      0      1      0      0      0      0      0      0      0      0      0      0      0
AGTTCGTTGTATTTTCAGTTT     SSLYFQF       0      0      0      0      0      0      0      0      0      0      0      0      0      0      0      0      0      8
AGTTCGTTTCAGCAGCTGTCT     SSFQQLS       0      0      0      0      0      0      0      0      0      1      0      0      0      0      0      0      0      0
AGTTCTAAGACTCTTGTTCAT     SSKTLVH       0      0      0      0      0      0      1      2      0      0      0      0      0      0      0      0      0      0
AGTTCTAATAATTCTCCTCGT     SSNNSPR       0      0      0      0      0      0      0      0      0      0      0      0      0      0      0      0      2      0
AGTTCTAATATGACTAAGACG     SSNMTKT       0      0      0      0      0      0      0      0      0      1      0      0      0      0      0      0      0      0
AGTTCTACGATTAATACTACG     SSTINTT       0      0      0      0      0      0      0      0      0      0      0      0      2      0      0      0      0      0
AGTTCTACGCAGACTACTTAT     SSTQTTY       0      0      0      1      0      0      0      0      0      0      0      0      0      0      0      0      0      0
AGTTCTACGCAGTATTATACT     SSTQYYT       0      0      0      0      0      0      0      0      0      1      2      0      0      0      0      0      0      0
AGTTCTACGCATAGTTTGATT     SSTHSLI       0      0      0      0      0      0      0      0      0      0      0      0      0      0      0      0    144      0
AGTTCTACGCATCTTACGGTG     SSTHLTV       0      0      0      0      0      0      0      0      0      0      0      0      3      0      0      0      0      0
AGTTCTACGTTGCTGCAGCCT     SSTLLQP       0      0      0      0      0      0      0      0      0      0      0      0      0      0      0      2      0      0
AGTTCTACTAAGTCTTATCCT     SSTKSYP       0      0      0      1      0      0      0      1      0      0      0      0      0      0      0      0      0      0
AGTTCTACTACTAATAATACT     SSTTNNT       0      0      0      0      0      0      0      0      0      0      0      0     46      0      0      0      0      0
AGTTCTACTCGTCTTGGTAGT     SSTRLGS       0      0      0      0      0      1      0      0      0      0      0      0      0      0      0      0      0      0
AGTTCTACTCGTGCGTATACT     SSTRAYT       0      0      0      0      0      0      0      0      0      0      0      0      0      0      7      0      0      0
AGTTCTACTTATTATCTGAAG     SSTYYLK       0      0      0      0      0      0      0      0      0      0      0      0      0      0      3      0      0      0
AGTTCTAGTATGTTTTCGACG     SSSMFST       0      0      0      1      0      0      0      0      0      0      0      0      0      0      0      0      0      0
AGTTCTAGTTCTCCTATTGCG     SSSSPIA       0      0      0      0      0      0      0      0      0      0      0      0      4      0      0      0      0      0
AGTTCTATTCCTAATTCTCCG     SSIPNSP       0      0      0      0      0      0      0      1      0      0      0      0      0      0      0      0      0      0
AGTTCTATTGAGGTTCGGATT     SSIEVRI       0      0      0      0      0      0      0      0      0      0      0      0      0      0      0      0      0     17
AGTTCTATTGCGGTTGTGCTG     SSIAVVL       0      0      0      0      0      0      0      0      0      0      0      1      0      0      0      0      0      0
AGTTCTCAGCCTGCGCTTTTT     SSQPALF       0      0      0      0      0      0      0      0      0      0      0      0      3      0      0      0      0      0
AGTTCTCATGCGTGTACTAAG     SSHACTK       0      0      0      0      0      0      1      0      0      0      0      0      0      0      0      0      0      0
AGTTCTCATGCTTCGCCTCGT     SSHASPR       0      0      0      0      0      0      0      0      0      1      0      0      0      0      0      0      0      0
AGTTCTCCGAGTAATCTGCCT     SSPSNLP       0      0      0      0      0      0      0      0      0      0      0      0      0      0      0      0      0      1
AGTTCTCCGATTCTGCAGCCT     SSPILQP       0      0      0      0      0      0      0      0      0      0      4      1      0      0      0      0      0      0
AGTTCTCCGCTTCCTTTTATT     SSPLPFI       0      0      0      1      0      0      0      0      0      0      0      0      0      0      0      0      0      0
AGTTCTCCGCTTTCTATGCCT     SSPLSMP       0      0      0      0      0      0      0      0      0      0      1      0      0      0      0      0      0      0
AGTTCTCCGTTGCAGCATCGG     SSPLQHR       0      0      0      0      0      0      0      0      0      0      1      0      0      0      0      0      0      0
AGTTCTCCTATGACTTGGTTG     SSPMTWL       0      0      0      0      0      0      0      0      0      0      0      0      0     20      0      0      0      0
AGTTCTCCTCCGCAGCCGGCT     SSPPQPA       0      0      0      0      0      0      0      0      0      0      0      0      0      0      0      0      1      0
AGTTCTCCTGCGCCTGAGAAT     SSPAPEN       0      0      0      0      0      0      0      0      0      0      0      0      0      0      2      0      0      0
AGTTCTCCTTTGGTGAATGGG     SSPLVNG       0      0      0      1      0      0      0      0      0      0      0      0      0      0      0      0      0      0
AGTTCTCGGCTTCAGACGCAG     SSRLQTQ       0      0      0      0      0      0      0      0      0      2      0      0      0      0      0      0      0      0
AGTTCTCGTCATAATGGTACT     SSRHNGT       0      0      0      0      0      0      0      0      0      0      0      0      0      0      1      0      0      0
AGTTCTCGTGCGAATACGCCT     SSRANTP       0      0      0      0      0      0      0      0      0      1      0      0      0      0      0      0      0      0
AGTTCTCTGAATGCGCCTAAG     SSLNAPK       0      0      0      0      0      0      0      0      0      0      1      0      0      0      0      0      0      0
AGTTCTCTGCCTCTGCGTTTG     SSLPLRL       0      0      0      0      0      0      0      0      0      1      0      0      0      0      0      0      0      0
AGTTCTCTGGCGACGCTGCCT     SSLATLP       0      0      0      0      0      0      0      0      0      0      0      0      0      0      0      0      0      1
AGTTCTCTGGCGACGCTTCCT     SSLATLP       0      0      0      0      0      0      0      0      0      0      0      0      0      0      0      0      0     13
AGTTCTCTGGGTCTGTCTCAG     SSLGLSQ       0      0      0      0      0      0      0      0      0      0      0      0      0      0      0      0      0     14
AGTTCTCTTCATACGCAGCAT     SSLHTQH       0      0      0      0      0      0      0      0      0      1      0      0      0      0      0      0      0      0
AGTTCTCTTCTGCTGCCGCCT     SSLLLPP       0      0      0      0      0      0      0      0      0      0      0      0      0      0      4      0      0      0
AGTTCTGCGACGAATGTGAAT     SSATNVN       0      0      0      0      0      0      0      0      0      0      0      0      0      0      0      0      4      0
AGTTCTGCGACGGAGTTGCCG     SSATELP       0      0      0      0      0      0      0      0      0      0      0      0      0      0      0      0      0      8
AGTTCTGCGCGTCTGTATCTG     SSARLYL       0      0      0      0      0      0      0      1      0      0      0      0      0      0      0      0      0      0
AGTTCTGCTCTTTCTTATAAG     SSALSYK       0      0      0      0      0      0      0      0      0      0      0      0      0      0      0      1      0      0
AGTTCTGCTGCTACGAGTACT     SSAATST       0      0      0      0      0      0      0      0      0      0      0      0      0      0      0      5      0      0
AGTTCTGGGATTGCTCTTCGG     SSGIALR       0      0      0      0      0      0      0      0      0      0      0      0      0      0      0      0      0     15
AGTTCTGGTCCTTCTACTATT     SSGPSTI       0      0      0      0      0      0      0      0      0      0      0      0      5      0      0      0      0      0
AGTTCTGGTGCGTGTCTGTCG     SSGACLS       0      0      0      1      0      0      1      0      0      0      0      0      0      0      0      0      0      0
AGTTCTGTGAATCATAAGCAT     SSVNHKH       0      0      0      0      1      0      0      0      0      0      0      0      0      0      0      0      0      0
AGTTCTGTGCCTGCTACTGGG     SSVPATG       0      0      0      0      0      0      0      0      0      0      0      0      0      0      5      0      0      0
AGTTCTGTTAGTAGGCTTAAT     SSVSRLN       0      0      0      0      0      0      0      0      0      0      0      0      2      0      0      0      0      0
AGTTCTGTTAGTTGGCATAAT     SSVSWHN       0      0      0      0      0      0      0      0      0      0      0      0      2      0      0      0      0      0
AGTTCTGTTAGTTGGCTTAAT     SSVSWLN       0      0      0      0      0      0      0      0      0      0      0      0   1586      0      0      0      0      0
AGTTCTGTTAGTTGGCTTCAT     SSVSWLH       0      0      0      0      0      0      0      0      0      0      0      0      1      0      0      0      0      0
AGTTCTTATCCGCTGTATGTT     SSYPLYV       0      0      0      0      1      0      0      0      0      0      0      0      0      0      0      0      0      0
AGTTCTTATTCTAAGGCGCCT     SSYSKAP       0      0      0      0      0      0      0      0      0      1      0      0      0      0      0      0      0      0
AGTTCTTCTAATACGGTGGTT     SSSNTVV       0      0      0      0      0      0      0      0      0      0      0      0      0      0      0     11      0      0
AGTTCTTCTCTGTGGTCTGCG     SSSLWSA       0      0      0      0      0      0      0      0      0      0      0      0      0      0      0      0      1      0
AGTTCTTCTTGTTATGATGCG     SSSCYDA       0      0      0      0      0      0      0      0      0      1      0      0      0      0      0      0      0      0
AGTTCTTGTCAGTGTTTGTAT     SSCQCLY       0      0      0      0      0      0      0      0      0      0      0      0      1      0      0      0      0      0
AGTTCTTGTGCGGTTTGTCAT     SSCAVCH       0      0      0      0      0      0      0      0      0      0      0      0      0      0      0      0      0      8
AGTTCTTTTCATCTTTTTACG     SSFHLFT       0      0      0      0      1      0      0      0      0      0      0      0      0      0      0      0      0      0
AGTTGGAAGGCTGCGGCTGTT     SWKAAAV       0      0      0      0      0      0      0      0      0      0      0      0      0      1      0      0      0      0
AGTTGGAAGTATGGTAAGCTT     SWKYGKL       0      0      0      0      0      0      0      0      0      0      0      0      0      0      0      6      0      0
AGTTGGAAGTTTGGGGAGCTT     SWKFGEL       0      0      0      0      0      0      0      0      0      0      0      0      0      0      0      0      0      1
AGTTGGAATTGGGCTAAGAAT     SWNWAKN       0      0      0      0      0      0      0      0      0      0      0      0      0      1      0      0      0      0
AGTTGGACGGCTTTGGGTCCT     SWTALGP       0      0      0      0      0      0      0      0      0      0      0      0      0      1      0     74      0     26
AGTTGGACGTCGGCTCGGCAG     SWTSARQ       0      0      0      0      0      0      0      0      0      1      1      0      0      0      0      0      0      0
AGTTGGACTTATTCTCATGAG     SWTYSHE       0      0      0      0      0      0      0      0      0      0      0      0      0      0      0      0      9      0
AGTTGGACTTGGGATTTTCCT     SWTWDFP       0      0      0      0      0      0      0      0      0      0      0      0      0      0      0     39      0      0
AGTTGGAGGACGGATTTGAAT     SWRTDLN       0      0      0      0      0      0      0      0      0      0      0      0      0      0      0      2      0      0
AGTTGGAGTATTACTGAGATT     SWSITEI       0      0      0      0      0      0      0      0      0      0      0      0      0      0      0      1      0      0
AGTTGGAGTCATGCGCGTTTT     SWSHARF       0      0      0      0      0      0      0      0      0      0      0      0     44      0      0      0      0      0
AGTTGGATTCTTGGTCCTTCG     SWILGPS       0      0      0      0      0      0      0      0      0      0      0      0      2      0      0      0      0      0
AGTTGGATTTCGCGGTATCCG     SWISRYP       0      0      0      0      0      0      0      0      0      0      2      0      0      0      0      0      0      0
AGTTGGCAGAATCATTTGGTG     SWQNHLV       0      0      0      0      0      0      0      0      0      0      0      0      0      0      0      9      0      0
AGTTGGCAGACTTTTAGGTAT     SWQTFRY       0      0      0      0      0      0      0      0      0      0      0      0      0      0      4      0      0      0
AGTTGGCAGCCGGCGATTAGT     SWQPAIS       0      0      0      0      0      0      0      0      0      0      0      0      1      0      0      0      0      0
AGTTGGCAGCTGCTGACTTAT     SWQLLTY       0      0      0      0      1      0      0      0      0      0      0      0      0      0      0      0      0      0
AGTTGGCAGGATGGTAAGCTT     SWQDGKL       0      0      0      0      0      0      0      0      0      0      1      0      0      0      0      0      0      0
AGTTGGCAGGTGGTGCATGAG     SWQVVHE       0      0      0      0      0      0      0      0      0      0      0      0      0      0      0      0      0      8
AGTTGGCAGTATAGTAAGCTT     SWQYSKL       0      0      0      0      0      0      0      0      0      0      0      0      0      0      0      1      0      0
AGTTGGCAGTATGATAAGCTT     SWQYDKL       0      0      0      0      0      0      0      0      0      0      0      2      0      0      0      0      0      0
AGTTGGCAGTATGGTAAGCAT     SWQYGKH       0      0      0      0      0      0      0      0      0      0      0      0      0      0      0      0      1      0
AGTTGGCAGTATGGTAAGCTG     SWQYGKL       0      0      0      0      0      0      0      0      0      0      0      1      0      0      0      0      0      0
AGTTGGCAGTATGGTAAGCTT     SWQYGKL       0      0      0      1      0      0      0      2      0      9   3143  22060      0      1      0   5814    848     42
AGTTGGCAGTATGGTAAGGTT     SWQYGKV       0      0      0      0      0      0      0      0      0      0      0      0      0      0      0      1      0      0
AGTTGGCAGTATGGTAAGTTG     SWQYGKL       0      0      0      0      0      0      0      0      0      0      4     13      0      0      0     11      0      0
AGTTGGCAGTATGGTAAGTTT     SWQYGKF       0      0      0      0      0      0      0      0      0      0      0      2      0      0      0      2      0      0
AGTTGGCAGTATGGTAGGCTT     SWQYGRL       0      0      0      0      0      0      0      0      0      0      0      1      0      0      0      1      0      0
AGTTGGCAGTATGGTATGCTT     SWQYGML       0      0      0      0      0      0      0      0      0      0      2      1      0      0      0      2      0      0
AGTTGGCAGTATGGTCAGCTT     SWQYGQL       0      0      0      0      0      0      1      0      0      0      0      2      0      0      0      1      0      0
AGTTGGCAGTATTGTAAGCTT     SWQYCKL       0      0      0      0      0      0      0      0      0      0      0      0      0      0      0      4      0      0
AGTTGGCAGTGTGGTAAGCTT     SWQCGKL       0      0      0      0      0      0      0      0      0      0      0      1      0      0      0      4      0      0
AGTTGGCATATGGGTAAGCTT     SWHMGKL       0      0      0      0      0      0      0      0      0      0      0      1      0      0      0      0      0      0
AGTTGGCATTTTGGGCCGCTG     SWHFGPL       0      0      0      0      0      0      0      0      0      0      0      1      0      0      0      0      0      0
AGTTGGCCGAAGCTGCCGTCG     SWPKLPS       0      0      0      0      0      0      0      0      0      0      0      0      0      0      0      0      0      6
AGTTGGCCGCCGGCGATTAGT     SWPPAIS       0      0      0      0      0      0      0      0      0      0      0      0     42      0      0      0      0      0
AGTTGGCCGCCTACTCTTCCG     SWPPTLP       0      0      0      0      1      0      1      0      0      0      0      0      0      0      0      0      0      0
AGTTGGCCTAATAAGTGGATG     SWPNKWM       0      0      0      0      0      0      0      0      0      0      0      0      2      0      0      0      0      0
AGTTGGCCTATGCGGTTGCAT     SWPMRLH       0      0      0      0      0      0      0      0      0      1      0      0      0      0      0      0      0      0
AGTTGGCCTGTTGTGAGTTGG     SWPVVSW       0      0      0      0      0      0      0      0      0      1      0      0      0      0      0      0      0      0
AGTTGGCCTTCTCATCTGATT     SWPSHLI       0      0      0      0      0      0      0      0      0      1      0      0      0      0      0      0      0      0
AGTTGGCGGCATGCGCAGTCG     SWRHAQS       0      0      0      0      1      0      0      0      0      0      0      0      0      0      0      0      0      0
AGTTGGCGGTATGGTAAGCTT     SWRYGKL       0      0      0      0      0      0      0      0      0      0      0      1      0      0      0      0      0      0
AGTTGGCGGTTTTATCCGCTT     SWRFYPL       0      0      0      0      0      0      0      0      0      0      0      0      0      0      0      2      0      0
AGTTGGCTGCCTGTGATTCGG     SWLPVIR       0      0      0      0      0      0      0      0      0      0      0      0      1      0      0      0      0      0
AGTTGGCTGCCTGTGGTTCGG     SWLPVVR       0      0      0      0      0      0      0      0      0      0      0      0     13      0      0      0      0      0
AGTTGGCTGCGTCCGCCTACT     SWLRPPT       0      0      0      1      1      0      0      0      0      0      0      0      0      0      0      0      0      0
AGTTGGCTTAATAAGAATGGT     SWLNKNG       0      0      0      0      0      0      0      0      0      0      0      0      0      0      0      0      1      0
AGTTGGGGTAATCATTCTAAT     SWGNHSN       0      0      0      0      0      0      0      0      0      0      0      0      0      4      0      0      0      0
AGTTGGGTGAATCAGCCGCCG     SWVNQPP       0      0      0      0      1      0      0      0      0      0      0      0      0      0      0      0      0      0
AGTTGGGTGTTTGATCCTCCG     SWVFDPP       0      0      0      0      0      0      0      0      0      1      0      0      0      0      0      0      0      0
AGTTGGGTTAAGCCTCTGCGT     SWVKPLR       0      0      0      0      0      0      0      0      0      3      0      0      0      0      0      0      0      0
AGTTGGGTTGCGATTGCTTCT     SWVAIAS       0      0      0      0      0      0      0      0      0      0      0      0      0      0      0      0      0      6
AGTTGGGTTGTGGAGATGTAT     SWVVEMY       0      0      0      0      0      0      0      0      0      0      0      0      0      0      0      0     64      0
AGTTGGTCGGATCATTTGCTT     SWSDHLL       0      0      0      0      0      0      0      1      0      0      0      0      0      0      0      0      0      0
AGTTGGTCGGATCGGTATAAG     SWSDRYK       0      0      0      0      0      0      0      0      0      0      0      0      0      0      0     10      0      0
AGTTGGTCTGATTTTAATTGG     SWSDFNW       0      0      0      0      0      0      0      0      0      0      0      0      1      0      0      0      0      0
AGTTGGTGGGAGAGTGAGCGT     SWWESER       0      0      0      0      0      0      0      0      0      0      0      0      0      0      0      0      4      0
AGTTGGTGGTTTCAGAAGTTG     SWWFQKL       0      0      0      0      0      0      0      0      0      0      0      0      0      2      0      0      0      0
AGTTGGTTTCCTCAGGCTAGT     SWFPQAS       0      0      0      0      1      0      0      0      0      0      0      0      0      0      0      0      0      0
AGTTGTAAGTTTCCTTGTCAT     SCKFPCH       0      0      0      0      0      0      0      0      0      1      0      0      0      0      0      0      0      0
AGTTGTAGTGTGTCTGTGCCG     SCSVSVP       0      0      0      0      0      0      0      0      0      0      0      0      6      0      0      0      0      0
AGTTGTAGTTTGTGTCATGAG     SCSLCHE       0      0      0      0      0      0      0      0      0      0      0      0      0      0      0      0      0     15
AGTTGTCAGGATGGTAAGCTT     SCQDGKL       0      0      0      0      0      0      0      0      0      0      0      0      0      0      0      1      0      0
AGTTGTCAGTATGGTAAGCTT     SCQYGKL       0      0      0      0      0      0      0      0      0      0      0      4      0      0      0      5      0      0
AGTTGTCAGTATGGTAAGTTG     SCQYGKL       0      0      0      0      0      0      0      0      0      0      0      6      0      0      0      0      0      0
AGTTGTCAGTCTCTGCAGCCT     SCQSLQP       0      0      0      0      0      0      1      0      0      0      0      0      0      0      0      0      0      0
AGTTGTCCTTCGGGGCCGTGT     SCPSGPC       0      0      0      0      0      0      0      0      0      0      0      0      1      0      0      0      0      0
AGTTGTCTTAAGTGTATGAAT     SCLKCMN       0      0      0      0      0      0      0      0      0      0      0      0      0      8      0      0      0      0
AGTTGTGAGGTTCGGCCTCCT     SCEVRPP       0      0      0      0      0      0      0      0      0      1      0      0      0      0      0      0      0      0
AGTTGTGCGAATTGTATGCTT     SCANCML       0      0      0      0      0      0      0      0      0      1      0      0      0      0      0      0      0      0
AGTTGTGCGCTTTATCCTCCT     SCALYPP       0      0      0      0      1      0      1      0      0      0      0      0      0      0      0      0      0      0
AGTTGTGTGCCGACGTTGTGT     SCVPTLC       0      0      0      0      1      0      0      0      0      0      0      0      0      0      0      0      0      0
AGTTGTTATAAGTTGATGACT     SCYKLMT       0      0      0      0      0      0      0      0      0      0      0      0      0      0      0      9      0      0
AGTTGTTGTCATATTCTGGGT     SCCHILG       0      0      0      0      0      0      0      0      0      0      0      0      0      0      0      0      0      2
AGTTGTTGTTCTCTTGAGCCT     SCCSLEP       0      0      0      1      3      0      1      0      0      0      0      0      0      0      0      0      0      0
AGTTGTTGTTTGAGGCCTACT     SCCLRPT       0      0      0      0      0      0      0      0      0      0      0      0      0      0      0      6      0      0
AGTTGTTTGCAGTGTGTTGTT     SCLQCVV       0      0      0      0      0      0      0      0      0      0      0      0      0     10      0      0      0      0
AGTTGTTTTCCTTCTATGTCG     SCFPSMS       0      0      0      0      0      0      0      0      0      1      0      0      0      0      0      0      0      0
AGTTTGAAGGATGCTCCTAGT     SLKDAPS       0      0      0      0      0      0      0      0      0      0      0      0      0      0      0      0      0      7
AGTTTGAATTCGTCTTCTGCG     SLNSSSA       0      0      0      0      0      0      0      1      0      0      0      0      0      0      0      0      0      0
AGTTTGACTAAGGATTTGCGG     SLTKDLR       0      0      0      0      0      0      1      0      0      0      0      0      0      0      0      0      0      0
AGTTTGACTACTCATCATCGG     SLTTHHR       0      0      0      2      1      0      0      0      0      0      0      0      0      0      0      0      0      0
AGTTTGAGGATTGTGCCTGAG     SLRIVPE       0      0      0      0      0      0      0      0      0      0      0      0      0      0      0      0      0     16
AGTTTGATGAATTCGGAGCTT     SLMNSEL       0      0      0      0      0      0      0      0      0      0      0      0      0      0      0      1      0      0
AGTTTGATGTCTTTTCATAGG     SLMSFHR       0      0      0      0      0      0      0      0      0      0      0      0      0      0      0      0      0     12
AGTTTGCAGTATGGTAAGCTT     SLQYGKL       0      0      0      0      0      0      0      0      0      0      0      1      0      0      0      0      0      0
AGTTTGCAGTTGTATAAGTAT     SLQLYKY       0      0      0      0      0      0      0      1      0      0      0      0      0      0      0      0      0      0
AGTTTGCATCCGACGCTTCCT     SLHPTLP       0      0      0      0      0      0      0      0      0      1      1      0      0      0      0      0      0      0
AGTTTGCATGCTACTAATCCT     SLHATNP       0      0      0      0      1      0      0      0      0      0      0      0      0      0      0      0      0      0
AGTTTGCCGCTGTTGGCGCTG     SLPLLAL       0      0      0      0      0      0      0      0      0      0      1      0      0      0      0      0      0      0
AGTTTGCCTACTATGCAGCGT     SLPTMQR       0      0      0      0      0      0      0      0      0      1      0      0      0      0      0      0      0      0
AGTTTGCCTATGTGGCGTCAT     SLPMWRH       0      0      0      0      0      0      0      0      0      0      0      0      0      0      0      0      0     27
AGTTTGCCTCTTCCGACGCTG     SLPLPTL       0      0      0      0      0      0      0      0      0      1      0      0      0      0      0      0      0      0
AGTTTGCGGATTCAGTCGCTT     SLRIQSL       0      0      0      0      0      0      0      0      0      0      0      0      4      0      0      0      0      0
AGTTTGCGTCCTCATAATTCT     SLRPHNS       0      0      0      0      1      0      0      0      0      0      0      0      0      0      0      0      0      0
AGTTTGCTGGGTGAGAATTTT     SLLGENF       0      0      0      0      0      0      0      0      0      0      0      0      2      0      0      0      0      0
AGTTTGCTGGTGTCGCCTAGT     SLLVSPS       0      0      0      0      0      0      0      0      0      0      1      1      0      0      0      0      0      0
AGTTTGCTTAATAAGCTGCCT     SLLNKLP       0      0      0      0      1      0      0      0      0      0      0      0      0      0      0      0      0      0
AGTTTGCTTGCTAGTCAGCCG     SLLASQP       0      0      0      0      0      0      0      0      0      0      0      0      0      1      0      0      0      0
AGTTTGGCGACTAGTAGGCCT     SLATSRP       0      0      0      0      0      0      0      0      0      0      0      0      0      1      0      0      0      0
AGTTTGGCGCTTGGGTATTAT     SLALGYY       0      0      0      0      0      0      0      0      0      0      1      1      0      0      0      0      0      0
AGTTTGGCGGCGCCGTATACG     SLAAPYT       0      0      0      0      0      0      0      0      0      0      1      0      0      0      0      0      0      0
AGTTTGGCGGCTCATAATCAG     SLAAHNQ       0      0      0      0      0      0      0      0      0      0      1      0      0      0      0      0      0      0
AGTTTGGCTTCGGTTACGCGT     SLASVTR       0      0      0      0      0      0      0      0      0      1      0      0      0      0      0      0      0      0
AGTTTGGGTTATTCTCTTTAT     SLGYSLY       0      0      0      0      0      0      0      0      0      2      0      0      0      0      0      0      0      0
AGTTTGGTTACTCCTCTTTCT     SLVTPLS       0      0      0      0      2      0      0      0      0      0      0      0      0      0      0      0      0      0
AGTTTGTATGAGCGTTATTTT     SLYERYF       0      0      0      0      0      0      0      0      0      0      0      0      0      0      4      0      0      0
AGTTTGTATTTGTTGCGTACT     SLYLLRT       0      0      0      0      0      0      0      0      0      0      0      0      0      0      0      8      0      0
AGTTTGTCGAATTCTATTGTT     SLSNSIV       0      0      0      0      0      0      0      0      0      0      0      0      0      0      0      0      0     14
AGTTTGTCGCAGAATGCTGAT     SLSQNAD       0      0      0      0      0      0      0      0      0      0      2      0      0      0      0      0      0      0
AGTTTGTCGTCGTTTGATGTT     SLSSFDV       0      0      0      0      0      0      0      0      0      2      0      0      0      0      0      0      0      0
AGTTTGTCTACTCCGACGCGG     SLSTPTR       0      0      0      0      0      0      0      0      0      0      1      0      0      0      0      0      0      0
AGTTTGTCTGGTCAGCTTTTT     SLSGQLF       0      0      0      0      0      0      0      0      0      0      0      0      1      0      0      0      0      0
AGTTTGTGGAATCGTAGTGAG     SLWNRSE       0      0      0      0      0      0      0      0      0      1      0      0      0      0      0      0      0      0
AGTTTGTTGGGTCAGACTCCT     SLLGQTP       0      0      0      0      0      0      0      0      0      0      0      0     77      0      0      0      0      0
AGTTTGTTGTCGCCTACTCTT     SLLSPTL       0      0      0      0      0      0      0      0      0      0      0      0      0      0      0      7      0      0
AGTTTGTTGTGGGTGACTGTT     SLLWVTV       0      0      0      0      0      0      0      0      0      0      0      0      0      0      1      0      0      0
AGTTTGTTTGTTGCTCCGTTT     SLFVAPF       0      0      0      0      0      0      0      0      0      0      3      2      0      0      0      0      0      0
AGTTTTAATACGATTGTTCGT     SFNTIVR       0      0      0      0      0      0      0      0      0      1      0      0      0      0      0      0      0      0
AGTTTTACGCCGGTGGCTCAT     SFTPVAH       0      0      0      0      0      0      0      0      0      0      1      0      0      0      0      0      0      0
AGTTTTACGGCTTTGGCTTAT     SFTALAY       0      0      0      0      1      0      0      0      0      0      0      0      0      0      0      0      0      0
AGTTTTACGTCGACTAATGCT     SFTSTNA       0      0      0      0      0      0      0      0      0      0      2      0      0      0      0      0      0      0
AGTTTTACTATTCATCCTGCT     SFTIHPA       0      0      0      1      1      0      0      0      0      0      0      0      0      0      0      0      0      0
AGTTTTACTGATCGGCGTAAT     SFTDRRN       0      0      0      0      0      0      0      0      0      0      0      0      0      0      0      0      0      8
AGTTTTAGTACGTGGCGGAAT     SFSTWRN       0      0      0      0      0      0      0      0      0      1      0      0      0      0      0      0      0      0
AGTTTTATGAATATTAGTTTG     SFMNISL       0      0      0      0      0      0      0      0      0      0      0      0      0      0      1      0      0      0
AGTTTTATTACGGTGTATGGT     SFITVYG       0      0      0      0      0      0      0      0      0      0      0      0      3      0      0      0      0      0
AGTTTTATTGAGACGCAGACT     SFIETQT       0      0      0      0      0      0      0      0      0      0      0      0      0      0      0      0      0      1
AGTTTTATTGAGGCGCAGACT     SFIEAQT       0      0      0      0      0      0      0      0      0      0      0      0      0      0      0      0      0     12
AGTTTTATTGGGCAGCCTAGT     SFIGQPS       0      0      0      0      0      0      0      0      0      3      0      0      0      0      0      0      0      0
AGTTTTCAGAGTTTTACTCCT     SFQSFTP       0      0      0      0      0      0      0      0      0      0      0      0      0      0      0     19      0      0
AGTTTTCAGCCGCGTTGGACG     SFQPRWT       0      0      0      0      1      0      0      0      0      0      0      0      0      0      0      0      0      0
AGTTTTCAGGTGTTTAGGTAT     SFQVFRY       0      0      0      0      0      0      0      0      0      0      0      0      0      0      0      0      0      6
AGTTTTCATATGGCTTATCGT     SFHMAYR       0      0      0      0      0      0      0      0      0      0      0      0      0      3      0      0      0      0
AGTTTTCATCAGGTTCCTAAG     SFHQVPK       0      0      0      0      0      0      0      0      0      0      0      0      0      0      0      0      0      2
AGTTTTCATCCTCCTAAGTCT     SFHPPKS       0      0      0      0      0      0      0      0      0      1      0      0      0      0      0      0      0      0
AGTTTTCATCTGTTTCCTACT     SFHLFPT       0      0      0      0      0      0      0      0      0      0      0      0      0      0      0     20      0      0
AGTTTTCATGCTAGTCATGGG     SFHASHG       0      0      0      0      0      0      0      0      0      0      0      0      0      0      1      0      0      0
AGTTTTCCGACGAATTCGCCT     SFPTNSP       0      0      0      0      0      0      0      1      0      0      0      0      0      0      0      0      0      0
AGTTTTCCGCAGCGGTTTGAG     SFPQRFE       0      0      0      0      0      0      0      0      0      0      0      0      0      0      0      4      0      0
AGTTTTCCGCATGGTAAGCCG     SFPHGKP       0      0      0      0      1      0      0      0      0      0      0      0      0      0      0      0      0      0
AGTTTTCCTACGTTTTCGTTG     SFPTFSL       0      0      0      1      0      0      0      0      0      0      0      0      0      0      0      0      0      0
AGTTTTCCTAGTTCTGATGCT     SFPSSDA       0      0      0      4      0      0      0      0      0      0      0      0      0      0      0      0      0      0
AGTTTTCCTCTGACTTTGAGG     SFPLTLR       0      0      0      0      0      0      0      0      0      0      0      0      0      0      0      0      0      6
AGTTTTCGGGATACTTTTCAT     SFRDTFH       0      0      0      0      0      0      0      0      0      1      0      0      0      0      0      0      0      0
AGTTTTCGTACTTTGACTACT     SFRTLTT       0      0      0      0      0      0      0      0      0      0      0      0      0      0      5      0      0      0
AGTTTTCTTTCTCCTTTTTAT     SFLSPFY       0      0      0      0      3      0      0      0      0      0      0      0      0      0      0      0      0      0
AGTTTTGATCATGTGCGGATG     SFDHVRM       0      0      0      0      0      0      0      0      0      0      0      0      0      0      1      0      0      0
AGTTTTGCGACGTTGGCTCCT     SFATLAP       0      0      0      0      0      0      0      0      0      0      0      0      0      0      2      0      0      0
AGTTTTGCTTCGAGTGCTTTT     SFASSAF       0      0      0      0      0      0      0      0      0      0      0      0      0     19      0      0      0      0
AGTTTTGGGCCTGTTCTTCTT     SFGPVLL       0      0      0      1      0      0      0      0      0      0      0      0      0      0      0      0      0      0
AGTTTTGGGCTGTTTTTGCTT     SFGLFLL       0      0      0      0      1      0      0      0      0      0      0      0      0      0      0      0      0      0
AGTTTTGTGAATGTTAATATT     SFVNVNI       0      0      0      0      0      0      0      0      0      0      0      0      0      0      1      0      0      0
AGTTTTGTGAGTCATACGGGT     SFVSHTG       0      0      0      0      0      0      0      0      0      0      0      0      0      0      0      0      0      1
AGTTTTGTTATTCCGGCTAAT     SFVIPAN       0      0      0      0      0      0      1      0      0      0      0      0      0      0      0      0      0      0
AGTTTTGTTCGTAATAATGAG     SFVRNNE       0      0      0      0      0      0      0      0      0      0      0      0      0      0      0     11      0      0
AGTTTTGTTTATAAGTATACG     SFVYKYT       0      0      0      0      0      0      0      0      0      0      0      0      0      0      0      0      0      2
AGTTTTTATGTTAGTTATGCG     SFYVSYA       0      0      0      0      0      0      0      0      0      0      0      0      0      0      0      0      0      6
AGTTTTTCGAAGTTTACTCCT     SFSKFTP       0      0      0      0      0      0      0      0      0      0      1      0      0      0      0      0      0      0
AGTTTTTCGGGTACTTATGGT     SFSGTYG       0      0      0      0      0      0      0      0      0      1      0      0      0      0      0      0      0      0
AGTTTTTGGACTGCGCTTGAG     SFWTALE       0      0      0      1      1      0      0      0      0      0      0      0      0      0      0      0      0      0
AGTTTTTTGCTGCCTAAGCCT     SFLLPKP       0      0      0      0      0      0      0      0      0      1      0      0      0      0      0      0      0      0
AGTTTTTTGCTGCGTGAGGAG     SFLLREE       0      0      0      0      0      0      0      0      0      2      0      0      0      0      0      0      0      0
ATACGGACTGCTAATTCGATG     IRTANSM       0      0      0      0      0      0      0      0      0      0      0      0      0      1      0      0      0      0
ATACGTGAGTATTTGACTGAG     IREYLTE       0      0      0      0      0      0      0      0      0      0      0      0      0      0      0      1      0      0
ATAGATAATAGTCATACGCAT     IDNSHTH       0      0      0      0      0      0      0      0      0      0      0      0      0      1      0      0      0      0
ATAGGGTGGTGGACTCTGGAG     IGWWTLE       0      0      0      0      0      0      0      0      0      0      0      0      0      0      0      0      0      1
ATAGGTGGGACGACTAAGAAT     IGGTTKN       0      0      0      0      0      0      0      0      0      0      0      0      0      0      0      1      0      0
ATAGTGACGCCTGCTGTTACG     IVTPAVT       0      0      0      0      0      0      0      0      0      0      0      0      0      0      1      0      0      0
ATAGTGGAGGCTACGGATTAT     IVEATDY       0      0      0      0      0      0      0      0      0      0      0      0      0      0      0      1      0      0
ATAGTTTTTCGGATTAGTTGG     IVFRISW       0      0      0      0      0      0      0      0      0      0      0      0      0      0      0      0      0      1
ATATGGTGTAGGAATGGTGTG     IWCRNGV       0      0      0      0      0      0      0      0      0      0      0      0      0      0      0      1      0      0
ATCATGGCTGTGCCTCGGTAT     IMAVPRY       0      0      0      0      0      0      0      0      0      0      0      0      0      0      1      0      0      0
ATCCGTAGTGCGAGTGCTCGG     IRSASAR       0      0      0      0      0      0      0      0      0      0      0      0      0      0      0      1      0      0
ATCCTGCGTGTTGGTTGGGGT     ILRVGWG       0      0      0      0      0      0      0      0      0      0      0      0      0      0      0      0      0      1
ATCTGGTGTAAGCTTTGGACT     IWCKLWT       0      0      0      0      0      0      0      0      0      0      0      0      1      0      0      0      0      0
ATGAAGAATAATACGGTGTAT     MKNNTVY       0      0      0      0      0      0      0      0      0      0      0      0      0      0      0      0      0     11
ATGAAGAATCAGGTGTTTCGG     MKNQVFR       0      0      0      0      1      0      0      0      0      0      0      0      0      0      0      0      0      0
ATGAAGACGAATGCGCAGCAG     MKTNAQQ       0      0      0      0      0      0      0      0      0      0      0      0      0      0      0      4      0      0
ATGAAGACGACGTTTCGGTCT     MKTTFRS       0      0      0      0      0      0      0      0      0      0      0      0      0      0      0      0      0     12
ATGAAGACGCATCTTCATTAT     MKTHLHY       0      0      0      0      0      0      0      0      0      0      0      0     15      0      0      0      0      0
ATGAAGACGCCTTGGCTTCTT     MKTPWLL       0      0      0      0      0      0      0      1      0      0      0      0      0      0      0      0      0      0
ATGAAGACGGCTAATATGCCG     MKTANMP       0      0      0      0      0      0      0      0      0      0      0      1      0      0      0      0      0      0
ATGAAGACTCTGGATGCGTGG     MKTLDAW       0      0      0      0      0      0      0      0      0      0      0      0      0      0      0      1      0      0
ATGAAGACTGCTCCGGTGTCT     MKTAPVS       0      0      0      0      0      0      0      0      0      1      0      0      0      0      0      0      0      0
ATGAAGAGTACTAATAAGTGG     MKSTNKW       0      0      0      0      0      0      0      0      0      0      0      0      0      0     10      0      0      0
ATGAAGAGTACTGATAAGTGG     MKSTDKW       0      0      0      0      0      0      0      0      0      0      0      0      0      0      1      0      0      0
ATGAAGAGTCATGGGACGCTT     MKSHGTL       0      0      0      1      0      0      0      0      0      0      0      0      0      0      0      0      0      0
ATGAAGAGTCCGAAGGTTCAT     MKSPKVH       0      0      0      0      0      0      0      0      0      1      1      0      0      0      0      0      0      0
ATGAAGATGGCGATTAAGAGT     MKMAIKS       0      0      0      0      0      0      0      0      0      0      0      0      0      0      0      0     33      0
ATGAAGATTTCGCTGTTTCCG     MKISLFP       0      0      0      0      0      0      0      0      0      0      0      0      0      0     19      0      0      0
ATGAAGCAGACGTCGTCGACG     MKQTSST       0      0      0      0      0      0      0      0      0      0      0      0      0      0      5      0      0      0
ATGAAGCCGAGTGGGATGATT     MKPSGMI       0      0      0      0      0      0      0      1      0      0      0      0      0      0      0      0      0      0
ATGAAGCCGCCGTGGACTCCT     MKPPWTP       0      0      0      0      0      0      0      0      0      1      0      0      0      0      0      0      0      0
ATGAAGCCGCCTAAGTATCAG     MKPPKYQ       0      0      0      0      0      0      1      0      0      0      0      0      0      0      0      0      0      0
ATGAAGCCGCTTCCGGTGTAT     MKPLPVY       0      0      0      0      0      0      0      0      0      1      0      0      0      0      0      0      0      0
ATGAAGCCGGGTGATGTTTTG     MKPGDVL       0      0      0      0      0      0      0      0      0      2      0      0      0      0      0      0      0      0
ATGAAGCCTAAGCATCCTTAT     MKPKHPY       0      0      0      0      0      0      0      0      0      2      0      0      0      0      0      0      0      0
ATGAAGCCTACGGTGGATGAT     MKPTVDD       0      0      0      0      0      0      0      0      0      0      0      0      0      0      1      0      0      0
ATGAAGCCTATGGAGGTGCAG     MKPMEVQ       0      0      0      0      0      0      0      0      0      0      0      0      0      0      0      0      0      1
ATGAAGCCTCAGTATCATTGG     MKPQYHW       0      0      0      0      0      0      0      0      0      0      0      0      0      0      0      0      0      1
ATGAAGCCTGTGCTTACTCCG     MKPVLTP       0      0      0      0      0      0      0      0      0      1      0      0      0      0      0      0      0      0
ATGAAGCCTTCTATGAATGTT     MKPSMNV       0      0      0      1      3      0      0      0      0      0      0      0      0      0      0      0      0      0
ATGAAGCTTCATGATCAGCCG     MKLHDQP       0      0      0      0      0      0      0      0      0      0      2      0      0      0      0      0      0      0
ATGAAGGAGCAGTTGGCTGCT     MKEQLAA       0      0      0      0      0      0      0      0      0      0      1      2      0      0      0      0      0      0
ATGAAGGATCTGGATTCGAGG     MKDLDSR       0      0      0      0      0      0      0      0      0      0      0      0      0      0      0      1      0      0
ATGAAGGATGCGCGTGTTTAT     MKDARVY       0      0      0      0      0      0      0      1      0      0      0      0      0      0      0      0      0      0
ATGAAGGATTCGCTTCCTACT     MKDSLPT       0      0      0      0      0      0      0      0      0      0      0      0      0      1      0      0      0      0
ATGAAGGCGTCTATGGTGTCG     MKASMVS       0      0      0      0      0      0      0      0      0      0      0      0      1      0      0      0      0      0
ATGAAGGCGTCTTATATGCAT     MKASYMH       0      0      0      0      0      0      0      0      0      1      2      1      0      0      0      0      0      0
ATGAAGGCTTCGTTGCAGGCT     MKASLQA       0      0      0      0      0      0      0      0      0      2      1      0      0      0      0      0      0      0
ATGAAGGGTTATACGCCTTAT     MKGYTPY       0      0      0      0      0      0      0      0      0      0      0      0      0      0      0      0      0      2
ATGAAGGTGAATTGGAAGCCT     MKVNWKP       0      0      0      0      0      0      0      0      0      0      0      0      0      0      0      0      0      9
ATGAAGGTTACGAATCGTGAT     MKVTNRD       0      0      0      0      0      0      0      0      0      0      0      0      0      6      0      0      0      0
ATGAAGGTTCTGCCTGATCAT     MKVLPDH       0      0      0      0      0      0      0      0      0      1      2      0      0      0      0      0      0      0
ATGAAGGTTGGGACGTTGAAG     MKVGTLK       0      0      0      0      0      0      0      0      0      0      0      0      0      0      5      0      0      0
ATGAAGTATCAGAGTATTCTG     MKYQSIL       0      0      0      0      0      0      0      0      0      1      1      0      0      0      0      0      0      0
ATGAAGTATGGGCAGCCTCTG     MKYGQPL       0      0      0      0      0      0      0      0      0      0      1      0      0      0      0      0      0      0
ATGAAGTCGGTGGCTGCGATG     MKSVAAM       0      0      0      0      0      0      0      0      0      0      0      0      0      0      0     52      0      0
ATGAAGTCTGTTTTGCCTGCG     MKSVLPA       0      0      0      0      0      0      0      0      0      0      0      0      0      0      0      0      0     13
ATGAAGTCTTATCTTGAGCTG     MKSYLEL       0      0      0      0      0      0      0      0      0      0      0      0      0      0      0      0    319      0
ATGAAGTCTTTTGAGACGTAT     MKSFETY       0      0      0      0      0      0      0      0      0      0      0      0      0      0      0      0      0      3
ATGAAGTGGCATGATGTGAGG     MKWHDVR       0      0      0      0      0      0      0      0      0      0      0      0      0      0      0      0      0      1
ATGAAGTGTTCGCCTCCTCGG     MKCSPPR       0      0      0      0      0      0      0      0      0      0      0      0      0      0      0      8      0      0
ATGAAGTGTTCGCCTGCTCGG     MKCSPAR       0      0      0      0      1      0      0      0      0      0      0      0      0      0      0      0      0      0
ATGAAGTGTTGTGGGACGCAT     MKCCGTH       0      0      0      0      0      0      0      0      0      0      0      0      0      0      1      0      0      0
ATGAAGTGTTGTGGGCCGCAT     MKCCGPH       0      0      0      0      0      0      0      0      0      0      0      0      0      0     17      0      0      0
ATGAAGTTGCATAATAGTACT     MKLHNST       0      0      0      0      0      0      0      0      0      1      0      0      0      0      0      0      0      0
ATGAAGTTGGGTCTTTTGCCT     MKLGLLP       0      0      0      0      0      0      0      0      0      0      0      0      0     10      0      0      0      0
ATGAAGTTTGGTGATCTGCTG     MKFGDLL       0      0      0      0      0      0      0      0      0      0      0      1      0      0      0      0      0      0
ATGAATAAGCATACTTGGACT     MNKHTWT       0      0      0      2      0      0      0      0      0      0      0      0      0      0      0      0      0      0
ATGAATAAGCATCTTTTGGTT     MNKHLLV       0      0      0      0      0      0      0      0      0      0      0      0      5      0      0      0      0      0
ATGAATAAGCCGTCGTTTGGG     MNKPSFG       0      0      0      0      0      0      0      0      0      1      0      0      0      0      0      0      0      0
ATGAATAAGGGTACGATTCCG     MNKGTIP       0      0      0      0      0      0      0      0      0      1      0      0      0      0      0      0      0      0
ATGAATAATCGGGTTACTGGT     MNNRVTG       0      0      0      0      0      0      0      0      0      0      0      0      2      0      0      0      0      0
ATGAATACGACTACTCATCCT     MNTTTHP       0      0      0      0      0      0      0      0      0      1      0      0      0      0      0      0      0      0
ATGAATACGACTTCTGAGCCG     MNTTSEP       0      0      0      0      0      0      0      0      0      0      1      0      0      0      0      0      0      0
ATGAATACGAGTCCGCTGCCG     MNTSPLP       0      0      0      0      0      0      0      0      0      2      0      0      0      0      0      0      0      0
ATGAATACGATGTATCCTACG     MNTMYPT       0      0      0      0      0      0      0      0      0      0      0      0      0      0     32      0      0      0
ATGAATACGCATGCTACTCGT     MNTHATR       0      0      0      0      0      0      0      0      0      0      0      0      0      0      0    104      0      0
ATGAATACGCGTTATATTCAG     MNTRYIQ       0      0      0      0      0      0      0      0      0      0      0      0      0      0      0      1      0      0
ATGAATACGCGTTATATTCGG     MNTRYIR       0      0      0      0      0      0      0      0      0      0      0      0      0      0      0     81      0      0
ATGAATACGTTTTATACTGTT     MNTFYTV       0      0      0      0      0      0      0      0      0      0      0      0      2      0      0      0      0      0
ATGAATACTAATCGGGCTAGT     MNTNRAS       0      0      0      0      0      0      0      0      0      0      0      0      0      0      0      4      0      0
ATGAATACTATTCTTGTGCGT     MNTILVR       0      0      0      0      0      0      0      0      0      0      0      0      0      0      0      0      0      8
ATGAATACTCATCCGGAGGAG     MNTHPEE       0      0      0      0      0      0      0      0      0      0      0      0      0      0      0      0      0      3
ATGAATAGTATGATTCTGCAG     MNSMILQ       0      0      0      0      0      0      0      0      0      0      0      0      0      0      0      0      0      1
ATGAATAGTCATGTGCCTCGT     MNSHVPR       0      0      0      0      0      0      0      0      0      0      0      0      0      0      0      0      0      5
ATGAATAGTCCGTTTTTGCTT     MNSPFLL       0      0      0      0      0      0      0      0      0      0      0      0      0      0      0      0      0      8
ATGAATATGGGTTGGTTGCTT     MNMGWLL       0      0      0      0      0      0      0      0      0      0      0      1      0      0      0      0      0      0
ATGAATATTAGGGGTGCTACT     MNIRGAT       0      0      0      0      0      0      0      0      0      0      0      0      0      0      0      0      0     25
ATGAATATTATGAAGGATAAT     MNIMKDN       0      0      0      0      0      0      0      0      0      0      0      0      0      0      0      1      0      0
ATGAATATTCCGAGGACGGGT     MNIPRTG       0      0      0      0      0      0      0      0      0      0      0      0      0      0      0      0      0      1
ATGAATATTCGTGATTATAGG     MNIRDYR       0      0      0      0      0      0      0      0      0      0      0      0      0      1      0      0      0      0
ATGAATATTCGTTCTATGCTT     MNIRSML       0      0      0      0      0      0      0      0      0      0      0      0      1      0      0      0      0      0
ATGAATATTGCGACTAGTTTT     MNIATSF       0      0      0      0      0      0      0      0      0      2      0      0      0      0      0      0      0      0
ATGAATATTGCGTTGGATTTT     MNIALDF       0      0      0      0      1      0      0      0      0      0      0      0      0      0      0      0      0      0
ATGAATCAGTCGTCTGCTCCT     MNQSSAP       0      0      0      0      0      0      0      1      0      0      0      0      0      0      0      0      0      0
ATGAATCAGTTGCAGTTTCTG     MNQLQFL       0      0      0      0      0      0      0      0      0      0      0      0      0      0      0      0     45      0
ATGAATCATAATTTTCTTCAT     MNHNFLH       0      0      0      0      0      0      0      0      0      0      0      0      0      3      0      0      0      0
ATGAATCATACTAAGTTTGTT     MNHTKFV       0      0      0      0      0      0      0      0      0      0      0      0      0      0      0      0      0      4
ATGAATCATAGTACGATGACT     MNHSTMT       0      0      0      0      0      0      0      0      0      0      0      0      0      0      0     19      0      0
ATGAATCCGGTTCCTCATTAT     MNPVPHY       0      0      0      0      0      0      0      0      0      0      1      0      0      0      0      0      0      0
ATGAATCCGTATCCGAATATT     MNPYPNI       0      0      0      0      0      0      0      0      0      0      0      0      0      0      0      0      0      4
ATGAATCCTATGCCTCTGCCG     MNPMPLP       0      0      0      0      0      0      0      0      0      1      0      0      0      0      0      0      0      0
ATGAATCCTATTAAGCTGGGT     MNPIKLG       0      0      0      0      0      0      0      0      0      0      0      0      0      0      0      0      0     10
ATGAATCCTCCGCATTCTTCG     MNPPHSS       0      0      0      0      0      0      0      1      0      0      0      0      0      0      0      0      0      0
ATGAATCCTCCTCTTTTTCTG     MNPPLFL       0      0      0      0      0      0      0      0      0      1      4      1      0      0      0      0      0      0
ATGAATCCTTATACGACTATT     MNPYTTI       0      0      0      0      0      0      0      0      0      3      0      0      0      0      0      0      0      0
ATGAATCCTTATTCTGCGCAG     MNPYSAQ       0      0      0      0      0      0      4      0      0      0      0      0      0      0      0      0      0      0
ATGAATCCTTTGCTGTTTGCG     MNPLLFA       0      0      0      0      0      0      0      1      0      0      0      0      0      0      0      0      0      0
ATGAATCTGAATATTAGTGTG     MNLNISV       0      0      0      0      0      0      0      0      0      0      0      0      1      1      0      0      0      0
ATGAATCTTGCGAGTTATTTT     MNLASYF       0      0      0      0      0      0      0      0      0      0      0      0      0      0      0     33      0      0
ATGAATCTTGTGGCGCTTGCG     MNLVALA       0      0      0      0      0      0      0      0      0      0      0      0      0      0      0      2      0      0
ATGAATCTTGTTATGAATCAG     MNLVMNQ       0      0      0      0      0      0      0      0      0      0      0      0      1      0      0      0      0      0
ATGAATGAGAAGATTTCGTGG     MNEKISW       0      0      0      0      0      0      0      0      0      0      0      0      0      0      0      0      0      6
ATGAATGATGCGTTTGAGTGG     MNDAFEW       0      0      0      0      0      0      0      0      0      0      0      0     10      0      0      0      0      0
ATGAATGATTGGAAGACTGCG     MNDWKTA       0      0      0      0      0      0      0      0      0      0      1      0      0      0      0      0      0      0
ATGAATGCGAATACTCAGAGG     MNANTQR       0      0      0      0      0      0      0      0      0      0      0      0      0      0      0      0     62      0
ATGAATGCGAGGACGGTTAGT     MNARTVS       0      0      0      0      0      0      0      0      0      0      0      0      0      0      0    142      0      0
ATGAATGCGGATGAGTTTATT     MNADEFI       0      0      0      0      0      0      0      0      0      0      3      0      0      0      0      0      0      0
ATGAATGCGGTGTTGGTTGAT     MNAVLVD       0      0      0      0      0      0      0      0      0      0      0      0      0      0      0      1      0      0
ATGAATGCTAAGGCGGTTACT     MNAKAVT       0      0      0      0      0      0      0      0      0      1      0      0      0      0      0      0      0      0
ATGAATGCTACGGCGCGTAAG     MNATARK       0      0      0      0      0      0      0      0      0      0      1      0      0      0      0      0      0      0
ATGAATGCTCAGATTCCGCCT     MNAQIPP       0      0      0      0      0      0      0      0      0      1      0      0      0      0      0      0      0      0
ATGAATGGGACTGAGTTTAAG     MNGTEFK       0      0      0      0      0      0      0      0      0      0      0      0      0      0      0      0      0     26
ATGAATGGGATGAATTCGACT     MNGMNST       0      0      0      0      0      0      0      0      0      0      0      0      0      0      0      0      0      5
ATGAATGGTACTCATAATAAG     MNGTHNK       0      0      0      0      0      0      0      0      0      1      0      0      0      0      0      0      0      0
ATGAATGGTATTAATCAGCTG     MNGINQL       0      0      0      0      0      0      0      0      0      0      0      0      0      0      0      0      1      0
ATGAATGGTCCGCATGGTACT     MNGPHGT       0      0      0      0      0      0      0      0      0      1      0      0      0      0      0      0      0      0
ATGAATGTGAGGACGGTTAGT     MNVRTVS       0      0      0      0      0      0      0      0      0      0      0      0      0      0      0      1      0      0
ATGAATGTGCCGGCTATGTTT     MNVPAMF       0      0      0      1      0      0      0      0      0      0      0      0      0      0      0      0      0      0
ATGAATTATACGACTCTTTTG     MNYTTLL       0      0      0      0      0      0      0      0      0      0      0      0      0      0      1      0      0      0
ATGAATTATAGTCATAATCGG     MNYSHNR       0      0      0      0      0      0      0      0      0      0      0      0      0      0      0      0      0      1
ATGAATTCGCATCTTCCGGAT     MNSHLPD       0      0      0      0      0      0      0      0      0      2      0      0      0      0      0      0      0      0
ATGAATTCGTCGGATCTGAAT     MNSSDLN       0      0      0      0      0      0      0      0      0      0      0      0      0      0      0      0    224      0
ATGAATTCGTCGGATTCGGTT     MNSSDSV       0      0      0      0      0      0      0      0      0      0      1      0      0      0      0      0      0      0
ATGAATTCTAATATTCCGATT     MNSNIPI       0      0      0      0      0      0      0      0      0      0      0      0      0    865      0      0      0      0
ATGAATTCTAATTTGCCGTGG     MNSNLPW       0      0      0      0      0      0      0      0      0      0      0      0      0      0      0      6      0      0
ATGAATTTGCGGACTACGCAG     MNLRTTQ       0      0      0      0      0      0      0      0      0      0      0      0      0      0     54      0      0      0
ATGAATTTGTATCCTGGTATT     MNLYPGI       0      0      0      0      0      0      0      0      0      0      0      0      0      0      0      0      0     14
ATGACGAAGCTGAATACTCAT     MTKLNTH       0      0      0      0      0      0      0      0      0      0      0      0      0      0      0      8      0      0
ATGACGAAGTCGCATCCGTAT     MTKSHPY       0      0      0      0      1      0      0      0      0      0      0      0      0      0      0      0      0      0
ATGACGAAGTTGTATCATCAG     MTKLYHQ       0      0      0      0      0      0      0      0      0      0      0      0      0      0      0      0      1      0
ATGACGAATAATCATTCGAAG     MTNNHSK       0      0      0      0      1      0      0      0      0      0      0      0      0      0      0      0      0      0
ATGACGAATCCGCTGCGGGCT     MTNPLRA       0      0      0      0      0      0      0      0      0      0      0      0      1      0      0      0      0      0
ATGACGAATCCTATTATGAGG     MTNPIMR       0      0      0      0      0      0      0      0      0      0      0      0      0      5      0      0      0      0
ATGACGAATGCGCCGTTTAAG     MTNAPFK       0      0      0      0      0      0      0      0      0      0      0      0      0      0      1      0      0      0
ATGACGAATTTGAATATGATT     MTNLNMI       0      0      0      0      0      0      0      0      0      0      0      0      0      0      2      0      0      0
ATGACGACGACTTGGCGGCAT     MTTTWRH       0      0      0      1      0      0      1      0      0      0      0      0      0      0      0      0      0      0
ATGACGACGCCTTCTATGCCT     MTTPSMP       0      0      0      0      0      0      0      0      0      1      0      0      0      0      0      0      0      0
ATGACGACGCTGCCTCAGCTG     MTTLPQL       0      0      0      0      0      0      0      0      0      2      0      0      0      0      0      0      0      0
ATGACGACGGCGGTGTATCAT     MTTAVYH       0      0      0      0      0      0      0      0      0      0      0      0      0      8      0      0      0      0
ATGACGACGGCTTATGAGCGT     MTTAYER       0      0      0      0      0      0      0      0      0      3      4      2      0      0      0      0      0      0
ATGACGACGGTTATTAATATT     MTTVINI       0      0      0      0      0      0      0      0      0      0      0      0      0      3      0      0      0      0
ATGACGACGTTGTCTTTTAAG     MTTLSFK       0      0      0      0      0      0      0      0      0      0      0      0      0      0      0      0      0     50
ATGACGACGTTTAATTGGGAT     MTTFNWD       0      0      0      0      0      0      0      0      0      0      0      0      0      0      0      2      0      0
ATGACGACTACTACTTTTGCG     MTTTTFA       0      0      0      0      0      0      0      0      0      0      0      0      0      0      0     39      0      0
ATGACGACTCATCAGTCGTTG     MTTHQSL       0      0      0      1      0      0      0      0      0      0      0      0      0      0      0      0      0      0
ATGACGACTGTTACTTTTAAG     MTTVTFK       0      0      0      0      0      0      0      0      0      0      0      0      0      0      0      0      0      2
ATGACGACTTTGTCTTTTAAG     MTTLSFK       0      0      0      0      0      0      0      0      0      0      0      0      0      0      0      0      0      1
ATGACGAGGAGTGTTCATGCT     MTRSVHA       0      0      0      0      0      0      0      0      0      0      0      0      1      0      0      0      0      0
ATGACGAGGATGGAGACTTCT     MTRMETS       0      0      0      0      0      0      0      0      0      0      0      0      0      0      0      1      0      0
ATGACGAGGCTGGAGACTTCT     MTRLETS       0      0      0      0      0      0      0      0      0      0      0      0      0      0      0     99      0      0
ATGACGAGTATTGCTTGGACG     MTSIAWT       0      0      0      0      0      0      0      0      0      0      0      0      0      0      0      0      0     38
ATGACGAGTGATACGAGGCGG     MTSDTRR       0      0      0      0      0      0      0      0      0      0      0      0      0      0      0      0      0      2
ATGACGATGCATGAGATGAGG     MTMHEMR       0      0      0      0      0      0      0      0      0      0      0      0      0      1      0      0      0      0
ATGACGATGCCGCCTTCGTAT     MTMPPSY       0      0      0      0      0      0      0      0      0      0      0      0      1      0      0      0      0      0
ATGACGATGGGTCCGACGTCG     MTMGPTS       0      0      0      0      0      0      0      0      0      2      1      0      0      0      0      0      0      0
ATGACGATTACTGATGCGGTG     MTITDAV       0      0      0      0      0      0      1      0      0      0      0      0      0      0      0      0      0      0
ATGACGATTACTTCTGCGCAT     MTITSAH       0      0      0      0      0      0      0      0      0      0      0      0      0      1      0      0      0      0
ATGACGATTATTAAGTCGTCG     MTIIKSS       0      0      0      0      0      0      0      0      0      0      0      0      0      1      0      0      0      0
ATGACGATTCAGGCTTTTGAT     MTIQAFD       0      0      0      0      1      0      0      0      0      0      0      0      0      0      0      0      0      0
ATGACGCAGACTCTTCATTTG     MTQTLHL       0      0      0      0      2      0      0      0      0      0      0      0      0      0      0      0      0      0
ATGACGCAGCAGGTGAATCCT     MTQQVNP       0      0      0      3      0      0      0      0      0      0      0      0      0      0      0      0      0      0
ATGACGCAGGCGTATAAGGTT     MTQAYKV       0      0      0      0      0      0      0      0      0      0      0      0      2      0      0      0      0      0
ATGACGCATTCTACTCCTGAG     MTHSTPE       0      0      0      0      0      0      0      0      0      0      0      0      0     15      0      0      0      0
ATGACGCCGCCGCTTTCGCCG     MTPPLSP       0      0      0      2      0      0      0      1      0      0      0      0      0      0      0      0      0      0
ATGACGCCTAAGTCTGCGTTT     MTPKSAF       0      0      0      1      0      0      1      0      0      0      0      0      0      0      0      0      0      0
ATGACGCCTACGTTGACGTCT     MTPTLTS       0      0      0      0      1      0      0      0      0      0      0      0      0      0      0      0      0      0
ATGACGCCTAGTAATGCTATG     MTPSNAM       0      0      0      0      0      0      0      0      0      0      0      0      0      0      0      0      0      1
ATGACGCCTAGTACTGCTATG     MTPSTAM       0      0      0      0      0      0      0      0      0      0      0      0      0      0      0      0      0      8
ATGACGCCTCCTAATCCGCAG     MTPPNPQ       0      0      0      0      0      0      0      0      0      0      1      0      0      0      0      0      0      0
ATGACGCCTCCTTTTCGGATG     MTPPFRM       0      0      0      0      0      0      0      0      0      0      0      0      0      0      0      0      0     25
ATGACGCCTGCGATGTTGTCG     MTPAMLS       0      0      0      0      0      0      0      0      0      0      0      0      0      0      0      0      0     22
ATGACGCCTGCTACGCCGATT     MTPATPI       0      0      0      0      0      0      0      0      0      1      0      0      0      0      0      0      0      0
ATGACGCCTGCTATGTTGTCG     MTPAMLS       0      0      0      0      0      0      0      0      0      0      0      0      0      0      0      0      0      2
ATGACGCCTGTTCATTCGCCG     MTPVHSP       0      0      0      0      1      0      0      0      0      0      0      0      0      0      0      0      0      0
ATGACGCCTTATTCTACTTTT     MTPYSTF       0      0      0      0      0      0      0      0      0      0      0      0      0      0      0     95      0      0
ATGACGCGGAGTGATACTACT     MTRSDTT       0      0      0      0      0      0      0      0      0      0      0      0      0      0      0      0      0      1
ATGACGCGGGATATTGGTACT     MTRDIGT       0      0      0      0      0      0      0      0      0      0      0      0      0     27      0      0      0      0
ATGACGCGTCATGAGATGCGT     MTRHEMR       0      0      0      1      3      0      0      0      0      0      0      0      0      0      0      0      0      0
ATGACGCTGACGCAGTTGCGG     MTLTQLR       0      0      0      0      0      0      0      0      0      0      0      0      0      0      0      0      0      1
ATGACGCTGCAGGAGATTTCT     MTLQEIS       0      0      0      0      0      0      0      0      0      0      0      0      0      1      0      0      0      0
ATGACGCTTACGAATAAGTAT     MTLTNKY       0      0      0      0      0      0      0      0      0      0      0      0      0      0      0      0      3      0
ATGACGCTTACGCCTAGTGCT     MTLTPSA       0      0      0      0      0      0      0      0      0      0      0      0      0      0      0      0     12      0
ATGACGCTTGATTATTTGCGG     MTLDYLR       0      0      0      0      2      0      0      0      0      0      0      0      0      0      0      0      0      0
ATGACGGAGCTTTATACTCCT     MTELYTP       0      0      0      0      0      0      0      0      0      1      0      0      0      0      0      0      0      0
ATGACGGAGCTTTCGGGTAAT     MTELSGN       0      0      0      0      0      0      0      0      0      0      0      0      0      0      2      0      0      0
ATGACGGATCGTCCTAGTCAG     MTDRPSQ       0      0      0      0      0      0      0      0      0      0      0      0      5      0      0      0      0      0
ATGACGGCGCCGCCTGGGCAT     MTAPPGH       0      0      0      0      1      0      0      0      0      0      0      0      0      0      0      0      0      0
ATGACGGCGCCGTCTTTGTTT     MTAPSLF       0      0      0      0      0      0      0      0      0      0      0      0      0      2      0      0      0      0
ATGACGGCGCTTCGTACTCAG     MTALRTQ       0      0      0      2      0      0      0      0      0      0      0      0      0      0      0      0      0      0
ATGACGGCGTATGAGATGATT     MTAYEMI       0      0      0      0      0      0      0      0      0      0      0      0      0      0      0      1      0      0
ATGACGGCGTCTACTGTGTCT     MTASTVS       0      0      0      0      0      0      0      0      0      2      0      0      0      0      0      0      0      0
ATGACGGCTACTTATACGCAT     MTATYTH       0      0      0      0      0      0      0      0      0      0      0      0      0      0      0      0      0     67
ATGACGGCTATGCAGGCGACT     MTAMQAT       0      0      0      0      0      0      0      0      0      0      0      0      0      8      0      0      0      0
ATGACGGCTATTGGGGCTGAT     MTAIGAD       0      0      0      0      0      0      1      0      0      0      0      0      0      0      0      0      0      0
ATGACGGCTCCGCCTAGGTTG     MTAPPRL       0      0      0      0      0      0      1      0      0      0      0      0      0      0      0      0      0      0
ATGACGGCTGCTCCTGTGCAT     MTAAPVH       0      0      0      1      0      0      0      0      0      0      0      0      0      0      0      0      0      0
ATGACGGCTGGTACTATGTTG     MTAGTML       0      0      0      0      0      0      0      0      0      1      0      0      0      0      0      0      0      0
ATGACGGCTTCTAATCCTGAT     MTASNPD       0      0      0      0      0      0      0      0      0      0      0      0      0      1      0      0      0      0
ATGACGGGGTCTACTATGCTG     MTGSTML       0      0      1      0      0      0      0      0      0      0      0      0      0      0      0      0      0      0
ATGACGGGTACGGATGAGAAG     MTGTDEK       0      0      0      0      0      0      0      0      0      0      0      0      0      0      0     62      0      0
ATGACGGGTACGGATGAGAAT     MTGTDEN       0      0      0      0      0      0      0      0      0      0      0      0      0      0      0      1      0      0
ATGACGGTGACGTCGATGAAG     MTVTSMK       0      0      0      0      0      0      0      0      0      0      0      0      0      0      4      0      0      0
ATGACGGTGCCTCGTACTATG     MTVPRTM       0      0      0      0      0      0      0      0      0      0      0      0      1      0      0      0      0      0
ATGACGGTTAAGCGGGGTCCT     MTVKRGP       0      0      0      0      0      0      0      0      0      0      0      0      0      0      1      0      0      0
ATGACGGTTAATCGTCTTTTG     MTVNRLL       0      0      0      0      0      0      0      0      0      0      0      0      0      0      0      0      0      8
ATGACGGTTCAGCAGGGTCCT     MTVQQGP       0      0      0      0      0      0      0      0      0      0      0      0      0      0      2      0      0      0
ATGACGGTTCAGCGGGGTCCT     MTVQRGP       0      0      0      0      0      0      0      0      0      0      0      0      0      0   2029      0      0      0
ATGACGGTTCAGCGGGGTTCT     MTVQRGS       0      0      0      0      0      0      0      0      0      0      0      0      0      0      1      0      0      0
ATGACGGTTCAGCGGGTGCCT     MTVQRVP       0      0      0      0      0      0      0      0      0      0      0      0      0      0      1      0      0      0
ATGACGGTTCAGCGGTGTCCT     MTVQRCP       0      0      0      0      0      0      0      0      0      0      0      0      0      0      1      0      0      0
ATGACGGTTCAGTGGGGTCCT     MTVQWGP       0      0      0      0      0      0      0      0      0      0      0      0      0      0      3      0      0      0
ATGACGTATCAGTATAATTCG     MTYQYNS       0      0      0      0      0      0      0      0      0      0      0      0      0      0      0      0      1      0
ATGACGTATCAGTATAATTCT     MTYQYNS       0      0      0      0      0      0      0      0      0      0      0      0      0      0      0      0     20      0
ATGACGTATCCTGGTGTGTCG     MTYPGVS       0      0      0      0      0      0      0      0      0      0      0      0      0      0      0      0      0     56
ATGACGTATCGGCATACTTGG     MTYRHTW       0      0      0      0      0      0      0      0      0      0      0      0      0      0      0      0     11      0
ATGACGTATGCTATGAATATG     MTYAMNM       0      0      0      0      0      0      0      0      0      0      0      0      0      0      0      0      0      7
ATGACGTATGGTCTTAATGTT     MTYGLNV       0      0      0      0      0      0      0      0      0      0      0      0      0      0      0      0      0      4
ATGACGTCGAATCGGGGTTCT     MTSNRGS       0      0      0      0      0      0      0      0      0      0      0      0      0      0      0      0      0     25
ATGACGTCGCCGCTTCATAGT     MTSPLHS       0      0      0      0      0      0      0      0      0      0      0      0      1      0      0      0      0      0
ATGACGTCGCTTACGACGACT     MTSLTTT       0      0      0      0      0      0      0      0      0      0      0      0      0      0      0      0      0      1
ATGACGTCTAAGACGATGATT     MTSKTMI       0      0      0      0      0      0      0      0      0      0      0      0      0      0      0      6      0      0
ATGACGTCTACTTATACGCAT     MTSTYTH       0      0      0      0      0      0      0      0      0      0      0      0      0      0      0      0      0      1
ATGACGTCTATGGCGCCTGCG     MTSMAPA       0      0      0      0      0      0      0      0      0      2      3      0      0      0      0      0      0      0
ATGACGTCTCAGCCTCTTCGT     MTSQPLR       0      0      0      0      0      0      0      1      0      0      0      0      0      0      0      0      0      0
ATGACGTGTGGTCCTTGTGCG     MTCGPCA       0      0      0      0      2      0      1      0      0      0      0      0      0      0      0      0      0      0
ATGACGTTTCAGCGGGGTCCT     MTFQRGP       0      0      0      0      0      0      0      0      0      0      0      0      0      0      1      0      0      0
ATGACGTTTTATCAGAGTACG     MTFYQST       0      0      0      0      0      0      0      0      0      0      0      0      0      0      0      0      3      0
ATGACTAAGGCTGGTCGGTCT     MTKAGRS       0      0      0      0      3      0      0      0      0      0      0      0      0      0      0      0      0      0
ATGACTAAGGTGCAGCATATT     MTKVQHI       0      0      0      0      0      0      0      0      0      0      0      0      4      0      0      0      0      0
ATGACTAATAAGATGCCTCGG     MTNKMPR       0      0      0      0      0      0      0      0      0      0      0      0      0      0      0      0      0      1
ATGACTAATAAGATGCCTTGG     MTNKMPW       0      0      0      0      0      0      0      0      0      0      0      0      0      0      0      0      0     26
ATGACTAATAGGATGTATGCG     MTNRMYA       0      0      0      0      0      0      0      0      0      0      0      0      0      0      0      0      0      1
ATGACTAATAGTGCGCGTCAT     MTNSARH       0      0      0      0      0      0      0      0      0      0      0      0      0      0      0      0      0      3
ATGACTAATCATGCGGATGTG     MTNHADV       0      0      0      0      0      0      0      0      0      0      0      0      0      0      0      0      0      1
ATGACTAATCGGAATGCGTTT     MTNRNAF       0      0      0      0      2      0      0      0      0      0      0      0      0      0      0      0      0      0
ATGACTAATGGGCTGTCTCTG     MTNGLSL       0      0      0      0      0      0      0      0      0      0      1      0      0      0      0      0      0      0
ATGACTAATTGGGAGTCGTCG     MTNWESS       0      0      0      0      0      0      0      0      0      1      0      0      0      0      0      0      0      0
ATGACTAATTTTAATTATCAG     MTNFNYQ       0      0      0      0      0      0      0      0      0      0      0      0      0      0      0      0      0      2
ATGACTAATTTTACGGTTAAG     MTNFTVK       0      0      0      0      0      0      0      0      0      0      0      0      4      0      0      0      0      0
ATGACTACGAAGTTGGTTAAT     MTTKLVN       0      0      0      0      0      0      0      0      0      0      0      0      0      0      0      0      0     13
ATGACTACGACGCAGCTTCGG     MTTTQLR       0      0      0      0      0      0      0      0      0      0      0      0      2      0      0      0      0      0
ATGACTACGATGGCTACGAAG     MTTMATK       0      0      0      0      0      0      0      0      0      0      0      0      0      0      0      1      0      0
ATGACTACGCCGTTGCAGGAT     MTTPLQD       0      0      0      0      0      0      0      0      0      2      2      0      0      0      0      0      0      0
ATGACTACGCGTTATTTGAGT     MTTRYLS       0      0      0      0      0      0      0      0      0      0      0      0      1      0      0      0      0      0
ATGACTACGCTGGGTCGTACG     MTTLGRT       0      0      0      0      0      0      0      0      0      0      0      0      0      0      1      0      0      0
ATGACTACGCTTGAGATTGCT     MTTLEIA       0      0      0      0      0      0      0      0      0      0      0      0      0      0      0      0      0     11
ATGACTACGCTTGAGATTGTT     MTTLEIV       0      0      0      0      0      0      0      0      0      0      0      0      0      0      0      0      0      1
ATGACTACGTCGATGACGTTT     MTTSMTF       0      0      0      0      0      0      0      0      0      0      0      0      0     10      0      0      0      0
ATGACTACGTCGTCTATGCAG     MTTSSMQ       0      0      0      0      0      0      0      0      0      2      2      0      0      0      0      0      0      0
ATGACTACGTTTACGCCTCCT     MTTFTPP       0      0      0      0      1      0      0      2      0      0      0      0      0      0      0      0      0      0
ATGACTACTAAGGTTAGGGAG     MTTKVRE       0      0      0      0      0      0      0      0      0      0      0      0      0      0      0      3      0      0
ATGACTACTCATAAGGTTAGG     MTTHKVR       0      0      0      0      0      0      0      0      0      0      0      0      0      0      1      0      0      0
ATGACTACTCGTACGGCGCAG     MTTRTAQ       0      0      0      0      0      0      0      0      0      0      0      0      3      0      0      0      0      0
ATGACTACTGAGATGGGTCCG     MTTEMGP       0      0      0      0      0      0      0      0      0      0      0      0      0      2      0      0      0      0
ATGACTACTGATAAGATTAAG     MTTDKIK       0      0      0      0      0      0      0      0      0      0      0      0      0      0      0      0      0      2
ATGACTACTGCTAATAGGACT     MTTANRT       0      0      0      0      0      0      0      0      0      0      0      0      0      0      0      2      0      0
ATGACTACTGCTAATAGGCCT     MTTANRP       0      0      0      0      0      0      0      0      0      0      0      0      0      0      0     58      0      0
ATGACTACTGCTCTGATGCGT     MTTALMR       0      0      0      0      2      0      0      0      0      0      0      0      0      0      0      0      0      0
ATGACTAGGGATTGGATGAAT     MTRDWMN       0      0      0      0      0      0      0      0      0      0      0      0      0      0      0     37      0      0
ATGACTAGTATGTTGCCGCAT     MTSMLPH       0      0      0      0      0      0      0      0      0      0      0      0      0      0      0     61      0      0
ATGACTATGCCGGAGATGGCT     MTMPEMA       0      0      0      0      0      0      0      0      0      0      0      0      0      0      0      0      0     26
ATGACTATGCCTAAGCATTTT     MTMPKHF       0      0      0      0      0      0      0      0      0      0      0      0      0      0      0      6      0      0
ATGACTATGCCTTATCTTCGT     MTMPYLR       0      0      0      0      0      0      0      0      0      0      0      0      0      0      0      0      0      6
ATGACTATGCTGGAGATGGCT     MTMLEMA       0      0      0      0      0      0      0      0      0      0      0      0      0      0      0      0      0      2
ATGACTATGGGGCCTCCTCGT     MTMGPPR       0      0      0      0      0      0      0      0      0      1      0      0      0      0      0      0      0      0
ATGACTATGGTGACTTATAAT     MTMVTYN       0      0      0      0      0      0      0      0      0      0      0      0      0      0      0     16      0      0
ATGACTATGGTTTCTACTCCG     MTMVSTP       0      0      0      0      2      0      0      0      0      0      0      0      0      0      0      0      0      0
ATGACTATTAATTCTGCTCGG     MTINSAR       0      0      0      0      0      0      0      0      0      0      0      0      0      0      0      2      0      0
ATGACTATTACTCAGAGTCAG     MTITQSQ       0      0      0      0      0      0      0      0      0      0      0      0      0      0      0      0      0      6
ATGACTATTTCTCTTCCTGCG     MTISLPA       0      0      0      0      0      0      0      0      0      0      0      0      0      0      0      2      0      0
ATGACTCATAATCTTTCTGCT     MTHNLSA       0      0      0      1      0      0      0      0      0      0      0      0      0      0      0      0      0      0
ATGACTCATCTGGTTCCTCTT     MTHLVPL       0      0      0      0      1      0      0      0      0      0      0      0      0      0      0      0      0      0
ATGACTCATGGTAATGTTAGG     MTHGNVR       0      0      0      0      0      0      0      0      0      0      0      0      0      0      0      5      0      0
ATGACTCATGTTGTTGCTAAG     MTHVVAK       0      0      0      0      0      0      0      0      0      0      0      0      0      0      3      0      0      0
ATGACTCATTATAGTGTTCCT     MTHYSVP       0      0      0      0      0      0      0      0      0      2      0      0      0      0      0      0      0      0
ATGACTCATTATGAGAAGGAT     MTHYEKD       0      0      0      0      0      0      0      0      0      0      0      0      0      0      2      0      0      0
ATGACTCCGAAGATTTGGCTG     MTPKIWL       0      0      0      0      0      0      0      0      0      0      0      0      0      0      0      0      4      0
ATGACTCCGATGCCGAAGTAT     MTPMPKY       0      0      0      0      0      0      0      0      0      1      0      0      0      0      0      0      0      0
ATGACTCCTACTTTTATTTAT     MTPTFIY       0      0      0      0      1      0      0      0      0      0      0      0      0      0      0      0      0      0
ATGACTCCTAGGCAGCTGGTG     MTPRQLV       0      0      0      0      0      0      0      0      0      0      0      0      0      2      0      0      0      0
ATGACTCCTCTTCCTGCGAAG     MTPLPAK       0      0      0      0      0      0      0      0      0      0      2      0      0      0      0      0      0      0
ATGACTCCTGAGCGTCATTTT     MTPERHF       0      0      0      0      0      0      0      0      0      0      0      0      4      0      0      0      0      0
ATGACTCCTGCTGGGCTTAGG     MTPAGLR       0      0      0      0      0      0      0      0      0      0      2      0      0      0      0      0      0      0
ATGACTCCTGGGCGTACTCCG     MTPGRTP       0      0      0      0      0      0      1      0      0      0      0      0      0      0      0      0      0      0
ATGACTCCTTATACTCCTCAT     MTPYTPH       0      0      0      0      0      0      0      1      0      0      0      0      0      0      0      0      0      0
ATGACTCCTTTTAGTCAGTCG     MTPFSQS       0      0      0      0      0      0      0      0      0      0      0      0      0      0      0      6      0      0
ATGACTCGGACTGTTACGACG     MTRTVTT       0      0      0      0      0      0      0      0      0      0      0      0      0      0      4      0      0      0
ATGACTCGGTTTGAGGCGGCT     MTRFEAA       0      0      0      0      0      0      0      0      0      0      0      0      0      0      0      0      0     13
ATGACTCTGGGTCAGAGTACT     MTLGQST       0      0      0      0      0      0      0      0      0      0      0      0      0      1      0      0      0      0
ATGACTCTGGGTGTTTGGACG     MTLGVWT       0      0      0      0      0      0      0      0      0      0      0      0      0      0      3      0      0      0
ATGACTCTTTCGCCTCATGGT     MTLSPHG       0      0      0      0      0      0      0      0      0      0      0      0      0      1      0      0      0      0
ATGACTCTTTCGCTTGGTGGT     MTLSLGG       0      0      0      0      0      0      0      0      0      0      0      0      0      1      0      0      0      0
ATGACTGAGGTGTTTACTAGT     MTEVFTS       0      0      0      0      0      0      0      0      0      0      0      0      0      0      0     14      0      0
ATGACTGATGTGGTGCAGTGG     MTDVVQW       0      0      0      0      1      0      1      1      0      0      0      0      0      0      0      0      0      0
ATGACTGCGACGCGGGTGACT     MTATRVT       0      0      0      0      0      0      0      0      0      0      0      0      0      0      2      0      0      0
ATGACTGCGTATTTGAATAGT     MTAYLNS       0      0      0      0      0      0      0      0      0      0      0      0      0      0      0      3      0      0
ATGACTGCTCCGCATACGCAG     MTAPHTQ       0      0      0      0      0      0      0      0      0      2      0      0      0      0      0      0      0      0
ATGACTGCTCCTCCGGCGGGT     MTAPPAG       0      0      0      1      0      0      0      0      0      0      0      0      0      0      0      0      0      0
ATGACTGCTCGGATGCCGGGT     MTARMPG       0      0      0      0      0      0      0      0      0      0      0      0      0      0      0      0      0      5
ATGACTGCTTGGTCGACTGCT     MTAWSTA       0      0      0      1      2      0      0      0      0      0      0      0      0      0      0      0      0      0
ATGACTGGGAGTGTGCATCTT     MTGSVHL       0      0      0      0      0      0      0      0      0      0      0      0      0      0      0      0      0     35
ATGACTGGGCTGCATGAGTGG     MTGLHEW       0      0      0      0      1      0      0      0      0      0      0      0      0      0      0      0      0      0
ATGACTGGGTTGAATATGCCG     MTGLNMP       0      0      0      0      0      0      0      0      0      0      2      0      0      0      0      0      0      0
ATGACTGGTACTCCGCTGTTT     MTGTPLF       0      0      0      0      0      0      0      0      0      0      0      0      0      0      0      0      0      1
ATGACTGGTCCGACTGATTGG     MTGPTDW       0      0      0      1      0      0      0      0      0      0      0      0      0      0      0      0      0      0
ATGACTGGTCTGACGTCTTCT     MTGLTSS       0      0      0      0      1      0      0      0      0      0      0      0      0      0      0      0      0      0
ATGACTGGTTCGGTGCAGATG     MTGSVQM       0      0      0      0      0      0      0      0      0      0      0      0      0      0      0      0     10      0
ATGACTGTGATTACGAAGCCG     MTVITKP       0      0      0      0      0      0      0      0      0      0      0      0      0      0      1      0      0      0
ATGACTGTGTCGCGTACTATT     MTVSRTI       0      0      0      0      0      0      0      0      0      0      0      0      0      0      0      0     15      0
ATGACTTATCCGCATCCGAGG     MTYPHPR       0      0      0      0      0      0      0      0      0      3      3      0      0      0      0      0      0      0
ATGACTTATTGGCGGGATGTT     MTYWRDV       0      0      0      0      0      0      0      0      0      0      0      0      0      0      0      0      1      0
ATGACTTCGACGACTCCTCCG     MTSTTPP       0      0      0      1      1      0      0      0      0      0      0      0      0      0      0      0      0      0
ATGACTTCGACGGTGACTAAT     MTSTVTN       0      0      0      0      0      0      0      0      0      0      0      0      0      0      0      2      0      0
ATGACTTCGCATGCGGGTTGG     MTSHAGW       0      0      0      0      0      0      0      0      0      0      0      0      0      0      0      0      4      0
ATGACTTCGGTGCGGTCTCAG     MTSVRSQ       0      0      0      1      0      0      0      0      0      0      0      0      0      0      0      0      0      0
ATGACTTCTCCGGCTACTACG     MTSPATT       0      0      0      1      0      0      0      0      0      0      0      0      0      0      0      0      0      0
ATGACTTCTGGTTATCGGCTG     MTSGYRL       0      0      0      0      0      0      0      0      0      0      0      0      0      0      5      0      0      0
ATGACTTTGACTATTCAGCCG     MTLTIQP       0      0      0      0      0      0      0      0      0      0      0      0      0      0      0      0      0      1
ATGACTTTGCCTATTCAGCCG     MTLPIQP       0      0      0      0      0      0      0      0      0      0      0      0      0      0      0      0      0     69
ATGACTTTGCCTATTCAGTCG     MTLPIQS       0      0      0      0      0      0      0      0      0      0      0      0      0      0      0      0      0      1
ATGACTTTGGCTCTTGATACG     MTLALDT       0      0      0      0      0      0      0      0      0      0      0      0      0      0      0      4      0      0
ATGACTTTGTATGAGAATCAG     MTLYENQ       0      0      0      0      0      0      0      0      0      0      0      0      0      0      0      0      0      4
ATGAGGAATTTTGATGAGCGG     MRNFDER       0      0      0      0      0      0      0      0      0      0      0      0      0      1      0      0      0      0
ATGAGGACGCCTCCTGGTGGG     MRTPPGG       0      0      0      0      2      0      0      0      0      0      0      0      0      0      0      0      0      0
ATGAGGATGCAGAGTTGGTCG     MRMQSWS       0      0      0      0      0      0      0      0      0      0      0      0      0      0      4      0      0      0
ATGAGGCCGCATTGGATGATT     MRPHWMI       0      0      0      0      0      0      0      0      0      0      0      0      0      0      0      0      0     25
ATGAGGCTTCCGCTGCAGTCT     MRLPLQS       0      0      0      0      0      0      0      1      0      0      0      0      0      0      0      0      0      0
ATGAGGCTTTCTCAGACGCCT     MRLSQTP       0      0      0      0      0      0      0      0      0      0      1      0      0      0      0      0      0      0
ATGAGGGAGTGGCCTGGTTAT     MREWPGY       0      0      0      0      0      0      0      0      0      1      0      0      0      0      0      0      0      0
ATGAGGTATACTAATTTGTAT     MRYTNLY       0      0      0      0      0      0      0      0      0      0      0      0      0      0      0      3      0      0
ATGAGGTCTTTTCCTCTGGCG     MRSFPLA       0      0      0      0      1      0      0      0      0      0      0      0      0      0      0      0      0      0
ATGAGGTGTTGTTCTGATGAG     MRCCSDE       0      0      0      0      0      0      0      0      0      0      0      0      1      0      0      0      0      0
ATGAGGTTGGCTATGAATGCG     MRLAMNA       0      0      0      0      0      0      0      0      0      0      0      0      0      5      0      0      0      0
ATGAGTAAGGGTCCGACTTAT     MSKGPTY       0      0      0      0      0      0      0      0      0      0      0      0      0      0      0      0      0     38
ATGAGTAATCGTTCTAATATG     MSNRSNM       0      0      0      0      0      0      0      0      0      0      0      0      0      0      0      0      0      8
ATGAGTACGCTTGAGATTGCT     MSTLEIA       0      0      0      0      0      0      0      0      0      0      0      0      0      0      0      0      0      1
ATGAGTACGGGTTATGCTCCT     MSTGYAP       0      0      0      0      0      0      0      0      0      0      0      0      0      0      0      0      0      6
ATGAGTACTACTACGCTTGTT     MSTTTLV       0      0      0      0      0      0      0      0      0      0      0      0      0      1      0      0      0      0
ATGAGTACTATGCAGCTTACG     MSTMQLT       0      0      0      0      0      0      0      0      0      0      0      0      0      0      0      5      0      0
ATGAGTACTCTGCAGCGGGAT     MSTLQRD       0      0      0      0      0      0      0      0      0      0      0      0      3      0      0      0      0      0
ATGAGTACTGCTGCGTTGATG     MSTAALM       0      0      0      0      0      0      0      0      0      0      0      0      0      0      0      0     56      0
ATGAGTAGGACTATGGAGACT     MSRTMET       0      0      0      0      0      0      0      0      0      0      0      0      0      0      0      0      0      4
ATGAGTAGTATGACGCGTGCT     MSSMTRA       0      0      0      0      0      0      0      0      0      0      0      0      5      0      0      0      0      0
ATGAGTAGTCCTAAGCATTCT     MSSPKHS       0      0      0      0      0      0      0      0      0      0      0      0      0      0      0      0      0     16
ATGAGTAGTGCTATTACGCTT     MSSAITL       0      0      0      0      0      0      0      0      0      0      0      0      0      0      0      0      0     29
ATGAGTCAGCGGACTGCTAAT     MSQRTAN       0      0      0      0      0      0      0      0      0      0      0      0      0      0      0     52      0      0
ATGAGTCATGGTCATCTGCTT     MSHGHLL       0      0      0      1      1      0      0      0      0      0      0      0      0      0      0      0      0      0
ATGAGTCCGTATGTGCCGCCG     MSPYVPP       0      0      0      0      0      0      0      0      0      0      0      0     10      0      0      0      0      0
ATGAGTCCGTCGTCTCTTCCT     MSPSSLP       0      0      0      0      1      0      0      0      0      0      0      0      0      0      0      0      0      0
ATGAGTCCTATTAATTCGTAT     MSPINSY       0      0      0      0      0      0      0      0      0      0      0      0      0      0      0      1      0      0
ATGAGTCCTCCGTTTCTTTCG     MSPPFLS       0      0      0      0      1      0      0      0      0      0      0      0      0      0      0      0      0      0
ATGAGTCCTGGTGCTAATGGT     MSPGANG       0      0      0      0      0      0      0      0      0      0      0      0      0      0      0      0     22      0
ATGAGTCCTTCGCAGGCTCGT     MSPSQAR       0      0      0      0      1      0      0      0      0      0      0      0      0      0      0      0      0      0
ATGAGTCGGGGTGTTAATGTT     MSRGVNV       0      0      0      0      0      0      0      0      0      0      0      0      0      1      0      0      0      0
ATGAGTCTGACTGGGGCTCTG     MSLTGAL       0      0      0      0      0      0      0      0      0      0      0      0      0      0      1      0      0      0
ATGAGTCTGCAGCCTACTCAT     MSLQPTH       0      0      0      2      0      0      0      0      0      0      0      0      0      0      0      0      0      0
ATGAGTCTGTCTAGTCCGAAG     MSLSSPK       0      0      0      0      0      0      0      0      0      0      0      0      0      3      0      0      0      0
ATGAGTCTTACGGCGAATCCG     MSLTANP       0      0      0      1      1      0      1      0      0      0      0      0      0      0      0      0      0      0
ATGAGTCTTGCGAAGTCGACT     MSLAKST       0      0      0      0      0      0      0      0      0      0      0      0      0      5      0      0      0      0
ATGAGTGCGATGGTTGAGCCG     MSAMVEP       0      0      0      0      0      0      0      0      0      0      0      0      0      1      0      0      0      0
ATGAGTGGTCGTCCTTGGGAT     MSGRPWD       0      0      0      0      0      0      0      0      0      0      0      0      0      0      0      0      0     10
ATGAGTGTGAGTCCTACGATG     MSVSPTM       0      0      0      0      0      0      0      0      0      0      0      0      0      6      0      0      0      0
ATGAGTGTGATTAAGAAGCCG     MSVIKKP       0      0      0      0      0      0      0      0      0      0      0      0      0      0      1      0      0      0
ATGAGTGTGATTACGAAGACG     MSVITKT       0      0      0      0      0      0      0      0      0      0      0      0      0      0      2      0      0      0
ATGAGTGTGATTACGAAGCCG     MSVITKP       0      0      0      0      0      0      0      0      0      0      0      0    253     19    688     20     26      6
ATGAGTGTGATTACTAAGCCG     MSVITKP       0      0      0      0      0      0      0      0      0      0      0      0      0      0      1      0      0      0
ATGAGTGTGATTATGAAGCCG     MSVIMKP       0      0      0      0      0      0      0      0      0      0      0      0      0      0      2      0      0      0
ATGAGTGTGCGTGTTACGCCT     MSVRVTP       0      0      0      0      0      0      0      0      0      0      0      0      6      0      0      0      0      0
ATGAGTGTGTGTGTTACGCCT     MSVCVTP       0      0      0      0      0      0      0      0      0      0      0      0      1      0      0      0      0      0
ATGAGTTATACGCCTCTTACG     MSYTPLT       0      0      0      0      0      0      0      0      0      0      0      0      0      0      0      0     16      0
ATGAGTTCGCCTACTGTTGCG     MSSPTVA       0      0      0      0      0      0      0      0      0      0      0      0      0      0      1      0      0      0
ATGAGTTCGGCGCATGTTAAG     MSSAHVK       0      0      0      0      0      0      0      0      0      0      0      0      1      0      0      0      0      0
ATGAGTTCGTTTGCGCATGGG     MSSFAHG       0      0      0      0      0      0      0      0      0      0      0      0      0      0      0      1      0      0
ATGAGTTCTAGGGATCCGCGG     MSSRDPR       0      0      0      1      0      0      0      0      0      0      0      0      0      0      0      0      0      0
ATGAGTTCTTGGCAGCATACT     MSSWQHT       0      0      0      0      0      0      0      0      0      0      0      0      0      0      0      0      0     28
ATGAGTTCTTGGCCTAGTTCT     MSSWPSS       0      0      0      0      0      0      0      0      0      0      0      0      0      2      0      0      0      0
ATGATGACGAATACGACTAAT     MMTNTTN       0      0      0      0      0      0      0      0      0      0      1      0      0      0      0      0      0      0
ATGATGACGCCTATTCCGCCG     MMTPIPP       0      0      0     16      4      0      0      0      0      0      0      0      0      0      0      0      0      0
ATGATGACTCAGCAGCAGCGT     MMTQQQR       0      0      0      1      1      0      0      0      0      0      0      0      0      0      0      0      0      0
ATGATGACTCATAATCATTTG     MMTHNHL       0      0      0      0      0      0      0      0      0      0      0      0      0      2      0      0      0      0
ATGATGAGTAATAATGGGATG     MMSNNGM       0      0      0      0      0      0      0      0      0      0      0      0      0      0      0      0      0      3
ATGATGATGACGCCTGTGGGT     MMMTPVG       0      0      0      0      0      0      0      0      0      0      0      0      0      0      0      0     14      0
ATGATGCAGCTTCAGAATATG     MMQLQNM       0      0      0      0      0      0      0      0      0      0      3      0      0      0      0      0      0      0
ATGATGCATACTACGTCGCCT     MMHTTSP       0      0      0      0      0      0      0      0      0      1      0      0      0      0      0      0      0      0
ATGATGCCGACTGATCGGACG     MMPTDRT       0      0      0      0      0      0      0      0      0      0      0      0      0      0      0      0      0      3
ATGATGCCGTCGGTGACGGAG     MMPSVTE       0      0      0      0      0      0      0      0      0      0      1      0      0      0      0      0      0      0
ATGATGCCTACGTCGGGTGCT     MMPTSGA       0      0      0      0      0      0      0      0      0      0      0      0      0      0      0      0      0      5
ATGATGCCTGTTACTTCGATG     MMPVTSM       0      0      0      0      0      0      0      0      0      0      0      0      3      0      0      0      0      0
ATGATGCCTTCTCCGCCGCGG     MMPSPPR       0      0      0      0      0      0      0      0      0      2      3      0      0      0      0      5      0      0
ATGATGCTGAATGATATGCTT     MMLNDML       0      0      0      0      0      0      0      0      0      0      0      0      0      1      0      0      0      0
ATGATGCTGGCTCCTATGTCG     MMLAPMS       0      0      0      0      0      0      0      0      0      0      0      0      0      0      0      0      0     86
ATGATGCTTCCGTTTCCTTCG     MMLPFPS       0      0      0      0      1      0      0      0      0      0      0      0      0      0      0      0      0      0
ATGATGCTTGATGGTCGGTCT     MMLDGRS       0      0      0      1      0      0      0      0      0      0      0      0      0      0      0      0      0      0
ATGATGGATCAGTCTAGTCGG     MMDQSSR       0      0      0      0      0      0      0      0      0      0      0      0      0      0      1      0      0      0
ATGATGGCTTCGGTGACTCAT     MMASVTH       0      0      0      0      0      0      0      0      0      1      0      0      0      0      0      0      0      0
ATGATGGCTTCGTTGAGTATG     MMASLSM       0      0      0      0      0      0      0      0      0      1      0      0      0      0      0      0      0      0
ATGATGGGTACGGATGAGAAG     MMGTDEK       0      0      0      0      0      0      0      0      0      0      0      0      0      0      0      1      0      0
ATGATGGGTCCGTCGATTCTT     MMGPSIL       0      0      0      0      0      0      0      0      0      0      0      0      0      0      0      0      0      2
ATGATGGTTCAGCGGGGTCCT     MMVQRGP       0      0      0      0      0      0      0      0      0      0      0      0      0      0      1      0      0      0
ATGATGTCGGTGGAGCCTAGT     MMSVEPS       0      0      0      0      0      0      1      0      0      0      0      0      0      0      0      0      0      0
ATGATGTCTAATATTTTTGTG     MMSNIFV       0      0      0      0      0      0      0      0      0      0      0      0      0      0      0      0      0     14
ATGATGTCTACTATGACGTAT     MMSTMTY       0      0      0      0      0      0      0      0      0      0      0      0      0      1      0      0      0      0
ATGATGTCTCCGCGTTCGGGT     MMSPRSG       0      0      0      0      0      0      0      0      0      0      0      0      0      0      0      0      0     90
ATGATGTCTCGGGAGTATTCG     MMSREYS       0      0      0      0      1      0      0      0      0      0      0      0      0      0      0      0      0      0
ATGATGTCTTCTAAGACGCAT     MMSSKTH       0      0      0      0      0      0      0      0      0      0      1      1      0      0      0      0      0      0
ATGATGTGTACTCATTGTACG     MMCTHCT       0      0      0      0      0      0      0      0      0      0      0      0      0      0      1      0      0      0
ATGATGTGTGCTCATTGTACG     MMCAHCT       0      0      0      0      0      0      0      0      0      0      0      0      0      0     28      0      0      0
ATGATGTTGCATACGTATTCG     MMLHTYS       0      0      0      0      0      0      0      0      0      0      0      0      0      0      0      0      0      6
ATGATGTTGCCGCCTGATCCT     MMLPPDP       0      0      0      0      0      0      0      0      0      0      0      0      0      0      0      0      0      2
ATGATTAAGCCTATGTTTATG     MIKPMFM       0      0      0      0      0      0      2      0      0      0      0      0      0      0      0      0      0      0
ATGATTAATACTGCGACGAAG     MINTATK       0      0      0      0      0      0      0      0      0      0      0      0      2      0      0      0      0      0
ATGATTAATCCTCTGCGGAAT     MINPLRN       0      0      0      1      0      0      0      0      0      0      0      0      0      0      0      0      0      0
ATGATTAATGCGAATCTGCCG     MINANLP       0      0      0      0      1      0      0      0      0      0      0      0      0      0      0      0      0      0
ATGATTAATTCTCCGCCGTAT     MINSPPY       0      0      0      0      0      0      0      0      0      1      0      0      0      0      0      0      0      0
ATGATTACGTCGCAGGTGATG     MITSQVM       0      0      0      0      0      0      0      0      0      0      1      0      0      0      0      0      0      0
ATGATTACGTTTCCTTCTCCT     MITFPSP       0      0      0      0      2      0      0      0      0      0      0      0      0      0      0      0      0      0
ATGATTAGTAATACGAATTCG     MISNTNS       0      0      0      0      0      0      0      0      0      0      0      0      0      0      1      0      0      0
ATGATTAGTTTGAATGCTGCG     MISLNAA       0      0      0      0      0      0      0      0      0      0      0      0      0      0      0      0      0      7
ATGATTATTAAGCCTTATACT     MIIKPYT       0      0      0      0      0      0      0      1      0      0      0      0      0      0      0      0      0      0
ATGATTATTAATTTGGCGCCG     MIINLAP       0      0      0      0      0      0      0      0      0      0      0      0      1      0      0      0      0      0
ATGATTATTCAGATTGATCAG     MIIQIDQ       0      0      0      0      1      0      0      0      0      0      0      0      0      0      0      0      0      0
ATGATTCATCCGTCGCGGTCT     MIHPSRS       0      0      0      0      0      0      0      0      0      1      1      0      0      0      0      0      0      0
ATGATTCCGAAGATGATTCCG     MIPKMIP       0      0      1      0      0      0      0      0      0      0      0      0      0      0      0      0      0      0
ATGATTCCGGCGTTGCATATG     MIPALHM       0      0      0      3      1      0      0      0      0      0      0      0      0      0      0      0      0      0
ATGATTCCGTTTCGGATTACT     MIPFRIT       0      0      0      0      0      0      0      0      0      0      0      0      0      0      0      0      0     38
ATGATTCCGTTTCGTATTACT     MIPFRIT       0      0      0      0      0      0      0      0      0      0      0      0      0      0      0      0      0      1
ATGATTCCTAATACGCTGCTG     MIPNTLL       0      0      0      0      0      0      0      0      0      2      0      0      0      0      0      0      0      0
ATGATTCCTCATGCTCTTGGG     MIPHALG       0      0      0      0      1      0      0      0      0      0      0      0      0      0      0      0      0      0
ATGATTCCTCTTATTGCTAGT     MIPLIAS       0      0      0      0      0      0      0      0      0      0      0      0      0      0      1      0      0      0
ATGATTCCTTATACTACGAAG     MIPYTTK       0      0      0      0      0      0      0      0      0      1      0      0      0      0      0      0      0      0
ATGATTCCTTGGCATTTTCAT     MIPWHFH       0      0      0      4      0      0      3      0      0      0      0      0      0      0      0      0      0      0
ATGATTCGTATGATTCCGATT     MIRMIPI       0      0      0      0      0      0      0      0      0      0      0      0      0      6      0      0      0      0
ATGATTCGTCCTACGTCGCAG     MIRPTSQ       0      0      0      0      1      0      0      0      0      0      0      0      0      0      0      0      0      0
ATGATTCGTGCGGCTCAGTTT     MIRAAQF       0      0      0      0      1      0      0      0      0      0      0      0      0      0      0      0      0      0
ATGATTCTGCCTCGTCCGCTT     MILPRPL       0      0      0      0      0      0      0      0      0      1      0      0      0      0      0      0      0      0
ATGATTCTTCCGGTTACGCGT     MILPVTR       0      0      0      0      1      0      0      0      0      0      0      0      0      0      0      0      0      0
ATGATTGAGACGTATAGGGTT     MIETYRV       0      0      0      0      0      0      0      0      0      0      0      0      0      0      0     25      0      0
ATGATTGATAAGAAGCTGCAT     MIDKKLH       0      0      0      0      0      0      0      0      0      0      2      0      0      0      0      0      0      0
ATGATTGCGCCGTTTGTGCCG     MIAPFVP       0      0      0      0      0      0      0      0      0      1      0      0      0      0      0      0      0      0
ATGATTTCGAGTTCGCATACG     MISSSHT       0      0      0      0      0      0      0      0      0      1      2      0      0      0      0      0      0      0
ATGATTTCTAATCTGGCGATG     MISNLAM       0      0      0      0      0      0     12      3      0      1      1      1      0      0      0      0     93      0
ATGATTTCTCGTCTTGCTACT     MISRLAT       0      0      0      1      0      0      0      0      0      0      0      0      0      0      0      0      0      0
ATGATTTTTAGTGATGCTCAG     MIFSDAQ       0      0      0      0      0      0      0      0      0      0      0      0      0      0     16      0      0      0
ATGCAGAAGAATGAGCCTAGG     MQKNEPR       0      0      0      0      0      0      0      0      0      0      0      0      2      0      0      0      0      0
ATGCAGAAGAATGGGACTTGG     MQKNGTW       0      0      0      0      0      0      0      0      0      1      0      0      0      0      0      0      0      0
ATGCAGAAGGATCATATTACT     MQKDHIT       0      0      0      0      0      0      0      0      0      0      0      0      0      0     13      0      0      0
ATGCAGAATACGAGGAGTTGG     MQNTRSW       0      0      0      0      0      0      0      0      0      0      0      0      0      0      0      0      0      9
ATGCAGAATATGACTGTTGAG     MQNMTVE       0      0      0      0      0      0      0      0      0      0      0      0      0      0      0      0      0      7
ATGCAGAATATGCCTGAGGCT     MQNMPEA       0      0      0      0      0      0      0      0      0      0      2      0      0      0      0      0      0      0
ATGCAGAATCATCCTTCGAAT     MQNHPSN       0      0      0      0      0      0      0      0      0      1      0      0      0      0      0      0      0      0
ATGCAGAATGAGGTGGGTCAT     MQNEVGH       0      0      0      0      0      0      0      0      0      0      0      0      0      0      0      0      0      3
ATGCAGACGCTGCCTACTCAG     MQTLPTQ       0      0      0      0      0      0      0      0      0      2      3      0      0      0      0      0      0      0
ATGCAGACTCATTTTATTGAT     MQTHFID       0      0      0      0      0      0      0      0      0      1      0      0      0      0      0      0      0      0
ATGCAGACTCTGGCTTGGCAG     MQTLAWQ       0      0      0      0      2      0      0      0      0      0      0      0      0      0      0      0      0      0
ATGCAGAGGGTGTATTCTCCG     MQRVYSP       0      0      0      0      0      0      0      0      0      0      0      0      0      0      1      0      0      0
ATGCAGATGAATGTTAATTCG     MQMNVNS       0      0      0      0      0      0      0      0      0      0      0      0      0      2      0      0      0      0
ATGCAGATGCCGCTGAATTAT     MQMPLNY       0      0      0      0      0      0      0      0      0      0      0      0      5      0      0      0      0      0
ATGCAGATGGCTCGTTATACG     MQMARYT       0      0      0      0      0      0      0      0      0      0      0      0      0      0      0      0      0     34
ATGCAGATGTGGCTGCCTGCT     MQMWLPA       0      0      0      0      0      0      0      0      0      0      0      0      0      3      0      0      0      0
ATGCAGATTCCTTTGCCGGCG     MQIPLPA       0      0      0      0      0      0      0      0      0      0      0      0      0      0      0      1      0      0
ATGCAGCAGAGTCTGTTTAGT     MQQSLFS       0      0      0      0      0      0      0      0      0      0      0      0      0      0      0     42      0      0
ATGCAGCAGCCGAATGCTACT     MQQPNAT       0      0      0      0      0      0      0      0      0      0      0      1      0      0      0      0      0      0
ATGCAGCATGATTATCTTAAT     MQHDYLN       0      0      0      0      0      0      0      0      0      0      0      0      0      0      0     36      0      0
ATGCAGCATGCGTCGGCTCAT     MQHASAH       0      0      0      0      1      0      0      0      0      0      0      0      0      0      0      0      0      0
ATGCAGCCGACTATTAATCTT     MQPTINL       0      0      0      0      0      0      0      0      0      1      0      0      0      0      0      0      0      0
ATGCAGCCGCGGATGCCGCTT     MQPRMPL       0      0      0      0      0      0      0      0      0      2      0      0      0      0      0      0      0      0
ATGCAGCCGGCGATTTTTATG     MQPAIFM       0      0      0      0      0      0      0      0      0      0      0      0      0      0      0      0      2      0
ATGCAGCCTCATGGTTTGACG     MQPHGLT       0      0      0      1      0      0      0      0      0      0      0      0      0      0      0      0      0      0
ATGCAGCCTGCTACTTCTACG     MQPATST       0      0      0      0      0      0      0      0      0      0      0      0      0      0      0      4      0      0
ATGCAGCCTTTGAAGAAGATG     MQPLKKM       0      0      0      0      1      0      0      0      0      0      0      0      0      0      0      0      0      0
ATGCAGCGTTATCCTCCTTCT     MQRYPPS       0      0      0      0      0      0      0      0      0      0      2      1      0      0      0      0      0      0
ATGCAGCTGCGTTCGCCTGCT     MQLRSPA       0      0      0      0      0      0      0      0      0      0      0      0      0      0      3      0      0      0
ATGCAGCTTAATTCTCATACG     MQLNSHT       0      0      0      1      0      0      0      0      0      0      0      0      0      0      0      0      0      0
ATGCAGCTTCGTCCGCTTATG     MQLRPLM       0      0      0      0      1      0      0      0      0      0      0      0      0      0      0      0      0      0
ATGCAGCTTGGTGTGCTTCCT     MQLGVLP       0      0      0      0      0      0      0      0      0      0      0      0      0      1      0      0      0      0
ATGCAGCTTTCGTCGTATACT     MQLSSYT       0      0      0      0      3      0      0      0      0      0      0      0      0      0      0      0      0      0
ATGCAGGAGACGACGTTTTCG     MQETTFS       0      0      0      0      0      0      0      0      0      0      0      0      0      0      0      0      0      5
ATGCAGGAGACTCATACGATG     MQETHTM       0      0      0      0      0      0      0      0      0      1      0      0      0      0      0      0      0      0
ATGCAGGATAGTGGTTATGAG     MQDSGYE       0      0      0      0      0      0      0      0      0      0      0      0      1      0      0      0      0      0
ATGCAGGATCAGACGGTTAGT     MQDQTVS       0      0      0      0      0      0      0      0      0      1      0      0      0      0      0      0      0      0
ATGCAGGCGAATATGCGTGTG     MQANMRV       0      0      0      1      0      0      0      0      0      0      0      0      0      0      0      0      0      0
ATGCAGGCGATGTTGCGTGAG     MQAMLRE       0      0      0      0      0      0      0      0      0      0      0      0      0      0      0      0      0     80
ATGCAGGCTACTCCTCATATG     MQATPHM       0      0      0      0      0      0      0      0      0      1      0      0      0      0      0      0      0      0
ATGCAGGGGGGGAAGGATCTT     MQGGKDL       0      0      0      0      0      0      0      0      0      0      0      0      3      0      0      0      0      0
ATGCAGGTGAATATGATTACT     MQVNMIT       0      0      0      0      0      0      0      0      0      0      0      0      0      0      0      0      0      1
ATGCAGGTGAATTTTCCTAGT     MQVNFPS       0      0      0      0      0      0      0      0      0      1      0      0      0      0      0      0      0      0
ATGCAGGTGACTTATATTCCG     MQVTYIP       0      0      0      0      0      0      0      0      0      0      0      0      0      0      0      0      0     21
ATGCAGGTGCAGACTGTGAAT     MQVQTVN       0      0      0      0      0      0      0      0      0      2      0      0      0      0      0      0      0      0
ATGCAGGTGCCGGGGGCGACG     MQVPGAT       0      0      0      0      1      0      0      0      0      0      0      0      0      0      0      0      0      0
ATGCAGGTGCCGTTTACTTCG     MQVPFTS       0      0      0      0      0      0      0      0      0      0      0      0      0      4      0      0      0      0
ATGCAGGTGCCTAATTTGATG     MQVPNLM       0      0      0      0      0      0      0      0      0      0      1      0      0      0      0      0      0      0
ATGCAGGTGCCTAATTTTGAT     MQVPNFD       0      0      0      0      0      0      0      0      0      1     10      0      0      0      0      0      0      0
ATGCAGGTTAAGTATGCGGCT     MQVKYAA       0      0      0      0      0      0      0      0      0      0      0      0      0      3      0      0      0      0
ATGCAGGTTAATGCTGCTTTT     MQVNAAF       0      0      0      0      0      0      0      0      0      0      0      0      4      0      0      0      0      0
ATGCAGGTTCCGATTCTTCAG     MQVPILQ       0      0      0      0      1      0      0      0      0      0      0      0      0      0      0      0      0      0
ATGCAGGTTGCTATTACGGTT     MQVAITV       0      0      0      0      0      0      0      0      0      0      0      0      0      0      0      0      0     47
ATGCAGTATCCGGTGCGTAAG     MQYPVRK       0      0      0      0      0      0      1      0      0      0      0      0      0      0      0      0      0      0
ATGCAGTCGCATATTCAGACT     MQSHIQT       0      0      0      3      0      0      0      0      0      0      0      0      0      0      0      0      0      0
ATGCAGTCGTGGTGGTCGACG     MQSWWST       0      0      0      0      0      0      0      0      0      1      0      0      0      0      0      0      0      0
ATGCAGTCTAGGCTTCAGCAT     MQSRLQH       0      0      0      2      0      0      0      0      0      0      0      0      0      0      0      0      0      0
ATGCAGTGGCCTATTACGTCT     MQWPITS       0      0      0      0      0      0      0      0      0      2      0      0      0      0      0      0      0      0
ATGCAGTTGATGGGTCGTGAG     MQLMGRE       0      0      0      0      0      0      0      0      0      0      0      0      0      0      0     94      0      0
ATGCAGTTTAATCAGCTGTGG     MQFNQLW       0      0      0      0      0      0      0      0      0      0      0      0      0      3      0      0      0      0
ATGCAGTTTCCGCCTGCGAAG     MQFPPAK       0      0      0      1      0      0      0      0      0      0      0      0      0      0      0      0      0      0
ATGCAGTTTGTGCCGCAGGCT     MQFVPQA       0      0      0      0      0      0      0      0      0      1      0      0      0      0      0      0      0      0
ATGCATAAGACTAATATGGCG     MHKTNMA       0      0      0      0      0      0      0      0      0      0      0      0     46      0      0      0      0      0
ATGCATAAGCCTTGGCCTACT     MHKPWPT       0      0      0      0      0      0      0      0      0      0      0      0      3      0      0      0      0      0
ATGCATAAGGTTAAGACGTTT     MHKVKTF       0      0      0      0      0      0      0      0      0      0      0      0      0      0      0      0      0      5
ATGCATAAGTATCCGCATGTG     MHKYPHV       0      0      0      0      0      0      0      0      0      2      0      0      0      0      0      0      0      0
ATGCATAATCCTTCTATGACT     MHNPSMT       0      0      0     46     23     15      0      0      0      0      0      0      0      0      0      0      0      0
ATGCATAATCTGTCTATGACT     MHNLSMT       0      0      0      0      1      0      0      0      0      0      0      0      0      0      0      0      0      0
ATGCATAATGAGGGTTCGCAT     MHNEGSH       0      0      0      0      0      0      0      0      0      0      0      0      0      0     18      0      0      0
ATGCATAATGCGATTTTGCCT     MHNAILP       0      0      0      0      0      0      0      0      0      0      0      0      0      8      0      0      0      0
ATGCATACGACTAATGAGGTT     MHTTNEV       0      0      0      0      0      0      0      0      0      0      0      0      0      0      0      0      1      0
ATGCATACGCCGATTTTTAGG     MHTPIFR       0      0      0      0      0      0      0      0      0      1      0      0      0      0      0      0      0      0
ATGCATACGCCGTTGTATCAG     MHTPLYQ       0      0      0      0      0      0      0      0      0      0      1      0      0      0      0      0      0      0
ATGCATACGCCTAATTGGGCG     MHTPNWA       0      0      0      0      0      0      0      0      0      1      0      0      0      0      0      0      0      0
ATGCATACGCCTCAGAAGCCT     MHTPQKP       0      0      0      0      0      0      0      0      0      2      0      0      0      0      0      0      0      0
ATGCATACGCGGCATTTGATG     MHTRHLM       0      0      0      0      0      0      0      0      0      2      0      0      0      0      0      0      0      0
ATGCATACTACTAATGAGGTT     MHTTNEV       0      0      0      0      0      0      0      0      0      0      0      0      0      0      0      0    151      0
ATGCATACTATTAATGAGGTT     MHTINEV       0      0      0      0      0      0      0      0      0      0      0      0      0      0      0      0      1      0
ATGCATACTATTCCTGGTTCT     MHTIPGS       0      0      0      0      0      0      0      0      0      0      0      0      0      0      5      0      0      0
ATGCATACTCAGATGGTGTCG     MHTQMVS       0      0      0      0      0      0      0      0      0      1      0      0      0      0      0      0      0      0
ATGCATACTCATGCTCCTACT     MHTHAPT       0      0      0      0      0      0      0      0      0      1      0      0      0      0      0      0      0      0
ATGCATACTCCGACGGCTCCT     MHTPTAP       0      0      0      1      2      0      0      0      0      0      0      0      0      0      0      0      0      0
ATGCATACTCCTAGGCATGTG     MHTPRHV       0      0      0      3      0      0      1      0      0      0      0      0      0      0      0      0      0      0
ATGCATACTCCTTCTTTGCGT     MHTPSLR       0      0      0      1      1      0      0      0      0      0      0      0      0      0      0      0      0      0
ATGCATACTCCTTCTTTGCTT     MHTPSLL       0      0      0      0      1      0      0      0      0      0      0      0      0      0      0      0      0      0
ATGCATACTCTGACGCCTCCG     MHTLTPP       0      0      0      0      0      0      0      0      0      2      0      0      0      0      0      0      0      0
ATGCATACTGGTACGCCTTTG     MHTGTPL       0      0      0      0      0      0      0      0      0      0      0      0      0      0      0      0      2      0
ATGCATAGGCAGGTGCTGCTT     MHRQVLL       0      0      0      0      1      0      0      0      0      0      0      0      0      0      0      0      0      0
ATGCATAGGTCGTGGCCGATG     MHRSWPM       0      0      0      0      0      0      0      0      0      2      0      0      0      0      0      0      0      0
ATGCATAGTAGTAATAGTACG     MHSSNST       0      0      0      0      0      0      0      0      0      0      0      0      0      3      0      0      0      0
ATGCATAGTCAGTATCCTGAG     MHSQYPE       0      0      0      0      0      0      0      0      0      1      2      0      0      0      0      0      0      0
ATGCATAGTCAGTATGAGACT     MHSQYET       0      0      0      0      0      0      0      0      0      0      0      0      0      0      0      9      0      0
ATGCATAGTCTTGGGCTTAAT     MHSLGLN       0      0      0      0      1      0      0      0      0      0      0      0      0      0      0      0      0      0
ATGCATATTAGGACGTATTCG     MHIRTYS       0      0      0      0      0      0      0      0      0      0      0      0      1      0      0      0      0      0
ATGCATATTGCGGAGCCTCTT     MHIAEPL       0      0      0      0      0      0      0      0      0      2      0      0      0      0      0      0      0      0
ATGCATATTGCTACGCTGAAG     MHIATLK       0      0      0      0      0      0      0      0      0      0      0      0      0      0      0     10      0      0
ATGCATCAGACGTGGTGGTCT     MHQTWWS       0      0      0      0      0      0      0      0      0      2      0      0      0      0      0      0      0      0
ATGCATCAGACTATGTCGAAG     MHQTMSK       0      0      0      0      0      0      0      0      0      2      2      0      0      0      0      0      0      0
ATGCATCAGCCGAATTTGACG     MHQPNLT       0      0      0      0      0      0      0      0      0      0      0      0      0      0      0      0      0     48
ATGCATCAGCCTTATCATTAT     MHQPYHY       0      0      0      0      0      0      0      0      0      0      0      0      8      0      0      0      0      0
ATGCATCAGCCTTGGCAGCGG     MHQPWQR       0      0      0      0      0      0      0      0      0      0      1      0      0      0      0      0      0      0
ATGCATCAGTCGAATACTCAT     MHQSNTH       0      0      0      0      0      0      0      0      0      1      0      0      0      0      0      0      0      0
ATGCATCATACGGATGCGCCT     MHHTDAP       0      0      0      0      0      0      0      0      0      1      0      0      0      0      0      0      0      0
ATGCATCATATTCAGACGTAT     MHHIQTY       0      0      0      0      0      0      0      0      0      0      0      0      0      0      0      0      0      1
ATGCATCATATTCAGACGTGT     MHHIQTC       0      0      0      0      0      0      0      0      0      0      0      0      0      0      0      0      0     12
ATGCATCATCAGCCGATTGAG     MHHQPIE       0      0      0      0      0      0      0      0      0      0      0      0      0      0      0      0    138      0
ATGCATCATCATCGTCCGTTG     MHHHRPL       0      0      0      0      0      0      0      0      0      3      0      0      0      0      0      0      0      0
ATGCATCATCCGCTGCTTAAG     MHHPLLK       0      0      0      1      0      0      0      0      0      0      0      0      0      0      0      0      0      0
ATGCATCATCGTCCGTATACT     MHHRPYT       0      0      0      0      0      0      0      0      0      3      6      0      0      0      0      3      0      0
ATGCATCATGCTTCTTTGGTG     MHHASLV       0      0      0      1      2      0      2      0      0      0      0      0      0      0      0      0      0      0
ATGCATCATGGGAGTACGCTT     MHHGSTL       0      0      0      0      0      0      0      0      0      0      4      0      0      0      0      0      0      0
ATGCATCATGGGCAGAAGATT     MHHGQKI       0      0      0      0      0      0      0      0      0      0      0      0      0      6      0      0      0      0
ATGCATCCGCATGTGACGAAT     MHPHVTN       0      0      0      0      1      0      0      0      0      0      0      0      0      0      0      0      0      0
ATGCATCCGCTTCTGCCTCTT     MHPLLPL       0      0      0      0      0      0      1      0      0      0      0      0      0      0      0      0      0      0
ATGCATCCGGCTTATAGGAAT     MHPAYRN       0      0      0      1      0      0      0      0      0      0      0      0      0      0      0      0      0      0
ATGCATCCGGTTACGGTTAGG     MHPVTVR       0      0      0      0      0      0      0      0      0      0      0      0      0      0      0     13      0      0
ATGCATCCGTATAAGCTGAGG     MHPYKLR       0      0      0      0      1      0      1      0      0      0      0      0      0      0      0      0      0      0
ATGCATCCTCAGGGGCCGGCG     MHPQGPA       0      0      0      0      1      0      0      0      0      0      0      0      0      0      0      0      0      0
ATGCATCCTCCTCTTTCGGCG     MHPPLSA       0      0      0      0      0      0      0      0      0      1      0      0      0      0      0      0      0      0
ATGCATCCTCCTTCGGCTCCT     MHPPSAP       0      0      0      0      0      0      0      0      0      1      2      0      0      0      0      0      0      0
ATGCATCCTGAGACTCCTTGG     MHPETPW       0      0      0      1      0      0      0      0      0      0      0      0      0      0      0      0      0      0
ATGCATCCTGCGATTTATAGG     MHPAIYR       0      0      0      0      0      0      0      0      0      2      0      0      0      0      0      0      0      0
ATGCATCCTGCGATTTTGCTG     MHPAILL       0      0      0      0      0      0      0      0      0      4      0      0      0      0      0      0      0      0
ATGCATCGTACGGCGATGGTT     MHRTAMV       0      0      0      0      0      0      0      0      0      0      0      0      0      0      0      0    172      0
ATGCATCGTCCGAATACGCAG     MHRPNTQ       0      0      0      0      0      0      0      0      0      0      0      0      2      0      0      0      0      0
ATGCATCGTTCGCATCATGCT     MHRSHHA       0      0      0      0      1      0      0      0      0      0      0      0      0      0      0      0     17      0
ATGCATCGTTCTTGGAGTTCT     MHRSWSS       0      0      0      0      0      0      0      0      0      0      0      0      0      2      0      0      0      0
ATGCATCTGCCGCTTGCGATT     MHLPLAI       0      0      0      0      0      0      0      0      0      2      0      0      0      0      0      0      0      0
ATGCATCTGCGTATTTCGCCT     MHLRISP       0      0      0      0      0      0      0      0      0      1      0      0      0      0      0      0      0      0
ATGCATCTTCCGCCTTTGCCT     MHLPPLP       0      0      0      2      6      0      0      0      0      0      0      0      0      0      0      0      0      0
ATGCATCTTCGTCCTAATATG     MHLRPNM       0      0      0      0      0      0      0      0      0      0      0      0      0      0     10      0      0      0
ATGCATGAGACTACGGGGCGT     MHETTGR       0      0      0      0      0      0      0      0      0      1      0      0      0      0      0      0      0      0
ATGCATGAGGCGCAGATGGGG     MHEAQMG       0      0      0      0      0      0      0      0      0      1      0      0      0      0      0      0      0      0
ATGCATGATAGTCTGATTAAT     MHDSLIN       0      0      0      0      0      0      0      0      0      0      0      0      0      0      0      0     68      0
ATGCATGATCTGGATACGAAT     MHDLDTN       0      0      0      0      0      0      0      0      0      0      0      0      0      0      0      0     59      0
ATGCATGATGTTGTGTATTCG     MHDVVYS       0      0      0      0      0      0      0      0      0      0      0      0      0      1      0      0      0      0
ATGCATGCGACTCCTACGTTT     MHATPTF       0      0      0      0      0      0      0      0      0      1      0      0      0      0      0      0      0      0
ATGCATGCGCAGTCGATGGGT     MHAQSMG       0      0      0      0      0      0      0      0      0      0      3      0      0      0      0      0      0      0
ATGCATGCGCCGGGGTTGACT     MHAPGLT       0      0      0      0      1      0      0      0      0      0      0      0      0      0      0      0      0      0
ATGCATGCGCCTTTTGTTATT     MHAPFVI       0      0      0      0      2      0      0      0      0      0      0      0      0      0      0      0      0      0
ATGCATGCGGTGAATCCTTAT     MHAVNPY       0      0      0      0      0      0      0      0      0      0      0      0      0      0      0      6      0      0
ATGCATGCGGTGCCGGCTCCT     MHAVPAP       0      0      0      0      1      0      0      0      0      0      0      0      0      0      0      0      0      0
ATGCATGCGTCGGTGACTCGG     MHASVTR       0      0      0      0      0      0      0      0      0      1      3      0      0      0      0     11      0      0
ATGCATGCTATTCATCCGCCT     MHAIHPP       0      0      0      0      0      0      0      0      0      1      0      0      0      0      0      0      0      0
ATGCATGCTCAGAGGCCGCCG     MHAQRPP       0      0      0      0      0      0      0      0      0      1      0      0      0      0      0      0      0      0
ATGCATGCTCATCATGCGCTT     MHAHHAL       0      0      0      0      0      0      0      2      0      0      0      0      0      0      0      0      0      0
ATGCATGCTCCGCCTTTTAGT     MHAPPFS       0      0      0      1      0     10      0      0      0      0      0      0      0      0      0      0      0      0
ATGCATGCTCCGCCTTTTTAT     MHAPPFY       0      0      1     45     52    249      2      1      0      1      0      0      0      0      0      0      0      0
ATGCATGCTCCGCGTACTCCG     MHAPRTP       0      0      0      0      1      0      0      0      0      0      0      0      0      0      0      0      0      0
ATGCATGCTGGTGTTAAGCGG     MHAGVKR       0      0      0      0      0      0      0      0      0      1      0      0      0      0      0      0      0      0
ATGCATGCTTATGGTCCGGTT     MHAYGPV       0      0      0      0      0      0      0      0      0      0      0      0      0      0      0      6      0      0
ATGCATGGTACTGCTCATGCT     MHGTAHA       0      0      0      0      0      0      0      0      0      1      0      0      0      0      0      0      0      0
ATGCATGGTTTTCGGATGTCT     MHGFRMS       0      0      0      0      0      0      0      0      0      0      1      0      0      0      0      0      0      0
ATGCATGTGCGTGAGGCTCCT     MHVREAP       0      0      0      0      0      0      0      0      0      1      0      0      0      0      0      0      0      0
ATGCATGTGGAGACTGTGAGT     MHVETVS       0      0      0      0      0      0      0      0      0      0      0      0      0      0      0      0      0      2
ATGCATTATCAGCATAAGTGG     MHYQHKW       0      0      0      0      0      0      0      0      0      0      0      0      0      0      9      0      0      0
ATGCATTATCCTCATCCTGCT     MHYPHPA       0      0      0      0      0      0      0      0      0      0      0      0      0      0      0      5      0      0
ATGCATTCGCCGACGACGTCG     MHSPTTS       0      0      0      0      0      0      0      0      0      1      0      0      0      0      0      0      0      0
ATGCATTCTAATTATCCGCTG     MHSNYPL       0      0      0      0      0      0      0      0      0      1      0      0      0      0      0      0      0      0
ATGCATTCTCTTCTGCAGTTT     MHSLLQF       0      0      0      0      0      0      0      0      0      0      1      0      0      0      0      0      0      0
ATGCATTCTGGGTGGCGTACT     MHSGWRT       0      0      0      0      0      0      0      0      0      0      0      0      0      0      0      2      0      0
ATGCATTCTGTTAATAAGGCT     MHSVNKA       0      0      0      0      0      0      0      0      0      2      0      0      0      0      0      0      0      0
ATGCATTGGAATAAGAATCGT     MHWNKNR       0      0      0      0      0      0      0      0      0      0      0      0      0      0      0      0      3      0
ATGCATTGGGCTGAGCAGAAG     MHWAEQK       0      0      0      0      0      0      0      0      0      0      0      0      0      0      0      0      0      3
ATGCATTGTCCTAAGATGTGT     MHCPKMC       0      0      0      0      0      0      0      0      0      0      0      0      0      0      0      0      0      1
ATGCATTTTAGTGGGTCTATG     MHFSGSM       0      0      0      0      0      0      0      0      0      0      0      0      0      0      0      0      0      1
ATGCATTTTCAGTTTATGACT     MHFQFMT       0      0      0      0      0      0      0      0      0      0      0      0      0      0      0      0      0      3
ATGCATTTTCCTTCTCCTTTG     MHFPSPL       0      0      0      1      0      0      0      0      0      0      0      0      0      0      0      0      0      0
ATGCCGAAGAGTCATCTGGGG     MPKSHLG       0      0      0      0      0      0      0      0      0      0      0      0      0      0      1      0      0      0
ATGCCGAAGAGTTATCTGGGG     MPKSYLG       0      0      0      0      0      0      0      0      0      0      0      0      0      0      2      0      0      0
ATGCCGAAGTCGATGGTTCTG     MPKSMVL       0      0      0      2      0      0      0      1      0      0      0      0      0      0      0      0      0      0
ATGCCGAATACGACTGCTATG     MPNTTAM       0      0      0      0      0      0      0      0      0      1      0      0      0      0      0      0      0      0
ATGCCGAATGCGACTCGGCTG     MPNATRL       0      0      0      0      0      0      0      0      0      0      0      0      0      0      0      0      0      3
ATGCCGAATGTTATTATTCTT     MPNVIIL       0      0      0      0      1      0      0      0      0      0      0      0      0      0      0      0      0      0
ATGCCGAATTGGATTGGTATT     MPNWIGI       0      0      0      0      0      0      0      0      0      0      0      0      0      0      0      0      0      3
ATGCCGACGAAGGGTACGATG     MPTKGTM       0      0      0      0      0      0      0      0      0      2      0      0      0      0      0      0      0      0
ATGCCGACGCCTCCGCTTGGG     MPTPPLG       0      0      0      0      0      0      0      0      0      2      0      0      0      0      0      0      0      0
ATGCCGACGGTGCGGTCTATG     MPTVRSM       0      0      0      0      0      0      1      0      0      0      0      0      0      0      0      0      0      0
ATGCCGACGTCGACTCTTACT     MPTSTLT       0      0      0      0      1      0      0      0      0      0      0      0      0      0      0      0      0      0
ATGCCGACTACGGGTAAGCTG     MPTTGKL       0      0      0      0      0      0      0      0      0      0      1      0      0      0      0      0      0      0
ATGCCGACTACGGGTAATGCT     MPTTGNA       0      0      0      0      0      0      0      0      0      2      4      0      0      0      0      0      0      0
ATGCCGACTTGGTTGCATCAT     MPTWLHH       0      0      0      0      0      0      0      0      0      0      0      0      0      0      2     40      3      0
ATGCCGACTTTGACTCCTACT     MPTLTPT       0      0      0      0      0      0    330    147    251      2      0      0      0      0      0      0      0      0
ATGCCGACTTTTCGGCCTGCT     MPTFRPA       0      0      0      0      0      0      1      0      0      0      0      0      0      0      0      0      0      0
ATGCCGAGTATGCGGTATAGT     MPSMRYS       0      0      0      0      0      0      0      0      0      0      0      0      0      0      0      0     10      0
ATGCCGAGTATGCTGGAGTTT     MPSMLEF       0      0      0      0      0      0      0      0      0      1      0      0      0      0      0      0      0      0
ATGCCGAGTCCTGCTCTTAGG     MPSPALR       0      0      0      0      0      0      0      0      0      0      3      0      0      0      0      0      0      0
ATGCCGAGTTCGAATATGATG     MPSSNMM       0      0      0      0      0      0      0      0      0      1      0      0      0      0      0      0      0      0
ATGCCGAGTTTGGCGCGTCAG     MPSLARQ       0      0      0      0      0      0      0      0      0      0      0      0      0      0      0      0      1      0
ATGCCGATGATGTTTACTACT     MPMMFTT       0      0      0      0      0      0      0      0      0      0      0      0      0      0      0      0      0      4
ATGCCGATGCCGCTGCGGCCG     MPMPLRP       0      0      0      0      0      0      0      0      0      2      0      0      0      0      0      0      0      0
ATGCCGATGCCGGCGTTGAAG     MPMPALK       0      0      0      0      0      0      0      0      0      0      0      0      0      1      0      0      0      0
ATGCCGATTAAGTATAGGCCG     MPIKYRP       0      0      0      0      0      0      0      0      0      0      1      0      0      0      0      0      0      0
ATGCCGATTCATCCGCCGCGG     MPIHPPR       0      0      0      0      0      0      0      0      0      0      1      0      0      0      0      0      0      0
ATGCCGATTCCTGTGTCTATT     MPIPVSI       0      0      0      0      1      0      0      0      0      0      0      0      0      0      0      0      0      0
ATGCCGATTGGTACGGCGCAT     MPIGTAH       0      0      0      0      0      0      0      0      0      1      0      0      0      0      0      0      0      0
ATGCCGCAGAGTTATTATCAG     MPQSYYQ       0      0      0      0      0      0      0      0      0      1      0      0      0      0      0      0      0      0
ATGCCGCAGCGTAATAGTTAT     MPQRNSY       0      0      0      1      0      0      0      0      0      0      0      0      0      0      0      0      0      0
ATGCCGCAGCTTAGTAGGATG     MPQLSRM       0      0      0      0      0      0      0      0      0      0      1      0      0      0      0      5      0      0
ATGCCGCAGCTTTCTTCGTAT     MPQLSSY       0      0      0      0      0      0      0      0      0      1      3      0      0      0      0      0      0      0
ATGCCGCAGTCTCCTCAGAAG     MPQSPQK       0      0      0      0      0      0      0      0      0      1      0      0      0      0      0      0      0      0
ATGCCGCAGTTGTGTCTTGGG     MPQLCLG       0      0      0      0      0      0      0      0      0      1      0      0      0      0      0      0      0      0
ATGCCGCATATTAAGCCTCGG     MPHIKPR       0      0      0      0      0      0      0      2      0      0      0      0      0      0      0      0      0      0
ATGCCGCATCCTCTGCATCCT     MPHPLHP       0      0      0      0      0      0      0      0      0      2      0      0      0      0      0      0      0      0
ATGCCGCATGCTGAGCCGTAT     MPHAEPY       0      0      0      0      0      0      0      0      0      0      2      0      0      0      0      0      0      0
ATGCCGCATTGGGTTCCGCCG     MPHWVPP       0      0      0      0      0      0      0      0      0      1      1      0      0      0      0      0      0      0
ATGCCGCCGCCGCTTCATTGG     MPPPLHW       0      0      0      1      0      0      0      0      0      0      0      0      0      0      0      0      0      0
ATGCCGCCGCCGTGGTCGCCT     MPPPWSP       0      0      0      0      0      0      0      1      0      0      0      0      0      0      0      0      0      0
ATGCCGCCGCTGCCTCCTTCT     MPPLPPS       0      0      0      0      0      0      0      1      0      0      0      0      0      0      0      0      0      0
ATGCCGCCGGCTTCGCGTCAG     MPPASRQ       0      0      0      0      0      0      0      0      0      1      0      0      0      0      0      0      0      0
ATGCCGCCGTCGACTTATCCT     MPPSTYP       0      0      0      0      0      0      0      0      0      1      0      0      0      0      0      0      0      0
ATGCCGCCGTCGCATTTTATT     MPPSHFI       0      0      0      0      0      0      0      0      0      1      0      0      0      0      0      0      0      0
ATGCCGCCGTCGCCGGCGTGG     MPPSPAW       0      0      0      0      0      0      0      0      0      1      0      0      0      0      0      0      0      0
ATGCCGCCTAAGTGGTCTCTG     MPPKWSL       0      0      0      1      0      0      0      0      0      0      0      0      0      0      0      0      0      0
ATGCCGCCTAATCATCATACT     MPPNHHT       0      0      0      0      0      0      0      0      0      1      0      0      0      0      0      0      0      0
ATGCCGCCTCATTATAAGCAG     MPPHYKQ       0      0      0      1      0      0      0      0      0      0      0      0      0      0      0      0      0      0
ATGCCGCCTCCGTTTGGGACG     MPPPFGT       0      0      0      0      0      0      0      0      0      2      2      0      0      0      0      0      0      0
ATGCCGCCTGCGATTCCGTCG     MPPAIPS       0      0      0      0      0      0      0      0      0      0      4      0      0      0      0      0      0      0
ATGCCGCCTGGGAATACTTGT     MPPGNTC       0      0      0      0      1      0      0      0      0      0      0      0      0      0      0      0      0      0
ATGCCGCCTGGGTGGCTGATG     MPPGWLM       0      0      0      0      0      0      0      0      0      1      0      0      0      0      0      0      0      0
ATGCCGCGGAGTACGGGTGAG     MPRSTGE       0      0      0      0      0      0      0      0      0      1      0      0      0      0      0      0      0      0
ATGCCGCGGCCTAGTCCGGTG     MPRPSPV       0      0      0      0      0      0      0      0      0      1      4      0      0      0      0      0      0      0
ATGCCGCGGCTGATTTTGGTT     MPRLILV       0      0      0      0      0      0      0      0      0      0      0      0      0      0      0     62      0      0
ATGCCGCGGCTTGATTTGGTT     MPRLDLV       0      0      0      0      0      0      0      0      0      0      0      0      0      0      0      1      0      0
ATGCCGCGGGGGGTTTTTAAT     MPRGVFN       0      0      0      2      2      0      0      0      0      0      0      0      0      0      0      0      0      0
ATGCCGCGTAGTTCTATTGCG     MPRSSIA       0      0      0      0      0      0      0      0      0      0      1      0      0      0      0      0      0      0
ATGCCGCGTGATACTGAGCTG     MPRDTEL       0      0      0      0      0      0      0      0      0      1      1      0      0      0      0      0      0      0
ATGCCGCGTGTGATGTTGACT     MPRVMLT       0      0      0      1      0      0      0      1      0      0      0      0      0      0      0      0      0      0
ATGCCGCGTTCTGTGACTGCG     MPRSVTA       0      0      0      0      0      0      0      0      0      0      0      0      3      0      0      0      0      0
ATGCCGCGTTTGCTGCAGTCG     MPRLLQS       0      0      0      0      0      0      1      0      0      0      0      0      0      0      0      0      0      0
ATGCCGCTGACGCGGTATTTG     MPLTRYL       0      0      0      0      0      0      1      0      0      0      0      0      0      0      0      0      0      0
ATGCCGCTGCAGTCGATGCGT     MPLQSMR       0      0      0      0      0      0      0      0      0      0      1      0      0      0      0      0      0      0
ATGCCGCTGGTGTTTCCTACT     MPLVFPT       0      0      0      0      1      0      0      0      0      0      0      0      0      0      0      0      0      0
ATGCCGCTGGTTAAGAAGCTG     MPLVKKL       0      0      0      0      0      0      0      0      0      0      0      0      0      0      0      0      0     12
ATGCCGCTGTTGCATCAGTAT     MPLLHQY       0      0      0      0      0      0      0      0      0      1      1      0      0      0      0      0      0      0
ATGCCGCTGTTGGCGAGGTCT     MPLLARS       0      0      0      0      0      0      0      0      0      1      1      0      0      0      0      0      0      0
ATGCCGCTTAATCGTACTACG     MPLNRTT       0      0      0      0      0      0      0      0      0      0      2      1      0      0      0      0      0      0
ATGCCGCTTATTTTTAATGAT     MPLIFND       0      0      0      0      0      0      0      0      0      0      0      0      0      0      0      0      0      5
ATGCCGCTTCAGAGGACGCTT     MPLQRTL       0      0      0      0      0      0      2      0      0      0      0      0      0      0      0      0      0      0
ATGCCGGAGAGGCGTGTTGAT     MPERRVD       0      0      0      0      0      0      0      0      0      1      0      0      0      0      0      0      0      0
ATGCCGGAGGCGACGGCGCCG     MPEATAP       0      0      0      0      0      0      0      0      0      0      0      0      0      2      0      0      0      0
ATGCCGGATATGGCTATGCGT     MPDMAMR       0      0      0      0      0      0      0      0      0      1      2      0      0      0      0      0      0      0
ATGCCGGATCCGGTGCATCCG     MPDPVHP       0      0      0      0      1      1      0      0      0      0      0      0      0      0      0      0      0      0
ATGCCGGATGATACTATGCTG     MPDDTML       0      0      0      0      0      0      0      0      0      1      0      0      0      0      0      0      0      0
ATGCCGGATGCGCAGCTTCTG     MPDAQLL       0      0      0      0      0      0      0      0      0      1      0      0      0      0      0      0      0      0
ATGCCGGCGCAGACGAATTAT     MPAQTNY       0      0      0      0      0      0      0      0      0      0      0      0      0      0      0      0      0      7
ATGCCGGCGCGGTTGTTTCTT     MPARLFL       0      0      0      0      0      0      0      0      0      1      0      0      0      0      0      0      0      0
ATGCCGGCGTTTAGGATGACG     MPAFRMT       0      0      0      0      0      0      0      0      0      1      4      0      0      0      0      0      0      0
ATGCCGGCTAGTCGGACGTAT     MPASRTY       0      0      0      0      0      0      0      0      0      0      0      0      0      0      0     47      0      0
ATGCCGGCTCCGCCTAGGACT     MPAPPRT       0      0      0      0      0      0      0      0      0      1      0      0      0      0      0      0      0      0
ATGCCGGCTCCGCTGAGGTCG     MPAPLRS       0      0      0      0      0      0      0      1      0      0      0      0      0      0      0      0      0      0
ATGCCGGCTGGTCGGCTGTCT     MPAGRLS       0      0      0      0      0      0      0      0      0      1      0      0      0      0      0      0      0      0
ATGCCGGCTTCGCTGAGGTCG     MPASLRS       0      0      0      0      0      0      0      2      0      0      0      0      0      0      0      0      0      0
ATGCCGGCTTCTCAGTCGCCT     MPASQSP       0      0      0      0      0      0      0      0      0      2      0      0      0      0      0      0      0      0
ATGCCGGGGCATTATTCTGCG     MPGHYSA       0      0      0      0      0      0      0      0      0      5      2      0      0      0      0      0      0      0
ATGCCGGGGGTGCATGTGATT     MPGVHVI       0      0      0      0      0      0      0      0      0      0      0      0      0     11      0      0      0      0
ATGCCGGGTGAGGTTGGTCAT     MPGEVGH       0      0      0      0      0      0      0      0      0      1      0      0      0      0      0      0      0      0
ATGCCGGTGCGGCCTGGTGCG     MPVRPGA       0      0      0      0      0      0      0      0      0      0      0      0      0      0      0      0      0     17
ATGCCGGTGGCTTGGCCTGCT     MPVAWPA       0      0      0      0      0      0      0      0      0      0      0      0      0      0      0      0      0      6
ATGCCGGTTCTGAGTTCTAAG     MPVLSSK       0      0      0      0      0      0      0      0      0      0      0      0      0      0      0      0      0      1
ATGCCGTATACTCTTCTGCAT     MPYTLLH       0      0      0      0      0      0      1      0      0      0      0      0      0      0      0      0      0      0
ATGCCGTATATGGGGCTTGTG     MPYMGLV       0      0      0      0      0      0      0      0      0      0      0      0      0      3      0      0      0      0
ATGCCGTATTGGCTGTATGCT     MPYWLYA       0      0      0      0      0      0      0      0      0      0      0      0      0      0      0      0     16      0
ATGCCGTCGCATCGTTGGCTG     MPSHRWL       0      0      0      0      0      0      0      0      0      1      2      2      0      0      0      0      0      0
ATGCCGTCGCCTAGGCCTTCG     MPSPRPS       0      0      0      0      0      0      0      0      0      0      0      1      0      0      0      0      0      0
ATGCCGTCGCCTTTTCCTCGG     MPSPFPR       0      0      0      1      0      0      0      0      0      0      0      0      0      0      0      0      0      0
ATGCCGTCGCGGATTCCTTAT     MPSRIPY       0      0      0      0      0      0      0      0      0      0      0      0      0      0      4      0      0      0
ATGCCGTCGGCGCATTGGTAT     MPSAHWY       0      0      0      1      1      0      0      0      0      0      0      0      0      0      0      0      0      0
ATGCCGTCGTCGCTGTCGCTG     MPSSLSL       0      0      0      0      0      0      0      0      0      1      0      0      0      0      0      0      0      0
ATGCCGTCGTGGTTTCCTCCG     MPSWFPP       0      0      0      0      0      0      0      0      0      4      0      0      0      0      0      0      0      0
ATGCCGTCGTTGCTTCGTGGG     MPSLLRG       0      0      0      0      0      0      0      1      0      0      0      0      0      0      0      0      0      0
ATGCCGTCTCCGCTGAGGTCG     MPSPLRS       0      0      0      0      0      0      1      0      0      0      0      0      0      0      0      0      0      0
ATGCCGTCTCCTCCGTCGTAT     MPSPPSY       0      0      0      0      0      0      0      0      0      0      1      2      0      0      0      0      0      0
ATGCCGTCTGCTCTTGTTGCT     MPSALVA       0      0      0      1      1      0      0      1      0      0      0      0      0      0      0      0      0      0
ATGCCGTCTGTTGTTCTGACG     MPSVVLT       0      0      0      0      0      0      0      0      0      0      0      0      0      0      0      0      0     54
ATGCCGTGGAAGTATCCGATG     MPWKYPM       0      0      0      0      0      0      0      0      0      0      0      0     11      0      0      0      0      0
ATGCCGTGGGCTACTCCGACG     MPWATPT       0      0      0      0      0      0      0      0      0      0      0      0      0      0      0      2      0      0
ATGCCGTGTAATATGCCTGTG     MPCNMPV       0      0      0      0      0      0      0      0      0      0      0      0      0      0      0      0      0     28
ATGCCGTGTTGTATTAGTATT     MPCCISI       0      0      0      0      0      0      0      0      0      0      0      0      0      0      0      0      1      0
ATGCCGTTGACGCCTAAGCTT     MPLTPKL       0      0      0      0      0      0      0      0      0      0      0      0      0      0      0      0      0     14
ATGCCGTTGACGTATATGCGT     MPLTYMR       0      0      0      0      1      0      0      0      0      2      0      0      0      0      0      0      0      0
ATGCCGTTGCGTACTATTAGT     MPLRTIS       0      0      0      0      0      0      0      0      0      1      0      0      0      0      0      0      0      0
ATGCCGTTGCTGACGAAGCAT     MPLLTKH       0      0      0      1      0      0      0      0      0      0      0      0      0      0      0      0      0      0
ATGCCGTTGCTTGCTGCGCCT     MPLLAAP       0      0      0      0      1      0      0      0      0      0      0      0      0      0      0      0      0      0
ATGCCGTTGGGGCGTTTTGAT     MPLGRFD       0      0      0      0      0      0      0      0      0      0      0      0      1      0      0      0      0      0
ATGCCGTTTACGAGTTGGCGT     MPFTSWR       0      0      0      0      0      0      0      0      0      1      0      0      0      0      0      0      0      0
ATGCCGTTTAGTGCTTATGCT     MPFSAYA       0      0      0      0      0      0      0      0      0      0      0      0      0      0      0      0      0     33
ATGCCGTTTATGAGTTCGAAG     MPFMSSK       0      0      0      0      0      0      0      0      0      0      0      0      1      0      0      0      0      0
ATGCCGTTTGAGAGGCCGTCT     MPFERPS       0      0      0      0      0      0      0      0      0      0      0      0      0      0     12      0      0      0
ATGCCGTTTTGGCATCCGTTT     MPFWHPF       0      0      0      0      0      0      0      0      0      1      1      0      0      0      0      0      0      0
ATGCCTAAGATTATTCTGCAG     MPKIILQ       0      0      1      0      0      0      0      0      0      0      0      0      0      0      0      0      0      0
ATGCCTAAGCTGGCTCAGGGT     MPKLAQG       0      0      0      0      0      0      0      0      0      0      0      0      0     47      0      0      0      0
ATGCCTAAGGAGAATAAGTTG     MPKENKL       0      0      0      0      0      0      0      0      0      0      0      0      0      0      0      0      6      0
ATGCCTAAGGTGTCGGTTAAG     MPKVSVK       0      0      0      0      0      0      0      0      0      2      0      0      0      0      0      0      0      0
ATGCCTAATACGCCGCGTCAG     MPNTPRQ       0      0      0      0      0      0      0      0      0      2      0      0      0      0      0      0      0      0
ATGCCTAATACGCCGGCTCTT     MPNTPAL       0      0      0      1      1      0      0      0      0      0      0      0      0      0      0      0      0      0
ATGCCTAATACTTATGATCCG     MPNTYDP       0      0      0      0      0      0      0      0      0      1      0      0      0      0      0      0      0      0
ATGCCTAATCATACTTATTCG     MPNHTYS       0      0      0      0      0      0      0      0      0      0      0      0      0      0      0     24      0      0
ATGCCTAATGCGTCTCCTACT     MPNASPT       0      0      0      0      0      0      0      0      0      0      0      0      0      0      0      0      0      1
ATGCCTAATTATACGCCTTTT     MPNYTPF       0      0      0      2      2      0      0      0      0      0      0      0      0      0      0      0      0      0
ATGCCTAATTATTATGCGATG     MPNYYAM       0      0      0      0      0      0      0      0      0      5      1      0      0      0      0      0      0      0
ATGCCTAATTCTAGTGATCGG     MPNSSDR       0      0      0      0      0      0      0      0      0      0      0      0      0      0      0      0      0      9
ATGCCTAATTGGCATAATAGT     MPNWHNS       0      0      0      0      0      0      0      0      0      0      0      0      0      0     40      0      0      0
ATGCCTACGGTTACTTCGTAT     MPTVTSY       0      0      0      0      0      0      0      0      0      0      0      0      0      0     35      0      0      0
ATGCCTACGTATATGACGCAG     MPTYMTQ       0      0      0      0      0      0      0      0      0      2      1      1      0      0      0      0      0      0
ATGCCTACTAAGATGTTTAGG     MPTKMFR       0      0      0      0      0      0      0      0      0      0      0      0      0      0      0      1      0      0
ATGCCTACTAAGCAGTTGCTG     MPTKQLL       0      0      0      1      0      0      0      0      0      0      0      0      0      0      0      0      0      0
ATGCCTACTAATAATCATTCG     MPTNNHS       0      0      0      0      0      0      0      0      0      0      1      0      0      0      0      0      0      0
ATGCCTACTAGTAAGAAGTAT     MPTSKKY       0      0      0      0      0      0      1      0      0      0      0      0      0      0      0      0      0      0
ATGCCTACTATGTTTCCGCTG     MPTMFPL       0      0      0      0      1      0      0      0      0      0      0      0      0      0      0      0      0      0
ATGCCTACTCAGATGTTTAGG     MPTQMFR       0      0      0      0      0      0      0      0      0      0      0      0      0      0      0      1      0      0
ATGCCTACTCATCCGAAGTTG     MPTHPKL       0      0      0      0      0      0      0      0      0      0      0      0      0      0      7      0      0      0
ATGCCTACTCCGCGTGCGCTG     MPTPRAL       0      0      0      0      0      0      0      0      0      1      0      0      0      0      0      0      0      0
ATGCCTACTGCTTCTATGGCT     MPTASMA       0      0      0      0      0      0      1      0      0      0      0      0      0      0      0      0      0      0
ATGCCTACTGCTTCTCGTCTT     MPTASRL       0      0      0      0      0      0      0      0      0      3      0      0      0      0      0      0      0      0
ATGCCTACTTATAGTAAGCCG     MPTYSKP       0      0      0      0      0      0      0      0      0      0      1      0      0      0      0      0      0      0
ATGCCTAGGATTCTGAATACT     MPRILNT       0      0      0      0      0      0      1      0      0      0      0      0      0      0      0      0      0      0
ATGCCTAGGCAGAGTGGGCCG     MPRQSGP       0      0      0      1      0      0      0      0      0      0      0      0      0      0      0      0      0      0
ATGCCTAGGGAGCCGGCGACT     MPREPAT       0      0      0      0      0      0      0      0      0      0      0      0      0      0      0      0      5      0
ATGCCTAGGGCGCCTGCTTAT     MPRAPAY       0      0      0      0      0      0      0      0      0      1      0      0      0      0      0      0      0      0
ATGCCTAGGTTTAATATGGCG     MPRFNMA       0      0      0      0      0      0      0      0      0      0      0      0      0      2      0      0      0      0
ATGCCTAGGTTTCCTTCTCCG     MPRFPSP       0      0      0      0      0      0      0      0      0      0      0      0      0      0      0      0      0      1
ATGCCTAGTCCGTCGCATACT     MPSPSHT       0      0      0      0      0      0      0      0      0      0      2      0      0      0      0      7      0      0
ATGCCTAGTCTGTCGACTCTT     MPSLSTL       0      0      0      1      0      0      0      0      0      0      0      0      0      0      0      0      0      0
ATGCCTATGACGTCGCTGTTG     MPMTSLL       0      0      0      0      0      0      0      0      0      1      1      0      0      0      0      0      0      0
ATGCCTATTGCTGTTTGGAGG     MPIAVWR       0      0      0      0      0      0      0      0      0      1      0      0      0      0      0      0      0      0
ATGCCTATTTATCCTATGGAG     MPIYPME       0      0      0      0      0      0      0      0      0      2      0      0      0      0      0      0      0      0
ATGCCTCAGATTCCTACGGAG     MPQIPTE       0      0      0      0      0      0      0      0      0      0      0      0      0      0      0    100      0      0
ATGCCTCAGGCGGCTAATCAT     MPQAANH       0      0      0      1      0      0      0      0      0      0      0      0      0      0      0      0      0      0
ATGCCTCAGTTTCCGCAGCGT     MPQFPQR       0      0      0      0      0      0      0      0      0      2      5      0      0      0      0      0      0      0
ATGCCTCATACGCGTCATGAG     MPHTRHE       0      0      0      0      2      0      0      0      0      0      0      0      0      0      0      0      0      0
ATGCCTCATCCGCAGTGGCTG     MPHPQWL       0      0      0      0      0      0      0      0      0      2      0      0      0      0      0      0      0      0
ATGCCTCATCGGAGTAATCAG     MPHRSNQ       0      0      0      1      1      0      4      0      0      0      0      0      0      0      0      0      0      0
ATGCCTCATCGTGCTCCGCCG     MPHRAPP       0      0      0      1      0      0      0      0      0      0      0      0      0      0      0      0      0      0
ATGCCTCATGGTCCTAGTTCG     MPHGPSS       0      0      0      0      1      0      0      0      0      0      0      0      0      0      0      0      0      0
ATGCCTCATTGGAGGATTGGT     MPHWRIG       0      0      0      0      0      0      0      0      0      0      1      0      0      0      0      0      0      0
ATGCCTCATTTTGGGATGACT     MPHFGMT       0      0      0      0      0      0      1      0      0      0      0      0      0      0      0      0      0      0
ATGCCTCCGCATCCTTCTCCG     MPPHPSP       0      0      0      0      0      0      0      2      0      0      0      0      0      0      0      0      0      0
ATGCCTCCGCATCTTTATCAT     MPPHLYH       0      0      0      0      0      0      0      0      0      1      0      0      0      0      0      0      0      0
ATGCCTCCGCATTCTTCGGCT     MPPHSSA       0      0      0      0      1      0      0      0      0      0      0      0      0      0      0      0      0      0
ATGCCTCCGCTGAATGGTCTT     MPPLNGL       0      0      0      0      0      0      0      0      0      1      0      0      0      0      0      0      0      0
ATGCCTCCGGCTGCGCATTAT     MPPAAHY       0      0      0      2      1      0      0      0      0      0      0      0      0      0      0      0      0      0
ATGCCTCCGGGGAATCCGTCT     MPPGNPS       0      0      0      1      0      0      0      0      0      0      0      0      0      0      0      0      0      0
ATGCCTCCGGTTACTCGTTGG     MPPVTRW       0      0      0      2      0      0      0      0      0      0      0      0      0      0      0      0      0      0
ATGCCTCCGTCTCATATTGAG     MPPSHIE       0      0      0      0      0      0      0      0      0      1      2      0      0      0      0      0      0      0
ATGCCTCCGTCTCGTAGTCCG     MPPSRSP       0      0      0      0      0      0      0      0      0      0      2      0      0      0      0      0      0      0
ATGCCTCCGTCTCGTCCTACT     MPPSRPT       0      0      0      0      0      0      0      0      0      0      4      0      0      0      0      0      0      0
ATGCCTCCTAAGCTTTCGCAG     MPPKLSQ       0      0      0      0      0      0      0      0      0      1      1      0      0      0      0      0      0      0
ATGCCTCCTATTCAGCAGCTG     MPPIQQL       0      0      0      0      0      0      0      0      0      1      0      0      0      0      0      0      0      0
ATGCCTCCTATTTATTTGACT     MPPIYLT       0      0      0      0      0      0      0      0      0      0      0      0      0      0      0      2      0      0
ATGCCTCCTCAGACGGTGTGG     MPPQTVW       0      0      0      2      0      0      0      0      0      0      0      0      0      0      0      0      0      0
ATGCCTCCTCATCAGGCGCAG     MPPHQAQ       0      0      0      0      2      0      0      0      0      0      0      0      0      0      0      0      0      0
ATGCCTCCTCGTCTGCCGCCT     MPPRLPP       0      0      0      0      3      0      0      0      0      0      0      0      0      0      0      0      0      0
ATGCCTCCTCTGATGCGGGGT     MPPLMRG       0      0      0      0      0      0      0      0      0      1      3      0      0      0      0      0      0      0
ATGCCTCCTGATCTGGAGAGG     MPPDLER       0      0      0      0      1      0      0      0      0      0      0      0      0      0      0      0      0      0
ATGCCTCCTGTGCCGAGTAAT     MPPVPSN       0      0      0      0      0      0      0      0      0      1      1      0      0      0      0      0      0      0
ATGCCTCCTTATTCGTCGGCG     MPPYSSA       0      0      0      0      0      0      1      0      0      0      0      0      0      0      0      0      0      0
ATGCCTCGGATTTTGCCGTGG     MPRILPW       0      0      0      0      0      0      0      0      0      1      0      0      0      0      0      0      0      0
ATGCCTCGGCTTCCGGTTAAT     MPRLPVN       0      0      0      0      0      0      0      0      0      1      0      0      0      0      0      0      0      0
ATGCCTCGGCTTTGGTGGAGT     MPRLWWS       0      0      0      0      0      0      0      0      0      2      0      0      0      0      0      0      0      0
ATGCCTCGGTTGCTGCCGGCT     MPRLLPA       0      0      0      0      0      0      0      0      0      2      0      0      0      0      0      0      0      0
ATGCCTCGGTTGTCTACGTTT     MPRLSTF       0      0      0      0      0      0      0      0      0      1      0      0      0      0      0      0      0      0
ATGCCTCGTCCGCTTTCTCAG     MPRPLSQ       0      0      0      0      0      0      0      0      0      1      0      0      0      0      0      0      0      0
ATGCCTCGTGCTCCGTCTCAT     MPRAPSH       0      0      0      7      0      0      1      0      0      0      0      0      0      0      0      0      0      0
ATGCCTCGTTCTCCTTTGTAT     MPRSPLY       0      0      0      0      1      0      0      0      0      0      0      0      0      0      0      0      0      0
ATGCCTCTGATTATTACGTCT     MPLIITS       0      0      0      0      0      0      0      0      0      1      0      0      0      0      0      0      0      0
ATGCCTCTGCCTCATAGGCTT     MPLPHRL       0      0      0      1      1      0      0      0      0      0      0      0      0      0      0      0      0      0
ATGCCTCTGCTGCTGCCTCCG     MPLLLPP       0      0      0      0      0      0      0      0      0      3      1      0      0      0      0      0      0      0
ATGCCTCTTCAGAGTCGTCTG     MPLQSRL       0      0      0      0      0      0      1      0      0      0      0      0      0      0      0      0      0      0
ATGCCTCTTCTTCAGTGGAAG     MPLLQWK       0      0      0      0      1      0      0      0      0      0      0      0      0      0      0      0      0      0
ATGCCTCTTTTTACGCTTTAT     MPLFTLY       0      0      0      0      1      0      0      1      0      0      0      0      0      0      0      0      0      0
ATGCCTGAGACGGCTAATGTT     MPETANV       0      0      0      0      0      0      0      0      0      0      0      0      0      0      0      0      0      2
ATGCCTGAGGCGGCGCCGCAT     MPEAAPH       0      0      0      0      0      0      0      0      0      2      1      0      0      0      0      0      0      0
ATGCCTGATCCTCAGCCTCTG     MPDPQPL       0      0      0      0      0      0      0      0      0      0      2      0      0      0      0      2      0      0
ATGCCTGATCGTTTTCCGCGT     MPDRFPR       0      0      0      0      0      0      0      0      0      0      2      1      0      0      0      0      0      0
ATGCCTGATGCGCCTGAGATG     MPDAPEM       0      0      0      0      0      0      0      0      0      0      0      0      0      0      0      0      0      1
ATGCCTGATGGTTTGCAGCCT     MPDGLQP       0      0      0      0      0      0      0      0      0      0      2      0      0      0      0      0      0      0
ATGCCTGATGTTTATCCGAAT     MPDVYPN       0      0      0      0      0      0      0      0      0      0      0      0      0      0     26      0      0      0
ATGCCTGCGACGACTACTCGG     MPATTTR       0      0      0      0      0      0      0      0      0      1      0      0      0      0      0      0      0      0
ATGCCTGCGGCTTTGAATATT     MPAALNI       0      0      0      0      0      0      0      0      0      0      0      0      0      0      0     11      0      0
ATGCCTGCGTCTCTGCCTCCG     MPASLPP       0      0      0      0      0      0      0      0      0      2      0      0      0      0      0      0      0      0
ATGCCTGCTAATCTTACTTAT     MPANLTY       0      0      0      0      1      0      0      0      0      0      0      0      0      0      0      0      0      0
ATGCCTGCTACTCGGATTACT     MPATRIT       0      0      0      0      0      0      0      0      0      0      2      0      0      0      0      0      0      0
ATGCCTGCTACTGCGCTGGTT     MPATALV       0      0      0      0      0      0      1      0      0      0      0      0      0      0      0      0      0      0
ATGCCTGCTATTCTGCTTCCT     MPAILLP       0      0      0      0      1      0      1      0      0      0      0      0      0      0      0      0      0      0
ATGCCTGCTCCGTTGCATAGT     MPAPLHS       0      0      0      1      0      0      0      0      0      0      0      0      0      0      0      0      0      0
ATGCCTGCTCTGAAGACGCCG     MPALKTP       0      0      0      0      1      0      0      0      0      0      0      0      0      0      0      0      0      0
ATGCCTGCTGAGGTTCTTGAG     MPAEVLE       0      0      0      0      0      0      0      0      0      1      0      0      0      0      0      0      0      0
ATGCCTGCTGGTTTTCTTACG     MPAGFLT       0      0      0      0      3      0      0      0      0      0      0      0      0      0      0      0      0      0
ATGCCTGCTGTGCATCTGTTG     MPAVHLL       0      0      0      0      0      0      0      0      0      0      1      0      0      0      0      0      0      0
ATGCCTGCTGTGTCTAAGCAT     MPAVSKH       0      0      0      0      0      0      0      0      0      1      0      0      0      0      0      0      0      0
ATGCCTGGGCCTCGTACTCCG     MPGPRTP       0      0      0      0      0      0      0      0      0      1      4      0      0      0      0      0      0      0
ATGCCTGGTACTCCGCTGTTT     MPGTPLF       0      0      0      0      0      0      0      0      0      0      0      0      0      0      0      0      0     35
ATGCCTGGTATGACGAGTTCG     MPGMTSS       0      0      0      0      1      0      0      0      0      0      0      0      0      0      0      0      0      0
ATGCCTGGTCTGTCTCCGGCG     MPGLSPA       0      0      0      1      0      0      0      0      0      0      0      0      0      0      0      0      0      0
ATGCCTGGTGATTGGACTCAT     MPGDWTH       0      0      0      1      0      0      1      0      0      0      0      0      0      0      0      0      0      0
ATGCCTGGTGTGACGGCTACG     MPGVTAT       0      0      0      0      0      0      0      0      0      0      0      0      0      0      1      0      0      0
ATGCCTGGTTTGCGTGTTCTG     MPGLRVL       0      0      0      0      0      0      0      0      0      0      0      0      0      0      7      0      0      0
ATGCCTGTGAATTGGACGTCT     MPVNWTS       0      0      0      0      0      0      0      0      0      0      0      0      0      0      0      0    201      0
ATGCCTGTGCGTCTGCCGTAT     MPVRLPY       0      0      0      0      0      0      0      0      0      1      0      0      0      0      0      0      0      0
ATGCCTGTGCTTAGTCAGATG     MPVLSQM       0      0      0      0      0      0      0      0      0      0      0      0      0      0      0      2      0      0
ATGCCTGTGTCGCCTCATCTG     MPVSPHL       0      0      0      0      0      0      0      0      0      2      0      0      0      0      0      0      0      0
ATGCCTGTTACTATGTATCAG     MPVTMYQ       0      0      0      0      0      0      0      0      0      0      0      0      1      0      0      0      0      0
ATGCCTGTTCATTGGATGTCT     MPVHWMS       0      0      0      0      0      0      0      0      0      0      0      0      0      0      0      0     14      0
ATGCCTGTTGGGTGTCCGCCT     MPVGCPP       0      0      0      0      0      0      0      0      0      0      0      0      0      0      0      0      0      2
ATGCCTTATAGTAAGCTTCAG     MPYSKLQ       0      0      0      0      0      0      0      0      0      0      0      1      0      0      0      0      0      0
ATGCCTTATCATCGTAATCTG     MPYHRNL       0      0      0      0      0      0      0      0      0      0      0      0      0      0      0      0    306      0
ATGCCTTATCCGCCGAGTAAG     MPYPPSK       0      0      0      0      0      0      0      0      0      0      0      0      0      0      0      0      1      0
ATGCCTTATTATTCGCCGGAT     MPYYSPD       0      0      0      0      0      0      0      0      0      1      0      2      0      0      0      0      0      0
ATGCCTTATTTGTATAATTCG     MPYLYNS       0      0      0      0      0      0      0      0      0      0      0      0      0      0      5      0      0      0
ATGCCTTCGAATCGGACGACT     MPSNRTT       0      0      0      2      2      0      0      0      0      0      0      0      0      0      0      0      0      0
ATGCCTTCGCATCGTGAGTGG     MPSHREW       0      0      0      0      0      0      0      0      0      3      0      0      0      0      0      0      0      0
ATGCCTTCGCCGACGTGGCCT     MPSPTWP       0      0      0      1      0      0      0      0      0      0      0      0      0      0      0      0      0      0
ATGCCTTCGCCGCAGTTGTAT     MPSPQLY       0      0      0      0      0      0      0      0      0      1      1      0      0      0      0      0      0      0
ATGCCTTCGCGGCTTCTTACT     MPSRLLT       0      0      0      0      0      0      0      0      0      0      0      1      0      0      0      0      0      0
ATGCCTTCGTCGCGTTTTAGT     MPSSRFS       0      0      0      0      0      0      0      0      0      0      0      0      0      1      0      0      0      0
ATGCCTTCTAGTTCGCGTCCG     MPSSSRP       0      0      0      1      0      0      0      0      0      0      0      0      0      0      0      0      0      0
ATGCCTTCTATTCGTAATTTG     MPSIRNL       0      0      0      0      0      0      0      0      0      2      0      0      0      0      0      0      0      0
ATGCCTTCTCAGACGTCGGCG     MPSQTSA       0      0      0      0      1      0      0      0      0      0      0      0      0      0      0      0      0      0
ATGCCTTCTCCTCAGTTGCCT     MPSPQLP       0      0      0      0      0      0      0      0      0      0      5      0      0      0      0      0      0      0
ATGCCTTCTGTTCCTCATCAT     MPSVPHH       0      0      0      0      0      0      0      0      0      0      0      0      0      0      0      0      3      0
ATGCCTTCTTATACTACTCCT     MPSYTTP       0      0      0      1      0      0      0      0      0      0      0      0      0      0      0      0      0      0
ATGCCTTGGGGTCCTGGTTGG     MPWGPGW       0      0      0      0      0      0      0      0      0      0      0      0      5      0      0      0      0      0
ATGCCTTGGTCTAGGATGGAT     MPWSRMD       0      0      0      0      1      0      0      0      0      0      0      0      0      0      0      0      0      0
ATGCCTTGGTCTTCGACGCGG     MPWSSTR       0      0      0      0      0      0      0      0      0      1      0      0      0      0      0      0      0      0
ATGCCTTGTTCTGTGCAGTCG     MPCSVQS       0      0      0      0      0      0      0      0      0      0      0      0      0      0      0      0      0      3
ATGCCTTTGAAGTATTCGTCT     MPLKYSS       0      0      0      0      1      0      0      0      0      0      0      0      0      0      0      0      0      0
ATGCCTTTGAATCCGATTACG     MPLNPIT       0      0      0      4      2      0      0      0      0      0      0      0      0      0      0      0      0      0
ATGCCTTTGAATTATGTTATG     MPLNYVM       0      0      0      1      0      0      0      0      0      0      0      0      0      0      0      0      0      0
ATGCCTTTGGCGTCTCCTCAT     MPLASPH       0      0      0      0      0      0      0      0      0      0      1      1      0      0      0      0      0      0
ATGCCTTTTACGTCTATGCAT     MPFTSMH       0      0      0      0      0      0      0      0      0      0      0      0      0      0      0      0      0     13
ATGCCTTTTCATATTAAGCTG     MPFHIKL       0      0      0      1      0      0      0      0      0      0      0      0      0      0      0      0      0      0
ATGCCTTTTCTGAAGGAGGAG     MPFLKEE       0      0      0      0      0      0      0      0      0      0      0      0      0      0      0      1      0      0
ATGCCTTTTCTGCCTAGTCGT     MPFLPSR       0      0      0      0      0      0      0      0      0      7      2      0      0      0      0      0      0      0
ATGCCTTTTCTGCTTACTAGT     MPFLLTS       0      0      0      0      0      0      0      0      0      0      0      0      0      0      0      1      0      0
ATGCCTTTTGCTTGGATGCGG     MPFAWMR       0      0      0      0      0      0      0      0      0      0      0      0      0      0      0      0      3      0
ATGCCTTTTTATGGTATTGGG     MPFYGIG       0      0      0      0      0      0      0      0      0      0      0      0      0      0      0      0      0      2
ATGCGGAATTGGTATCCGGTG     MRNWYPV       0      0      0      1      0      0      0      0      0      0      0      0      0      0      0      0      0      0
ATGCGGACGTATCATGCTCTG     MRTYHAL       0      0      0      0      0      0      0      0      0      1      0      0      0      0      0      0      0      0
ATGCGGAGTTTTGATGGGCAG     MRSFDGQ       0      0      0      0      0      0      0      0      0      1      0      0      0      0      0      0      0      0
ATGCGGATTCATGGGGAGGCT     MRIHGEA       0      0      0      0      0      0      0      0      0      0      0      0      0      0      0     11      0      0
ATGCGGCCTACGCTTCCTTAT     MRPTLPY       0      0      0      0      0      0      0      0      0      1      0      0      0      0      0      0      0      0
ATGCGGCCTATGACGCCGGGT     MRPMTPG       0      0      0      0      0      0      0      0      0      2      0      0      0      0      0      0      0      0
ATGCGGCCTTATTTTTTGCCG     MRPYFLP       0      0      0      1      0      0      0      0      0      0      0      0      0      0      0      0      0      0
ATGCGGCTGCCTACGCTGATG     MRLPTLM       0      0      0      0      0      0      0      0      0      0      4      0      0      0      0      0      0      0
ATGCGGGATAGTAAGCCTGTT     MRDSKPV       0      0      0      0      0      0      0      0      0      0      0      0      0      0      0      0      0      2
ATGCGGGCTCCGTCGCTTCTG     MRAPSLL       0      0      0      0      0      0      0      0      0      1      1      0      0      0      0      6      0      0
ATGCGGGGTACGTCTACGGAG     MRGTSTE       0      0      0      0      0      0      0      0      0      0      5      0      0      0      0      0      0      0
ATGCGGGTTCCTACGCTTCAT     MRVPTLH       0      0      0      0      0      0      0      0      0      0      3      0      0      0      0      0      0      0
ATGCGGTATCAGCCTATTCTG     MRYQPIL       0      0      0      0      0      0      0      0      0      1      0      0      0      0      0      0      0      0
ATGCGGTATGGTGGTCGGATT     MRYGGRI       0      0      0      0      0      0      0      0      0      0      0      0      0      1      0      0      0      0
ATGCGGTGGCCGCCTGAGCAT     MRWPPEH       0      0      0      0      0      0      0      0      0      0      0      0      0      0      0      0      0      2
ATGCGGTTGCATTTTGCTGAT     MRLHFAD       0      0      0      0      0      0      0      0      0      1      0      0      0      0      0      2      0      0
ATGCGTACGCCGTCGATTGAG     MRTPSIE       0      0      0      0      0      0      0      0      0      1      3      0      0      0      0      0      0      0
ATGCGTACGCCTGGTACTCTG     MRTPGTL       0      0      0      0      0      0      0      0      0      0      0      0      0      3      0      0      0      0
ATGCGTACGGAGCTGTATAAG     MRTELYK       0      0      0      0      0      0      0      0      0      0      0      0      0      0      0     15      0      0
ATGCGTACTCCTCCTACGCCT     MRTPPTP       0      0      0      0      0      0      0      0      0      1      0      0      0      0      0      0      0      0
ATGCGTATGGATTTTCATCCG     MRMDFHP       0      0      0      0      0      0      0      0      0      0      1      0      0      0      0      0      0      0
ATGCGTCCGCTGATTTCGCAT     MRPLISH       0      0      0      0      0      0      2      0      0      0      0      0      0      0      0      0      0      0
ATGCGTCCGCTGTGGACTAAT     MRPLWTN       0      0      0      0      0      0      0      0      0      1      0      0      0      0      0      0      0      0
ATGCGTCCGGTTTTGCCGTTT     MRPVLPF       0      0      0      0      1      0      0      0      0      0      0      0      0      0      0      0      0      0
ATGCGTCCTGAGTGTAGTTCG     MRPECSS       0      0      0      0      0      0      0      0      0      1      0      0      0      0      0      0      0      0
ATGCGTCTGACGAATACGCTT     MRLTNTL       0      0      0      0      0      0      0      1      0      0      0      0      0      0      0      0      0      0
ATGCGTCTTCCTCTGCATTTG     MRLPLHL       0      0      0      0      0      0      0      0      0      1      1      0      0      0      0      0      0      0
ATGCGTGCTAGTGCGGATTAT     MRASADY       0      0      0      0      0      0      0      0      0      0      0      0      0      0      0      0      0      1
ATGCGTGCTCAGCCTTCTCTT     MRAQPSL       0      0      0      0      0      0      0      0      0      1      1      0      0      0      0      0      0      0
ATGCGTGCTCCGGTTCCTCAG     MRAPVPQ       0      0      0      0      0      0      0      0      0      3      2      0      0      0      0      0      0      0
ATGCGTGTGACGGGTGTTGAT     MRVTGVD       0      0      0      0      0      0      0      1      0      0      0      0      0      0      0      0      0      0
ATGCGTGTGCAGCCTGATGCG     MRVQPDA       0      0      0      0      0      0      0      0      0      0      0      0      0      0      0      0      0     15
ATGCGTGTGCAGCCTGATGTG     MRVQPDV       0      0      0      0      0      0      0      0      0      0      0      0      0      0      0      0      0      2
ATGCGTGTTCCGGTTAATGCG     MRVPVNA       0      0      0      0      0      0      0      0      0      0      2      0      0      0      0      0      0      0
ATGCGTTCGCCTCAGATTCTG     MRSPQIL       0      0      0      0      0      0      0      0      0      1      0      0      0      0      0      0      0      0
ATGCTGAATACGGCGTATGTT     MLNTAYV       0      0      0      0      0      0      0      0      0      0      0      0      0      0     36      0      0      0
ATGCTGAATACGTCTCGGCCT     MLNTSRP       0      0      0      0      0      0      0      0      0      1      0      0      0      0      0      0      0      0
ATGCTGAATGATTTGTTGGTT     MLNDLLV       0      0      0      0      0      0      0      0      0      0      0      0      0      0      0      5      0      0
ATGCTGACGGTGGGTCTTAAT     MLTVGLN       0      0      0      0      0      0      0      0      0      0      0      0      0      0      3      0      0      0
ATGCTGAGGATGCCTGATTTG     MLRMPDL       0      0      0      0      0      0      0      0      0      0      0      0      0      0      0      0      0     41
ATGCTGAGGGCGAATCCGGGT     MLRANPG       0      0      0      0      0      0      0      0      0      0      0      0      0      0      0      0      0      9
ATGCTGAGGGCTACTAATCTT     MLRATNL       0      0      0      0      0      0      0      0      0      0      0      0      0      0      0      0      0      9
ATGCTGAGGTGTATTCAGCTT     MLRCIQL       0      0      0      0      0      0      0      0      0      0      0      1      0      0      0      0      0      0
ATGCTGAGTAATGAGGAGCCG     MLSNEEP       0      0      0      0      1      0      0      0      0      0      0      0      0      0      0      0      0      0
ATGCTGATGCCTACTAGTGCG     MLMPTSA       0      0      0      0      0      0      0      0      0      1      0      0      0      0      0      0      0      0
ATGCTGATGGAGCCTCCTCAT     MLMEPPH       0      0      0      0      0      0      0      0      0      1      1      0      0      0      0      0      0      0
ATGCTGCATAATACGCTGTCT     MLHNTLS       0      0      0      0      0      0      0      0      0      2      0      0      0      0      0      0      0      0
ATGCTGCATCGTGAGCGGCCT     MLHRERP       0      0      0      1      2      0      0      1      0      0      0      0      0      0      0      0      0      0
ATGCTGCATTCTACGCCGACT     MLHSTPT       0      0      0      0      0      0      0      0      0      0      2      0      0      0      0      0      0      0
ATGCTGCCGAATCCTCGTCTG     MLPNPRL       0      0      0      0      0      0      0      0      0      0      0      0      0      0      0      5      0      0
ATGCTGCCGAATGCTCCGTTG     MLPNAPL       0      0      0      0      0      0      0      0      0      0      2      0      0      0      0      0      0      0
ATGCTGCCGAGTATTAATTCG     MLPSINS       0      0      0      0      0      0      0      0      0      0      0      0      0      0      0      0      0      1
ATGCTGCCGATTTTGGCTCAT     MLPILAH       0      0      0      0      0      0      0      0      0      0      0      0      3      0      0      0      0      0
ATGCTGCCGTCGCTTCGTTCG     MLPSLRS       0      0      0      0      0      0      0      0      0      0      1      0      0      0      0      0      0      0
ATGCTGCCGTCTGTGCTTGAT     MLPSVLD       0      0      0      2      3      0      7      4      0      2      0      1      0      0      0      0      0      0
ATGCTGCCTACGCATCCTCAG     MLPTHPQ       0      0      0      0      0      0      1      0      0      0      0      0      0      0      0      0      0      0
ATGCTGCCTACTCAGAGTCCG     MLPTQSP       0      0      0      1      1      0      0      0      0      0      0      0      0      0      0      0      0      0
ATGCTGCCTATTCTGTATACT     MLPILYT       0      0      0      0      0      0      0      0      0      0      0      0      0      0      0      0      0     11
ATGCTGCCTCCGAAGGCTCAG     MLPPKAQ       0      0      0      0      0      0      0      0      0      0      1      0      0      0      0      0      0      0
ATGCTGCCTCCTTATCCTTCG     MLPPYPS       0      0      0      0      0      0      0      0      0      2      0      0      0      0      0      0      0      0
ATGCTGCCTTATACTAATACG     MLPYTNT       0      0      0      0      0      0      0      0      0      0      1      0      0      0      0      0      0      0
ATGCTGCCTTCGAATTCGTTT     MLPSNSF       0      0      0      0      1      0      0      0      0      0      0      0      0      0      0      0      0      0
ATGCTGCGGTCGGCTCATGAT     MLRSAHD       0      0      0      0      0      0      0      0      0      0      1      1      0      0      0      0      0      0
ATGCTGCGTACTTCGATGCAG     MLRTSMQ       0      0      0      0      2      0      0      0      0      0      0      0      0      0      0      0      0      0
ATGCTGCTTGATCCGGTGATG     MLLDPVM       0      0      0      0      0      0      0      0      0      0      0      0      0      0      0      0     50      0
ATGCTGGAGAGGCCTCATCAG     MLERPHQ       0      0      0      0      0      0      0      0      0      0      1      0      0      0      0      0      0      0
ATGCTGGAGAGGGTGCCTTAT     MLERVPY       0      0      0      0      0      0      0      0      0      1      0      0      0      0      0      0      0      0
ATGCTGGAGCCTCCTTCGACG     MLEPPST       0      0      0      0      0      0      0      0      0      2      0      0      0      0      0      0      0      0
ATGCTGGATCAGGTGAGTAGT     MLDQVSS       0      0      0      0      0      0      0      0      0      1      0      0      0      0      0      0      0      0
ATGCTGGATCTGTCGACTATT     MLDLSTI       0      0      0      0      2      0      3      1      0      0      0      0      0      0      0      0      0      0
ATGCTGGATCTTAGTCCTAGT     MLDLSPS       0      0      0      0      0      0      0      0      0      0      0      0      0      0      5      0      0      0
ATGCTGGATGGTAAGATTCAG     MLDGKIQ       0      0      0      0      0      0      0      0      0      1      0      0      0      0      0      0      0      0
ATGCTGGTGGATTTGTCGACT     MLVDLST       0      0      0      0      0      0      0      0      0      0      0      0      0      1      0      0      0      0
ATGCTGGTGGGTCCTCCGATG     MLVGPPM       0      0      0      0      0      0      0      0      0      0      0      0      0      4      0      0      0      0
ATGCTGGTGTCGCCGCCGCGG     MLVSPPR       0      0      0      0      0      0      0      0      0      1      1      0      0      0      0      0      0      0
ATGCTGTCGCCTAAGGCTACG     MLSPKAT       0      0      0      0      0      0      0      0      0      0      2      0      0      0      0      0      0      0
ATGCTGTCTAGGGGTGTTAAT     MLSRGVN       0      0      0      0      0      0      0      0      0      0      0      0      0      1      0      0      0      0
ATGCTGTCTCCTCTTCTTGAT     MLSPLLD       0      0      0      0      0      0      0      1      0      0      0      0      0      0      0      0      0      0
ATGCTGTGGGAGATGCCTTGG     MLWEMPW       0      0      0      0      1      0      0      0      0      0      0      0      0      0      0      0      0      0
ATGCTGTTTAATAATATGCGG     MLFNNMR       0      0      0      0      0      0      0      0      0      0      0      0      0      0      0      0      0      4
ATGCTGTTTACTCTGTCGCAG     MLFTLSQ       0      0      0      0      0      0      0      0      0      0      0      0      3      0      0      0      0      0
ATGCTGTTTTCTGGGTCGCTG     MLFSGSL       0      0      0      0      0      0      0      0      0      0      0      0      0      4      0      0      0      0
ATGCTTAAGCCGATTCCTTCT     MLKPIPS       0      0      0      0      0      0      0      0      0      0      1      0      0      0      0      0      0      0
ATGCTTAAGTTTAATCCGCGT     MLKFNPR       0      0      0      0      0      0      0      0      0      0      0      0      0      0      0      0     14      0
ATGCTTAATATGGATTCTATG     MLNMDSM       0      0      0      0      0      0      0      0      0      0      0      0      5      0      0      0      0      0
ATGCTTAATGAGCTGATGATG     MLNELMM       0      0      0      0      0      0      0      0      0      0      0      0      7      0      0      0      0      0
ATGCTTAATGCTCCGTCGGTT     MLNAPSV       0      0      0      0      0      0      0      0      0      1      0      0      0      0      0      0      0      0
ATGCTTACGGCTTCTTTGCCG     MLTASLP       0      0      0      0      0      0      0      0      0      1      0      0      0      0      0      0      0      0
ATGCTTACTATTGCTGAGAGT     MLTIAES       0      0      0      0      0      0      0      0      0      1      0      0      0      0      0      0      0      0
ATGCTTACTCCGAAGCTTTCG     MLTPKLS       0      0      0      0      0      0      0      0      0      0      2      0      0      0      0      0      0      0
ATGCTTACTCCGCCTTCGCTG     MLTPPSL       0      0      0      0      0      0      1      0      0      0      0      0      0      0      0      0      0      0
ATGCTTACTCCTCCTCCTAGG     MLTPPPR       0      0      0      0      0      0      0      0      0      0      0      0      0      0      0      0      0      1
ATGCTTAGGCTTCCGTTGACG     MLRLPLT       0      0      0      0      0      0      0      0      0      1      0      0      0      0      0      0      0      0
ATGCTTAGTACGACGCTGGCG     MLSTTLA       0      0      0      0      0      0      0      0      0      1      1      0      0      0      0      0      0      0
ATGCTTAGTCAGATGTATTCG     MLSQMYS       0      0      0      0      0      0      0      0      0      0      0      0      0      0      0      1      0      0
ATGCTTAGTCAGATGTATTTG     MLSQMYL       0      0      0      0      0      0      0      0      0      0      0      0      0      0      0     22      0      0
ATGCTTAGTCCTGCGCCGTGT     MLSPAPC       0      0      0      0      0      0      0      0      0      3      0      0      0      0      0      0      0      0
ATGCTTAGTTCGCCGTCGCCT     MLSSPSP       0      0      0      0      2      0      0      0      0      0      0      0      0      0      0      0      0      0
ATGCTTAGTTCTTATGAGAAT     MLSSYEN       0      0      0      0      0      0      0      0      0      0      0      0      0      1      0      0      0      0
ATGCTTATGCATTCTGCTCAT     MLMHSAH       0      0      0      0      0      0      0      0      0      0      0      0      0      0      0      0      0      1
ATGCTTATGGAGATTCTGCCT     MLMEILP       0      0      1      0      0      0      0      0      0      0      0      0      0      0      0      0      0      0
ATGCTTATGGAGTCTCAGCAG     MLMESQQ       0      0      0      0      0      0      0      0      0      0      0      0      0      0      0      0      0      7
ATGCTTATTATGCCGCGTCAT     MLIMPRH       0      0      0      0      0      0      1      0      0      0      0      0      0      0      0      0      0      0
ATGCTTATTCATGATCTTAAG     MLIHDLK       0      0      0      0      1      0      0      0      0      0      0      0      0      0      0      0      0      0
ATGCTTATTGATATTCCGCCG     MLIDIPP       0      0      0      0      0      0      0      0      0      0      0      0      0      0      0     66      0      0
ATGCTTCAGAATGCGCCTCCG     MLQNAPP       0      0      0      0      0      0      0      0      0      1      0      0      0      0      0      0      0      0
ATGCTTCAGACGACGAAGTTT     MLQTTKF       0      0      0      0      0      0      0      0      0      0      0      0      0      1      0      0      0      0
ATGCTTCAGGCGAGTTCTAGT     MLQASSS       0      0      0      0      0      0      0      0      0      0      0      0      0     21      0      0      0      0
ATGCTTCAGTCTCCTTCTCAT     MLQSPSH       0      0      0      1      0      0      0      0      0      0      0      0      0      0      0      0      0      0
ATGCTTCAGTCTTCTGATAGG     MLQSSDR       0      0      0      0      0      0      0      0      0      2      0      0      0      0      0      0      0      0
ATGCTTCATCCGGCTAGTTCT     MLHPASS       0      0      0      0      0      0      0      0      0      1      0      0      0      0      0      0      0      0
ATGCTTCCTCCTACGCCTCGG     MLPPTPR       0      0      0      0      1      0      0      1      0      0      0      0      0      0      0      0      0      0
ATGCTTCCTCCTGAGCATATG     MLPPEHM       0      0      0      2      0      0      0      0      0      0      0      0      0      0      0      0      0      0
ATGCTTCCTGGGGTGGCGGTT     MLPGVAV       0      0      0      0      0      0      0      0      0      0      0      0      0      0      0      4      0      0
ATGCTTCCTTCTAATCGGATG     MLPSNRM       0      0      0      0      1      0      1      0      0      0      0      0      0      0      0      0      0      0
ATGCTTCCTTTTACGGTGTCG     MLPFTVS       0      0      0      0      0      0      0      0      0      0      0      0      0      0      0      0      0      5
ATGCTTCGGTTGGATATTCCG     MLRLDIP       0      0      0      0      0      0      0      0      0      0      1      0      0      0      0      0      0      0
ATGCTTCGTCCTGTTCCGTTG     MLRPVPL       0      0      0      0      0      0      0      0      0      0      0      0      0      0      1      0      0      0
ATGCTTGAGAATAAGACTGAG     MLENKTE       0      0      0      0      0      0      0      0      0      0      0      0      0      0      0      1      0      0
ATGCTTGAGGCTTCGGTTTCG     MLEASVS       0      0      0      0      0      0      0      0      0      0      0      0      0      3      0      0      0      0
ATGCTTGAGGTGTATTCGCTT     MLEVYSL       0      0      0      0      0      0      0      0      0      0      8      4      0      0      0      0      0      0
ATGCTTGAGGTGTCTCAGCCT     MLEVSQP       0      0      0      0      0      0      0      0      0      0      0      0      0      4      0      0      0      0
ATGCTTGATCCGATTTCTCAG     MLDPISQ       0      0      0      0      0      0      0      0      0      0      0      0      0      0      0      0      0      1
ATGCTTGATTTGGAGTTGCTT     MLDLELL       0      0      0      0      0      0      0      0      0      0      0      0      0      0      0      0     13      0
ATGCTTGCTCATGCTCTGCCT     MLAHALP       0      0      0      0      0      0      0      0      0      1      4      1      0      0      0     10      0      0
ATGCTTGCTTCGCCTAGTTTG     MLASPSL       0      0      0      0      0      0      0      0      0      0      0      0      2      0      0      0      0      0
ATGCTTGCTTCTAATCCTCGG     MLASNPR       0      0      0      0      0      0      0      1      0      0      0      0      0      0      0      0      0      0
ATGCTTTCGCCGCGTTCTCTT     MLSPRSL       0      0      0      0      1      0      0      0      0      0      0      0      0      0      0      0      0      0
ATGCTTTCGCCTGGTAAGCTT     MLSPGKL       0      0      0      0      1      0      0      0      0      0      0      0      0      0      0      0      0      0
ATGCTTTCTACTTTTAAGGAG     MLSTFKE       0      0      0      0      0      0      0      0      0      1      0      0      0      0      0      0      0      0
ATGCTTTCTCCTTATCGTATG     MLSPYRM       0      0      0      0      0      0      0      0      0      0      2      0      0      0      0      0      0      0
ATGCTTTCTGTTCCTCGTCTT     MLSVPRL       0      0      0      0      0      0      0      0      0      1      1      0      0      0      0      0      0      0
ATGCTTTCTTATGGGGATCGT     MLSYGDR       0      0      0      0      0      0      0      0      0      2      0      0      0      0      0      0      0      0
ATGGAGAAGAGTGCGTCGCAT     MEKSASH       0      0      0      0      1      0      0      0      0      0      0      0      0      0      0      0      0      0
ATGGAGAAGCTGAGTGGTACT     MEKLSGT       0      0      0      0      0      0      0      0      0      3      1      0      0      0      0      0      0      0
ATGGAGAATTATCATATTTCG     MENYHIS       0      0      0      0      0      0      0      0      0      1      0      0      0      0      0      0      0      0
ATGGAGACGCGGGTTCTTAAG     METRVLK       0      0      0      0      0      0      0      0      0      1      0      0      0      0      0      0      0      0
ATGGAGACTAGTTCGGTGATG     METSSVM       0      0      0      0      0      0      0      0      0      0      0      0      0      0      5      0      0      0
ATGGAGACTCTGCCGGCTAGT     METLPAS       0      0      0      0      1      0      0      0      0      0      0      0      0      0      0      0      0      0
ATGGAGACTTTGTGGAAGAGT     METLWKS       0      0      0      0      0      0      0      0      0      0      0      0      1      0      0      0      0      0
ATGGAGAGGCCTGCTGCGTCT     MERPAAS       0      0      0      0      0      1      0      0      0      0      0      0      0      0      0      0      0      0
ATGGAGAGGTATGAGACTCCG     MERYETP       0      0      0      0      0      0      0      0      0      0      0      0      0      0      0      4      0      0
ATGGAGAGGTCTATGATGGTG     MERSMMV       0      0      0      0      0      0      0      0      0      0      0      0      1      0      0      0      0      0
ATGGAGAGTATGCGTTATTTT     MESMRYF       0      0      0      0      0      0      0      0      0      0      0      0      0      0      0     19      0      0
ATGGAGAGTATGTCTGTGGCT     MESMSVA       0      0      0      0      0      0      0      0      0      0      0      0      2      0      0      0      0      0
ATGGAGATTCATTATCTTTCG     MEIHYLS       0      0      0      0      0      0      0      0      0      0      0      0      0      0      0      0      0      1
ATGGAGCAGACGAAGATTTCG     MEQTKIS       0      0      0      0      0      0      0      0      0      0      0      0      0      0      4      0      0      0
ATGGAGCATACTTTTGCTCGT     MEHTFAR       0      0      0      0      0      0      0      0      0      2      0      0      0      0      0      0      0      0
ATGGAGCATATGTATAGTTAT     MEHMYSY       0      0      0      0      0      0      0      0      0      0      0      0      0      0      0      2      0      0
ATGGAGCCTCAGTCGAGTGCG     MEPQSSA       0      0      0      0      0      0      0      0      0      2      1      0      0      0      0      0      0      0
ATGGAGCCTCTGAATTATGGT     MEPLNYG       0      0      0      0      0      0      0      0      0      0      0      0      0      0      0      0      0      3
ATGGAGCCTGCTAAGCATGTT     MEPAKHV       0      0      0      0      0      0      0      0      0      0      0      0      0      0      0      0      0      4
ATGGAGCCTGCTGCTCAGTAT     MEPAAQY       0      0      0      2      1      0      0      0      0      0      0      0      0      0      0      0      0      0
ATGGAGCGGACGCATATTGAT     MERTHID       0      0      0      1      0      0      0      0      0      0      0      0      0      0      0      0      0      0
ATGGAGCGTATGAGTGCTTTG     MERMSAL       0      0      0      1      2      0      0      0      0      0      0      0      0      0      0      0      0      0
ATGGAGCTGTCGCAGACGGGT     MELSQTG       0      0      0      0      0      0      0      0      0      0      0      0      0      6      0      0      0      0
ATGGAGCTGTGTGCTCTGCAG     MELCALQ       0      0      0      0      0      0      0      0      0      0      0      0      0      0      0      0      0     12
ATGGAGGCGACTGTTCAGGCG     MEATVQA       0      0      0      0      0      0      0      0      0      0      0      0      3      0      0      0      0      0
ATGGAGGCGCATTCTCATCAT     MEAHSHH       0      0      0      0      0      0      0      0      0      0      0      0      0      0     29      0      0      0
ATGGAGGGGCGTAGTGCGCGT     MEGRSAR       0      0      0      0      2      0      0      0      0      0      0      0      0      0      0      0      0      0
ATGGAGGGTTCGGCTTCTGAG     MEGSASE       0      0      0      0      0      0      0      0      0      2      0      0      0      0      0      0      0      0
ATGGAGGTTCCGTCGCTGACT     MEVPSLT       0      0      0      0      0      0      0      0      0      1      0      0      0      0      0      0      0      0
ATGGAGTATCCTCCGAATGCT     MEYPPNA       0      0      0      0      0      0      0      0      0      0      0      0      0      0      0      0     19      0
ATGGAGTCGCGGGTTCGTCAG     MESRVRQ       0      0      0      0      0      0      0      0      0      0      2      0      0      0      0      0      0      0
ATGGAGTCTAGGCTGCAGCAG     MESRLQQ       0      0      0      0      0      0      0      0      0      0      1      0      0      0      0      0      0      0
ATGGAGTCTTATGTTGAGCTG     MESYVEL       0      0      0      0      0      0      0      0      0      0      0      0      0      0      0      0      1      0
ATGGAGTTTTCGACTTGGTTG     MEFSTWL       0      0      0      0      0      0      0      0      0      0      0      0      0      0      0      0      0      1
ATGGAGTTTTCGCCTTGGTTG     MEFSPWL       0      0      0      0      0      0      0      0      0      0      0      0      0      0      0      0      0     16
ATGGATAAGGTGACTAATTAT     MDKVTNY       0      0      0      0      0      0      0      0      0      0      0      0      0      0      0      3      0      0
ATGGATAATACTCATCCGAAG     MDNTHPK       0      0      0      0      0      0      0      0      0      0      0      0      1      0      0      0      0      0
ATGGATACTCTGGGGCCTCTG     MDTLGPL       0      0      0      0      0      0      0      0      0      0      1      0      0      0      0      0      0      0
ATGGATAGTCAGGCGCTTCAG     MDSQALQ       0      0      0      0      0      0      0      0      0      0      0      0      0      3      0      0      0      0
ATGGATAGTCATCCGCGGTCG     MDSHPRS       0      0      0      0      0      0      0      0      0      0      1      0      0      0      0      0      0      0
ATGGATATTATGGCTGTTCAT     MDIMAVH       0      0      0      0      1      0      0      1      0      0      0      0      0      0      0      0      0      0
ATGGATCAGATGGATACTGGG     MDQMDTG       0      0      0      0      0      0      0      0      0      1      0      0      0      0      0      0      0      0
ATGGATCATAAGCCTGTTTGT     MDHKPVC       0      0      0      0      0      0      0      0      0      0      0      0      0      0      0      0      0     13
ATGGATCATCCTTGGCAGCTG     MDHPWQL       0      0      0      8      8      0      2      0      0      0      0      0      0      0      0      0      0      0
ATGGATCCGAAGACTACTCCT     MDPKTTP       0      0      0      1      0      0      0      0      0      0      0      0      0      0      0      0      0      0
ATGGATCCGCATCGGACTCGT     MDPHRTR       0      0      0      0      0      0      0      0      0      2      0      0      0      0      0      0      0      0
ATGGATCCTCGGACGCTTCGG     MDPRTLR       0      0      0      0      0      0      0      0      0      0      0      0      0      1      0      0      0      0
ATGGATCCTTGTACTACTCCG     MDPCTTP       0      0      0      0      0      0      0      0      0      0      0      0      0      2      0      0      0      0
ATGGATCGGCTGTTTTCTGCG     MDRLFSA       0      0      0      0      0      0      0      0      0      0      0      0      0    130      0      0      0      0
ATGGATCGGCTGTTTTCTGTG     MDRLFSV       0      0      0      0      0      0      0      0      0      0      0      0      0      1      0      0      0      0
ATGGATCGTATTTCTATTGCT     MDRISIA       0      0      0      0      0      0      0      0      0      0      0      0      0      0      6      0      0      0
ATGGATCGTGTTTCTACGTTG     MDRVSTL       0      0      0      0      1      0      0      0      0      0      0      0      0      0      0      0      0      0
ATGGATCTGGGTCAGAATATT     MDLGQNI       0      0      0      0      0      0      0      0      0      0      0      0      0      0      0      0      0      1
ATGGATCTGTCGAGTAAGATT     MDLSSKI       0      0      0      1      0      0      0      0      0      0      0      0      0      0      0      0      0      0
ATGGATCTTAGTTTGAATGAT     MDLSLND       0      0      0      0      0      0      0      0      0      0      0      0      0      1      0      0      0      0
ATGGATCTTCGTCCTCTGCCT     MDLRPLP       0      0      0      0      0      0     16      1      0      1      1      0      0      0      0      0      0      0
ATGGATCTTCGTCCTCTGCTG     MDLRPLL       0      0      0      0      0      0      1      0      0      0      0      0      0      0      0      0      0      0
ATGGATGATAAGGAGGTTAAT     MDDKEVN       0      0      0      0      0      0      0      0      0      0      0      0      0      0      2      0      0      0
ATGGATGCGAATCATGAGGTG     MDANHEV       0      0      0      0      0      0      0      0      0      0      0      0      0      0      0      0      1      0
ATGGATGCGACGCGGTTTTCT     MDATRFS       0      0      0      0      0      0      0      0      0      1      0      0      0      0      0      0      0      0
ATGGATGCTAGGCTGTCTCTG     MDARLSL       0      0      0      2      0      0      1      0      0      0      0      0      0      0      0      0      0      0
ATGGATGCTCATCATGAGCTT     MDAHHEL       0      0      0      0      0      0      1      0      0      0      0      0      0      0      0      0      0      0
ATGGATGCTCATCATGCGTTT     MDAHHAF       0      0      0      0      0      0      2      5      0      0      0      0      0      0      0      0      0      0
ATGGATGCTTGGAATACTCAG     MDAWNTQ       0      0      0      0      0      0      0      0      0      1      1      0      0      0      0      0      0      0
ATGGATGGGCATATGGGTCCG     MDGHMGP       0      0      0      0      0      0      0      0      0      1      0      0      0      0      0      0      0      0
ATGGATGGTACGGCGGGTTTT     MDGTAGF       0      0      0      0      0      0      0      0      0      0      0      0      0      0      1      0      0      0
ATGGATGGTACGGCGTGTTTT     MDGTACF       0      0      0      0      0      0      0      0      0      0      0      0      0      0      1      0      0      0
ATGGATGGTCGGAATTGTACT     MDGRNCT       0      0      0      0      0      0      0      0      0      0      0      0     30      0      0      0      0      0
ATGGATGGTCGGATTGTTACT     MDGRIVT       0      0      0      0      0      0      0      0      0      0      0      0      1      0      0      0      0      0
ATGGATGGTCGTCGTGGGTCT     MDGRRGS       0      0      0      0      1      0      0      0      0      0      0      0      0      0      0      0      0      0
ATGGATGGTGCGGCGGGTTTT     MDGAAGF       0      0      0      0      0      0      0      0      0      0      0      0      0      4      6      0      0      0
ATGGATGGTGCGGCGTGGTTT     MDGAAWF       0      0      0      0      0      0      0      0      0      0      0      0      0      0      1      0      0      0
ATGGATGGTGCGGCTGGGTTT     MDGAAGF       0      0      0      0      0      0      0      0      0      0      0      0      0      0      1      0      0      0
ATGGATGTTGCGTTTCGGCTG     MDVAFRL       0      0      0      0      0      0      0      0      0      0      0      0      0      0    137      0      0      0
ATGGATTATAGGCGTCTTACG     MDYRRLT       0      0      0      0      0      0      0      0      0      0      0      0      0      1      0      0      0      0
ATGGATTATTCTACTGCTGAT     MDYSTAD       0      0      0      0      0      0      0      0      0      0      0      0      0      0      0      0      0      7
ATGGATTCGGCTCATGTGAGT     MDSAHVS       0      0      0      0      0      0      0      0      0      3      0      0      0      0      0      0      0      0
ATGGATTCTCATCATGCGCTT     MDSHHAL       0      0      0      0      0      0      2      0      0      0      0      0      0      0      0      0      0      0
ATGGATTCTGAGAAGTCGATT     MDSEKSI       0      0      0      0      0      0      0      0      0      0      1      0      0      0      0      0      0      0
ATGGATTCTTCTACGGCTCAG     MDSSTAQ       0      0      0      0      0      0      0      0      0      1      0      0      0      0      0      0      0      0
ATGGATTGGAAGTATATTCAT     MDWKYIH       0      0      0      0      0      0      0      0      0      0      0      0      0      2      0      0      0      0
ATGGATTGGCCTACGAAGTAT     MDWPTKY       0      0      0      0      0      0      0      0      0      0      0      0      0      0      9      0      0      0
ATGGATTGTGAGGCGTGGTGT     MDCEAWC       0      0      0      0      0      0      0      0      0      2      0      0      0      0      0      0      0      0
ATGGATTTTAAGAAGCCGGAT     MDFKKPD       0      0      0      0      0      0      0      0      0      2      0      0      0      0      0      0      0      0
ATGGATTTTAAGAATGCTCCT     MDFKNAP       0      0      0      0      0      0      0      0      0      0      0      0      0      7      0      0      0      0
ATGGATTTTCGTGTGAATTAT     MDFRVNY       0      0      0      0      0      0      0      0      0      0      0      0      0      0      0      1      0      0
ATGGATTTTGGGGGTGATGTT     MDFGGDV       0      0      0      0      0      0      0      0      0      0      0      0      0      1      0      0      0      0
ATGGCGAAGATGGATTCGAAT     MAKMDSN       0      0      0      0      0      0      0      0      0      0      0      0      1      0      0      0      0      0
ATGGCGAAGGCTACTATGCCG     MAKATMP       0      0      0      0      0      0      0      0      0      0      0      0      0      1      0      0      0      0
ATGGCGAATCATCGTTATCCT     MANHRYP       0      0      0      0      0      0      0      0      0      0      0      0      0      0      0      0      0     26
ATGGCGAATCCTAGGCATCAT     MANPRHH       0      0      0      0      0      0      0      0      0      0      0      0      0      0      2      0      0      0
ATGGCGAATTATGTGCCGACT     MANYVPT       0      0      0      0      0      0      0      0      0      0      0      0      0      0      0      0      1      0
ATGGCGAATTTTGTGTGGCCG     MANFVWP       0      0      0      0      0      0      0      0      0      0      0      0      0      0      0      0      4      0
ATGGCGACGACGACTATTAAT     MATTTIN       0      0      0      0      0      0      0      0      0      0      0      0      0      0      0      0      0      8
ATGGCGACGCCTAATAGTGCG     MATPNSA       0      0      0      0      0      0      0      0      0      0      0      0      0      0      0      1      0      0
ATGGCGACTGGGTATAATCTT     MATGYNL       0      0      0      0      0      0      0      0      0      0      0      0      0      0      0      0      0      5
ATGGCGAGGCAGGCGACTGCG     MARQATA       0      0      0      0      1      0      0      0      0      0      0      0      0      0      0      0      0      0
ATGGCGAGTAGTAATCTGAAT     MASSNLN       0      0      0      0      0      0      0      0      0      0      0      0      0      1      0      0      0      0
ATGGCGATGACTCTGAGGCTT     MAMTLRL       0      0      0      0      0      0      0      0      0      0      0      0      0      0      0      0      1      0
ATGGCGATTCCTAAGAATCCG     MAIPKNP       0      0      0      0      0      0      0      0      0      0      0      0      0      0      0      0      0     22
ATGGCGCAGCAGTATCCTTGG     MAQQYPW       0      0      0      0      0      0      0      0      0      0      0      0      0      0      0      0      0      2
ATGGCGCAGGGGCAGGTTTTT     MAQGQVF       0      0      0      0      0      0      0      0      0      2      0      0      0      0      0      0      0      0
ATGGCGCATCAGTCGCATGCT     MAHQSHA       0      0      0      0      0      0      0      0      0      0      0      0      0      0      2      0      0      0
ATGGCGCCGAAGATGTATAAG     MAPKMYK       0      0      0      0      0      0      0      0      0      0      0      0      0      0      5      0      0      0
ATGGCGCCGAGTCAGCCTCGT     MAPSQPR       0      0      0      1      0      0      1      0      0      0      0      0      0      0      0      0      0      0
ATGGCGCCGCCGCCTCAGACT     MAPPPQT       0      0      0      0      0      0      0      0      0      1      0      0      0      0      0      0      0      0
ATGGCGCCGGCTCGTACTGCG     MAPARTA       0      0      0      0      0      0      1      0      0      0      0      0      0      0      0      0      0      0
ATGGCGCCGGTTAGTTTTTCG     MAPVSFS       0      0      0      0      0      0      0      0      0      0      0      0      0      0      0      1      0      0
ATGGCGCCGTATACTAATAAG     MAPYTNK       0      0      0      0      0      0      0      0      0      0      0      0      0      0      0      0      0     59
ATGGCGCCTCCTCCTTTTAAT     MAPPPFN       0      0      0      1      4      0      0      1      0      0      0      0      0      0      0      0      0      0
ATGGCGCCTTCGCTGTCGCAG     MAPSLSQ       0      0      0      2      1      0      0      0      0      0      0      0      0      0      0      0      0      0
ATGGCGCGGGTTAATCCTCAG     MARVNPQ       0      0      0      0      0      0      0      0      0      0      0      0      1      0      0      0      0      0
ATGGCGCTGAATTCTTCGCAT     MALNSSH       0      0      0      0      0      0      0      0      0      0      0      0      0      0      2      0      0      0
ATGGCGCTGCATGCTGGGGAT     MALHAGD       0      0      0      0      0      0      0      0      0      0      0      0      0      0      2      0      0      0
ATGGCGGATAAGTGTTGTAAG     MADKCCK       0      0      0      0      0      0      0      0      0      0      0      0      0      0      0     98      0      0
ATGGCGGATACTTCTGGTCCT     MADTSGP       0      0      0      0      0      0      0      0      0      1      0      0      0      0      0      0      0      0
ATGGCGGCGACGTATCCGCAT     MAATYPH       0      0      0      0      0      0      0      1      0      0      0      0      0      0      0      0      0      0
ATGGCGGCGTATAATCCTGCT     MAAYNPA       0      0      0      0      0      0      0      0      0      0      0      0      0     11      0      0      0      0
ATGGCGGCTCCGTCGCGGCTG     MAAPSRL       0      0      0      0      1      0      0      0      0      0      0      0      0      0      0      0      0      0
ATGGCGGCTGATCGTCATGCG     MAADRHA       0      0      0      0      0      0      0      0      0      0      0      0      0      1      0      0      0      0
ATGGCGGGGGCTGTGATTCGT     MAGAVIR       0      0      0      0      0      0      0      0      0      0      0      0      0      0      0    152      0      0
ATGGCGGGTCAGAGGTTGCCG     MAGQRLP       0      0      0      0      0      0      0      0      0      0      0      0      0      0      0      0      0      1
ATGGCGGTGACTATTACGGGT     MAVTITG       0      0      0      0      0      0      0      0      0      0      0      0      0      0      0      0      0      2
ATGGCGTATAATAAGTCTATG     MAYNKSM       0      0      0      0      0      0      0      0      0      0      0      0      0      0      0      3      0      0
ATGGCGTATGAGCTTCCTACG     MAYELPT       0      0      0      0      1      0      1      0      0      0      0      0      0      0      0      0      0      0
ATGGCGTATTCTTCTAATCCT     MAYSSNP       0      0      0      0      0      0      0      0      0      1      0      0      0      0      0      0      0      0
ATGGCGTATTCTTGTAATCCT     MAYSCNP       0      0      0      0      0      0      0      0      0      0      1      0      0      0      0      0      0      0
ATGGCGTCGAATGTGCTGCTT     MASNVLL       0      0      0      0      0      0      0      0      0      0      0      0      0      0      0      1      0      0
ATGGCGTCTAGGGAGGTTCTG     MASREVL       0      0      0      0      0      0      0      0      0      0      0      0      0      2      0      0      0      0
ATGGCGTCTTATACTATTGTT     MASYTIV       0      0      0      0      0      0      0      0      0      0      0      0      0      0      0      2      0      0
ATGGCGTTGAGGTATCAGCCG     MALRYQP       0      0      0      0      1      0      0      0      0      0      0      0      0      0      0      0      0      0
ATGGCTAAGAGTGTTGCGACT     MAKSVAT       0      0      0      0      0      0      0      0      0      0      0      0      0      0      0      0      0     13
ATGGCTAAGATTTCTTATAGT     MAKISYS       0      0      0      0      0      0      0      0      0      0      0      0      0      0      0      0     10      0
ATGGCTAAGGATCTGCTTCCT     MAKDLLP       0      0      0      0      0      0      0      0      0      0      2      0      0      0      0      0      0      0
ATGGCTAAGTATACGCTTACT     MAKYTLT       0      0      0      0      0      0      0      0      0      0      0      0      0      0     22      0      0      0
ATGGCTAATAATCCGAGGTCT     MANNPRS       0      0      0      0      0      0      0      0      0      0      0      0      0      0      0      0      0     47
ATGGCTAATTTTATGACGCTG     MANFMTL       0      0      0      0      0      0      0      0      0      0      0      0      0      0      0      0      0     23
ATGGCTACGAGTTTTCTTCAT     MATSFLH       0      0      0      0      0      0      0      0      0      0      0      0      1      0      0      0      0      0
ATGGCTACGATGAATACGAAT     MATMNTN       0      0      0      0      0      0      0      0      0      0      0      0      1      0      0      0      0      0
ATGGCTACGCCGACGAAGTTG     MATPTKL       0      0      0      0      1      0      0      0      0      0      0      0      0      0      0      0      0      0
ATGGCTACGCGTTTGGAGCAG     MATRLEQ       0      0      0      0      0      0      0      0      0      0      0      0      0      6      0     13      0      0
ATGGCTACGCTGGGTCGTACG     MATLGRT       0      0      0      0      0      0      0      0      0      0      0      0      0      0     12     24      0      0
ATGGCTACTAGTACGCATAGT     MATSTHS       0      0      0      0      0      0      0      0      0      1      0      0      0      0      0      0      0      0
ATGGCTACTCATGATGAGTAT     MATHDEY       0      0      0      0      2      0      0      0      0      0      0      0      0      0      0      0      0      0
ATGGCTAGTAATCCGAGGTCT     MASNPRS       0      0      0      0      0      0      0      0      0      0      0      0      0      0      0      0      0      1
ATGGCTATTACGAATATGACT     MAITNMT       0      0      0      0      0      0      0      0      0      0      0      0      0      0      0      4      0      0
ATGGCTATTAGTTCGAGTCCG     MAISSSP       0      0      0      0      2      0      0      0      0      0      0      0      0      0      0      0      0      0
ATGGCTATTGTGGATCTGGCT     MAIVDLA       0      0      0      0      0      0      0      0      0      0      0      0      0      0     11      0      0      0
ATGGCTCAGCCTGTTCCGTTG     MAQPVPL       0      0      0      0      0      0      1      0      0      0      0      0      0      0      0      0      0      0
ATGGCTCAGCGGCTGATTGAT     MAQRLID       0      0      0      0      0      0      0      0      0      0      0      0      0      0      6      0      0      0
ATGGCTCCGAAGATTAAGACT     MAPKIKT       0      0      0      0      0      0      0      0      0      0      0      0      0      0      0     82      0      0
ATGGCTCCGCGTGTGGCTGAG     MAPRVAE       0      0      0      2      1      0      0      0      0      0      0      0      0      0      0      0      0      0
ATGGCTCCGCTGGCGTCTCCT     MAPLASP       0      0      0      0      0      0      0      0      0      1      2      0      0      0      0      0      0      0
ATGGCTCCTAAGACTCAGCAT     MAPKTQH       0      0      0      1      1      0      0      0      0      0      0      0      0      0      0      0      0      0
ATGGCTCCTAATCCGCCGTTG     MAPNPPL       0      0      0      0      0      0      1      0      0      0      0      0      0      0      0      0      0      0
ATGGCTCCTAATCCTCCGTTG     MAPNPPL       0      0      0      0      0      0      1      0      0      0      0      0      0      0      0      0      0      0
ATGGCTCCTAATTTGGCGCGG     MAPNLAR       0      0      0      0      0      0      0      0      0      0      0      0      0      0      0      5      0      0
ATGGCTCCTACTCCTGATCGT     MAPTPDR       0      0      0      0      0      0      1      0      0      0      0      0      0      0      0      0      0      0
ATGGCTCCTTATGTTAATGCG     MAPYVNA       0      0      0      0      0      0      0      0      0      0      0      0      0      0      0    112      0      0
ATGGCTCCTTATGTTAATGTG     MAPYVNV       0      0      0      0      0      0      0      0      0      0      0      0      0      0      0      1      0      0
ATGGCTCCTTGGAGTGTGTTG     MAPWSVL       0      0      0      0      0      0      0      0      0      0      0      0      0      1      0      0      0      0
ATGGCTCTGGCTACTTTTTCT     MALATFS       0      0      0      0      0      0      0      0      0      0      0      0      0      0      1      0      0      0
ATGGCTCTTAATGTGCAGCGT     MALNVQR       0      0      0      0      0      0      0      0      0      0      0      0      0      0      0      0      0      7
ATGGCTCTTCATAAGCAGATT     MALHKQI       0      0      0      0      0      0      0      0      0      0      0      0      4      0      0      0      0      0
ATGGCTCTTTCTCCTCCTGAG     MALSPPE       0      0      0      0      0      0      0      0      0      0      1      0      0      0      0      0      0      0
ATGGCTGAGACTAAGCTGATG     MAETKLM       0      0      0      0      0      0      1      0      0      0      0      0      0      0      0      0      0      0
ATGGCTGAGGTGTCTTCTAAG     MAEVSSK       0      0      0      0      0      0      0      0      0      1      0      0      0      0      0      0      0      0
ATGGCTGATCCTCAGGCGGGG     MADPQAG       0      0      0      0      0      0      0      0      0      0      0      0      0      0      1      0      0      0
ATGGCTGATCCTCGGAATACG     MADPRNT       0      0      0      0      0      0      0      0      0      0      0      0      0      0      2      0      0      0
ATGGCTGATTCTGGGTCTGCT     MADSGSA       0      0      0      0      0      0      1      0      0      0      0      0      0      0      0      0      0      0
ATGGCTGCGAATGGGGCGCGT     MAANGAR       0      0      0      0      0      0      0      0      0      0      0      0      0      0      0      0      0    262
ATGGCTGCGCCTGCTCGGTCT     MAAPARS       0      0      0      0      0      0      0      0      0      1      0      0      0      0      0      0      0      0
ATGGCTGCTAAGCCGTGGCCG     MAAKPWP       0      0      0      0      0      0      0      0      0      0      0      0      0      0      0     10      0      0
ATGGCTGCTCCGTCGACTCTT     MAAPSTL       0      0      0      2      3      0      1      1      0      0      0      0      0      0      0      0      0      0
ATGGCTGCTCCTAAGCTGGCT     MAAPKLA       0      0      0      0      1      0      0      0      0      0      0      0      0      0      0      0      0      0
ATGGCTGCTCCTCGGAATACG     MAAPRNT       0      0      0      0      0      0      0      0      0      0      0      0      0      0     43      0      0      0
ATGGCTGCTGATTCTGGTGGT     MAADSGG       0      0      0      0      0      0      0      0      0      0      0      0      0      0      0      0      7      0
ATGGCTGCTTTTGATGCGCTT     MAAFDAL       0      0      0      1      0      0      0      0      0      0      0      0      0      0      0      0      0      0
ATGGCTGGGAAGGCTCCTATG     MAGKAPM       0      0      0      0      0      0      0      0      0      0      0      0      0      7      0      0      0      0
ATGGCTGGGCCTCTGGGTCGT     MAGPLGR       0      0      0      0      0      0      0      0      0      0      0      0      1      0      0      0      0      0
ATGGCTGGGTTGCCGTTTACT     MAGLPFT       0      0      0      0      0      0      0      0      0      0      0      0      0      0      4      0      0      0
ATGGCTGGTGGGCCGAATCAT     MAGGPNH       0      0      0      0      0      0      0      0      0      0      0      0      0      0      0      0      0      4
ATGGCTGTGGCGTTGAATAAG     MAVALNK       0      0      0      0      0      0      0      0      0      0      0      0      0      0      0      0      0     28
ATGGCTGTTACTAAGAAGTAT     MAVTKKY       0      0      0      0      0      0      0      0      0      0      0      0      1      0      0      0      0      0
ATGGCTGTTACTCAGAAGTAT     MAVTQKY       0      0      0      0      0      0      0      0      0      0      0      0    707      0      0      0      0      0
ATGGCTGTTACTCAGAGGTAT     MAVTQRY       0      0      0      0      0      0      0      0      0      0      0      0      1      0      0      0      0      0
ATGGCTGTTACTCAGATGTAT     MAVTQMY       0      0      0      0      0      0      0      0      0      0      0      0      2      0      0      0      0      0
ATGGCTTCGCCGCCTGCGAAG     MASPPAK       0      0      0      0      0      0      0      0      0      0      0      0      0      0      4      0      0      0
ATGGCTTCGGCGCCGATTAAT     MASAPIN       0      0      0      0      0      0      0      0      0      0      0      0      0      0      0     22      0      0
ATGGCTTCGGCTACTCAGCCG     MASATQP       0      0      0      0      0      0      0      0      0      0      0      0      0      0      1      0      0      0
ATGGCTTCTAATACTCGTTCT     MASNTRS       0      0      0      0      0      0      0      0      0      1      0      0      0      0      0      0      0      0
ATGGCTTTGCGTGATCCTGGT     MALRDPG       0      0      0      0      0      0      0      0      0      0      0      0      0      0      0     56      0      0
ATGGGGAATCATCATAAGCCT     MGNHHKP       0      0      0      0      0      0      0      0      0      0      0      0      0      1      0      0      0      0
ATGGGGAATCATCCTAAGCCT     MGNHPKP       0      0      0      0      0      0      0      0      0      0      0      0      0     32      0      0      0      0
ATGGGGAGTCATCATTTGGCG     MGSHHLA       0      0      0      0      0      0      0      0      0      0      0      0      0      0      0      0      0      2
ATGGGGAGTGATAAGGCTACG     MGSDKAT       0      0      0      0      0      0      0      0      0      0      0      0      0      0      0      0      0      1
ATGGGGAGTTTGCGTAGTAGT     MGSLRSS       0      0      0      0      0      0      0      0      0      0      0      0      0      0      0      1      0      0
ATGGGGCAGCATCGTATGACT     MGQHRMT       0      0      0      0      0      0      0      0      0      0      0      0      2      0      0      0      0      0
ATGGGGCAGTATATTCAGCAG     MGQYIQQ       0      0      0      1      1      0      0      0      0      0      0      0      0      0      0      0      0      0
ATGGGGCATCCTGCGCATATT     MGHPAHI       0      0      0      0      0      0      0      0      0      0      0      0      0      0      0      0      0      6
ATGGGGCCGTCGCAGCCGTCT     MGPSQPS       0      0      0      0      0      0      0      0      0      1      0      0      0      0      0      0      0      0
ATGGGGCCTCATACGCCGGTG     MGPHTPV       0      0      0      0      3      0      0      1      0      0      0      0      0      0      0      0      0      0
ATGGGGCCTCCGAATGGTGAT     MGPPNGD       0      0      0      0      0      0      0      0      0      1      0      0      0      0      0      0      0      0
ATGGGGCCTGCGTTGACTCCG     MGPALTP       0      0      0      0      0      0      0      0      0      0      2      0      0      0      0      0      0      0
ATGGGGCTGACGACGTTGAAG     MGLTTLK       0      0      0      0      0      0      0      0      0      0      0      0      0      0      0      0      0     27
ATGGGGCTGCAGACGCCTTAT     MGLQTPY       0      0      0      0      0      0      0      1      0      0      0      0      0      0      0      0      0      0
ATGGGGCTTGAGACTCGGACG     MGLETRT       0      0      0      0      0      0      0      0      0      0      2      0      0      0      0      0      0      0
ATGGGGGCGACGAATCTGGTT     MGATNLV       0      0      0      0      0      0      0      0      0      0      0      0      0      0      0      5      0      0
ATGGGGGCGCATTCTCATCAT     MGAHSHH       0      0      0      0      0      0      0      0      0      0      0      0      0      0      1      0      0      0
ATGGGGGCTCCTCCGCTTCAT     MGAPPLH       0      0      0      0      0      0      0      1      0      0      0      0      0      0      0      0      0      0
ATGGGGTCGACTGGTGCGAGT     MGSTGAS       0      0      0      0      0      0      0      0      0      0      0      0      3      0      0      0      0      0
ATGGGGTCGCATGATATTGAG     MGSHDIE       0      0      0      0      0      0      0      0      0      0      0      0      0      0      0      0      0     18
ATGGGGTGGATGCCTGATCAT     MGWMPDH       0      0      0      0      0      0      0      0      0      0      0      0      0      1      0      0      0      0
ATGGGGTTGCAGACGCCTTAT     MGLQTPY       0      0      0      0      0      0   1133   2162    564      0      1      0      0      0      0      0      0      0
ATGGGGTTGCAGACGCTTACT     MGLQTLT       0      0      0      0      0      0      0      0      1      0      0      0      0      0      0      0      0      0
ATGGGGTTGCAGACGCTTATG     MGLQTLM       0      0      0      0      0      0      1      1      1      0      0      0      0      0      0      0      0      0
ATGGGGTTGCAGACGTCTTAT     MGLQTSY       0      0      0      0      0      0      2      0      0      0      0      0      0      0      0      0      0      0
ATGGGGTTGCAGATGCCTTAT     MGLQMPY       0      0      0      0      0      0      0      1      0      0      0      0      0      0      0      0      0      0
ATGGGGTTGCCGCATCCTCCT     MGLPHPP       0      0      0      0      1      0      0      0      0      0      0      0      0      0      0      0      0      0
ATGGGGTTGGAGACGCCTTAT     MGLETPY       0      0      0      0      0      0      1      0      0      0      0      0      0      0      0      0      0      0
ATGGGGTTTTCGGTGAATAAG     MGFSVNK       0      0      0      0      0      0      0      0      0      0      0      0      0      0      0      0      0      2
ATGGGTAAGCTGGTTGATCCT     MGKLVDP       0      0      0      0      0      0      0      0      0      0      0      0      0      0      0      1      0      0
ATGGGTAAGTATAATCCTCCT     MGKYNPP       0      0      0      0      0      0      0      0      0      0      0      0      0      0      5      0      0      0
ATGGGTAATAAGCCGGCGGTG     MGNKPAV       0      0      0      0      0      0      0      0      0      0      0      0      0      0      2      0      0      0
ATGGGTAATACTTTTAAGAAT     MGNTFKN       0      0      0      0      0      0      0      0      0      0      0      0      0      0      2      0      0      0
ATGGGTACGTATCATACGAGT     MGTYHTS       0      0      0      0      0      0      0      0      0      0      0      0      0      0      0      0      0     12
ATGGGTACGTCGACGAATGAG     MGTSTNE       0      0      0      0      0      0      0      0      0      2      0      0      0      0      0      0      0      0
ATGGGTACGTTGAGTCATCCG     MGTLSHP       0      0      0      0      1      0      0      0      0      0      0      0      0      0      0      0      0      0
ATGGGTACGTTTCCTAGTAGT     MGTFPSS       0      0      0      0      0      0      0      0      0      0      0      0      0      0      0      0      0     24
ATGGGTACTACGCTGTATCAG     MGTTLYQ       0      0      0      0      0      0      0      0      0      0      0      0      0      0      0      0     40      0
ATGGGTAGTAAGCTTTGGACT     MGSKLWT       0      0      0      0      0      0      0      0      0      0      0      0     11      0      0      0      0      0
ATGGGTAGTACTCCTCGTCCG     MGSTPRP       0      0      0      0      0      0      0      0      0      0      0      0      0      1      0      0      0      0
ATGGGTATTGAGTCGTTGCCG     MGIESLP       0      0      0      0      0      0      0      0      0      0      1      0      0      0      0      0      0      0
ATGGGTCATATGGATGCGTTT     MGHMDAF       0      0      0      0      0      0      0      0      0      0      0      0      0      0      0      4      0      0
ATGGGTCCGCATACTGTTCAG     MGPHTVQ       0      0      0      0      0      0      0      0      0      1      0      0      0      0      0      5      0      0
ATGGGTCCTCGGAATTCGACT     MGPRNST       0      0      0      0      0      0      0      0      0      1      0      0      0      0      0      0      0      0
ATGGGTCCTTCTGCTCATCAG     MGPSAHQ       0      0      0      0      0      0      0      0      0      0      0      0      0      3      0      0      0      0
ATGGGTCGTATTAATACTTAT     MGRINTY       0      0      0      0      0      0      0      0      0      0      0      0      0      0      1      0      0      0
ATGGGTCGTCCGGGGACTATG     MGRPGTM       0      0      0      0      0      0      0      0      0      0      0      0      1      0      0      0      0      0
ATGGGTCTGAAGGGTGATTCG     MGLKGDS       0      0      0      0      0      0      0      0      0      1      0      0      0      0      0      0      0      0
ATGGGTCTGGCGAAGGTTGAG     MGLAKVE       0      0      0      0      0      0      0      0      0      0      0      0      0      0     28      0      0      0
ATGGGTCTGTCGAAGGTTGAG     MGLSKVE       0      0      0      0      0      0      0      0      0      0      0      0      0      0      1      0      0      0
ATGGGTGAGATTAAGCTGCTT     MGEIKLL       0      0      0      0      0      0      0      0      0      0      0      0      0      0      0      0      0      3
ATGGGTGATGTTGTTTGGCCT     MGDVVWP       0      0      0      0      0      0      0      0      0      0      0      0      0      4      0      0      0      0
ATGGGTGCGATTAATAAGAAT     MGAINKN       0      0      0      0      0      0      0      0      0      0      0      0      0      1      0      0      0      0
ATGGGTGCTCTGCCGCCGCTG     MGALPPL       0      0      0      0      0      0      0      0      0      0      0      0      0      0      0      6      0      0
ATGGGTGGGACGACTAAGAAT     MGGTTKN       0      0      0      0      0      0      0      0      0      0      0      0      0      0      0     37      0      0
ATGGGTGTGACGACTAAGAAT     MGVTTKN       0      0      0      0      0      0      0      0      0      0      0      0      0      0      0      1      0      0
ATGGGTGTGCCGCCTTTTCCG     MGVPPFP       0      0      0      0      0      0      0      1      0      0      0      0      0      0      0      0      0      0
ATGGGTGTTCCTGCTCAGCTG     MGVPAQL       0      0      0      1      0      0      0      1      0      0      0      0      0      0      0      0      0      0
ATGGGTTATGTGCAGCAGTTT     MGYVQQF       0      0      0      0      0      0      0      0      0      0      0      0      0      0      1      0      0      0
ATGGGTTCGCAGACGCCTTAT     MGSQTPY       0      0      0      0      0      0      0      1      0      0      0      0      0      0      0      0      0      0
ATGGGTTCGGCTCCGCGGCTG     MGSAPRL       0      0      0      0      0      0      0      0      0      0      0      0      0      0      9      0      0      0
ATGGGTTCGGTTCCTAGTACG     MGSVPST       0      0      0      0      0      0      0      0      0      0      0      0      0      0      0      0      0     28
ATGGGTTCTACTAGGGTTACT     MGSTRVT       0      0      0      0      0      0      0      0      0      0      0      0      0      0      3      0      0      0
ATGGGTTCTCCTCTGACTCCT     MGSPLTP       0      0      0      0      0      0      0      0      0      0      0      0      0      0      1      0      0      0
ATGGGTTTGATTGCGATTAAT     MGLIAIN       0      0      0      0      0      0      0      0      0      0      0      0      0      0      0      0      0      8
ATGGTGAAGACTATGAGGCCT     MVKTMRP       0      0      0      0      0      0      0      0      0      0      0      0      0      0      0      0      0     16
ATGGTGACTCCGCCTGCTCCT     MVTPPAP       0      0      0      0      2      0      0      0      0      0      0      0      0      0      0      0      0      0
ATGGTGAGTTGTCGTAGTACG     MVSCRST       0      0      0      0      0      0      0      0      0      0      0      0      0      0      0      1      0      0
ATGGTGAGTTTGCGTAATACG     MVSLRNT       0      0      0      0      0      0      0      0      0      0      0      0      0      0      0     30      0      0
ATGGTGATGCCTCGGCTTCAT     MVMPRLH       0      0      0      0      0      0      0      0      0      0      0      0      2      0      0      0      0      0
ATGGTGATTAATCGTGAGCAG     MVINREQ       0      0      0      0      0      0      0      0      0      0      0      0      0      0      0      0      0     11
ATGGTGATTCCTCCTCAGCAG     MVIPPQQ       0      0      0      0      0      0      0      0      0      0      0      0      0      0      0      0      0      2
ATGGTGCAGAATCATTCTGAT     MVQNHSD       0      0      0      0      0      0      0      0      0      0      0      0      0      0      5      0      0      0
ATGGTGCAGAATCTTGTGCGT     MVQNLVR       0      0      0     15      4      0      0      0      0      0      0      0      0      0      0      0      0      0
ATGGTGCAGGTTACGATGAAG     MVQVTMK       0      0      0      0      0      0      0      0      0      0      0      0      0      0      0      0      0      1
ATGGTGCAGTCGCTGCGGACT     MVQSLRT       0      0      0      0      1      0      0      0      0      1      0      0      0      0      0      0      0      0
ATGGTGCATAAGCCGCATACT     MVHKPHT       0      0      0      0      0      0      0      0      0      0      0      0      0      0     11      0      0      0
ATGGTGCATCCTTCGCCGGCG     MVHPSPA       0      0      0      0      0      0      0      0      0      0      0      0      0      0      2      0      0      0
ATGGTGCCGCCGCCTCATCTT     MVPPPHL       0      0      0      0      0      0      0      0      0      1      0      0      0      0      0      0      0      0
ATGGTGCCGGTTTTTCCTCCG     MVPVFPP       0      0      0      0      0      0      0      0      0      2      0      0      0      0      0      0      0      0
ATGGTGCCGTATTCGCTTTTG     MVPYSLL       0      0      0      0      2      0      0      0      0      0      0      0      0      0      0      0      0      0
ATGGTGCCTACTAATGCGTAT     MVPTNAY       0      0      0      0      0      0      0      0      0      1      0      0      0      0      0      0      0      0
ATGGTGCCTCCTTCGTATGAT     MVPPSYD       0      0      0      0      0      0      0      0      0      0      0      0      0      0     60      0      0      0
ATGGTGCCTCGGACGTCGGGG     MVPRTSG       0      0      0      0      0      0      0      0      0      2      0      0      0      0      0      0      0      0
ATGGTGCGTGGTACTGAGTTT     MVRGTEF       0      0      0      0      0      0      0      0      0      0      0      0      0      0      0      0      1      0
ATGGTGCTGACTAGTACTTCT     MVLTSTS       0      0      0      0      0      0      0      0      0      0      0      0      0      0      0     29      0      0
ATGGTGCTTAGTCCGCCTCCG     MVLSPPP       0      0      0      0      0      0      1      0      0      0      0      0      0      0      0      0      0      0
ATGGTGCTTTATAATCCGAAT     MVLYNPN       0      0      0      0      0      0      0      0      0      0      0      0      0      0      0      0      0      1
ATGGTGGAGGCTACGGATTAT     MVEATDY       0      0      0      0      0      0      0      0      0      0      0      0      0      0      0     86      0      0
ATGGTGGAGGCTACGGTTAGT     MVEATVS       0      0      0      0      0      0      0      0      0      0      0      0      0      0      0      2      0      0
ATGGTGGAGGTGTCGGTTTAT     MVEVSVY       0      0      0      0      0      0      0      0      0      0      0      0      0      0      0      0      0     16
ATGGTGGATTCTCCGGAGTTG     MVDSPEL       0      0      0      0      0      0      0      0      0      0      0      0      0      0      0      1      0      0
ATGGTGGCGCATCCTCATATG     MVAHPHM       0      0      0      0      0      0      0      0      0      0      0      0      0      0      0      0      0      1
ATGGTGGCGTCTCCTGGGTTT     MVASPGF       0      0      0      0      0      0      0      0      0      0      0      1      0      0      0      0      0      0
ATGGTGGCTAAGTGGGTTGCG     MVAKWVA       0      0      1      0      0      0      0      0      0      0      0      0      0      0      0      0      0      0
ATGGTGGGTACTTCTTTGCTT     MVGTSLL       0      0      0      0      1      0      0      0      0      0      0      0      0      0      0      0      0      0
ATGGTGGGTGCTGTTACTTTG     MVGAVTL       0      0      0      0      0      0      0      0      0      0      0      0      0     49      0      0      0      0
ATGGTGGTGCCGTCTCCTATT     MVVPSPI       0      0      0      0      0      0      0      0      0      0      0      0      0      0      0     47      0      0
ATGGTGTATATTCCGATGCAT     MVYIPMH       0      0      0      0      0      0      0      0      0      2      0      0      0      0      0      0      0      0
ATGGTGTATTATAGTAATCCT     MVYYSNP       0      0      0      0      0      0      0      0      0      0      0      0      0      0      0      0      1      0
ATGGTGTATTCTCCGGATTGG     MVYSPDW       0      0      0      0      0      0      0      0      0      0      0      0      0      0      0      2      0      0
ATGGTGTCGCTGAATACGATT     MVSLNTI       0      0      0      1      0      0      0      0      0      0      0      0      0      0      0      0      0      0
ATGGTGTCTGCGCGTCCGGCG     MVSARPA       0      0      0      0      1      0      0      0      0      0      0      0      0      0      0      0      0      0
ATGGTGTCTTCTCAGGATCGG     MVSSQDR       0      0      0      0      0      0      0      0      0      0      0      0      0      0      0      0      0     20
ATGGTGTTGAATCGTAGTCCT     MVLNRSP       0      0      0      1      3      0      0      0      0      0      0      0      0      0      0      0      0      0
ATGGTGTTTAAGGAGCTTACT     MVFKELT       0      0      0      0      0      0      0      0      0      0      0      0     13      0      0      0      0      0
ATGGTTAATAATCCGTCTCCT     MVNNPSP       0      0      0      0      0      0      0      0      0      0      0      0      0      0     20      0      0      0
ATGGTTAATGCGACGCGTAGT     MVNATRS       0      0      0      0      0      0      0      0      0      2      0      0      0      0      0      0      0      0
ATGGTTACGGATGTTCATACT     MVTDVHT       0      0      0      0      0      0      0      0      0      1      0      0      0      0      0      0      0      0
ATGGTTACTCCTTCGATGAAG     MVTPSMK       0      0      0      0      0      0      0      0      0      2      0      0      0      0      0      0      0      0
ATGGTTATGGGTCATAGGATT     MVMGHRI       0      0      0      0      0      0      0      0      0      0      0      0      0      2      0      0      0      0
ATGGTTATTAATGTTCGTCCT     MVINVRP       0      0      0      0      0      0      0      0      0      0      0      0      6      0      0      0      0      0
ATGGTTATTAGTCATCGGATT     MVISHRI       0      0      0      0      0      0      0      0      0      0      0      0      1      0      0      0      0      0
ATGGTTCAGACTATGTCGGCG     MVQTMSA       0      0      0      0      0      0      0      0      0      0      0      0      0      0      0      3      0      0
ATGGTTCAGAGTCAGGCTGGT     MVQSQAG       0      0      0      0      0      0      0      0      0      0      0      0      0      2      0      0      0      0
ATGGTTCAGCCGATGAATGCG     MVQPMNA       0      0      0      0      0      0      0      0      0      0      0      0      4      0      0      0      0      0
ATGGTTCAGTCGAGTGTGTAT     MVQSSVY       0      0      0      0      1      0      0      0      0      0      0      0      0      0      0      0      0      0
ATGGTTCCGAGTGCGCTTCAT     MVPSALH       0      0      0      0      0      0      0      0      0      2      7      0      0      0      0      0      0      0
ATGGTTCCGATTCTGGAGTTG     MVPILEL       0      0      0      0      0      0      0      0      0      0      0      0      0      0      0      0      0     26
ATGGTTCCGCCGCAGTTGTTG     MVPPQLL       0      0      0      0      1      0      0      0      0      0      0      0      0      0      0      0      0      0
ATGGTTCCGGATAATATTGCG     MVPDNIA       0      0      0      0      0      0      0      0      0      0      0      0      1      0      0      0      0      0
ATGGTTCCGTCTGGGCGTTCG     MVPSGRS       0      0      0      0      0      0      0      0      0      0      0      0      1      0      0      0      0      0
ATGGTTCCTAGGATTGTTCCT     MVPRIVP       0      0      0      0      0      0      0      0      0      0      0      0      3      0      0      0      0      0
ATGGTTCCTCCTGTTAAGGGG     MVPPVKG       0      0      0      0      0      0      0      0      0      0      0      0      0      0      1      0      0      0
ATGGTTCCTTTGACGAGTTCT     MVPLTSS       0      0      0      0      0      0      0      0      0      0      1      0      0      0      0      0      0      0
ATGGTTCGGATGCCTGCGCAG     MVRMPAQ       0      0      0      0      0      0      0      0      0      0      0      0      0      0     23      0      0      0
ATGGTTCTGCATACTTATCCG     MVLHTYP       0      0      0      0      1      0      0      0      0      0      0      0      0      0      0      0      0      0
ATGGTTCTGGGTGATACTACG     MVLGDTT       0      0      0      0      0      0      0      0      0      0      0      0      0      2      0      0      0      0
ATGGTTCTTAATAGTGTTACT     MVLNSVT       0      0      0      0      0      0      0      0      0      0      0      0      0      0      0      0     23      0
ATGGTTGCGCAGACTAATGCT     MVAQTNA       0      0      0      0      0      0      0      0      0      0      0      0      0      1      0      0      0      0
ATGGTTGGTAAGCTTAAGACG     MVGKLKT       0      0      0      0      0      0      0      0      0      0      0      0      5      0      0      0      0      0
ATGGTTGGTGCGTTGGATCAT     MVGALDH       0      0      0      0      0      0      0      0      0      0      0      0      0      0      0      0      0     13
ATGGTTTATAATCCTCCGCCG     MVYNPPP       0      0      0      0      0      0      0      0      0      2      1      0      0      0      0      0      0      0
ATGGTTTATCCTATTGCGCCG     MVYPIAP       0      0      0      1      1      0      0      0      0      0      0      0      0      0      0      0      0      0
ATGGTTTATGCGAATTGGAGT     MVYANWS       0      0      0      0      0      0      0      0      0      0      0      0      0      0      0     34      0      0
ATGGTTTCTCCTTCTACGCCT     MVSPSTP       0      0      0      0      0      0      0      0      0      1      0      0      0      0      0      0      0      0
ATGGTTTCTGGTTCGACTGGT     MVSGSTG       0      0      0      0      0      0      0      0      0      1      0      0      0      0      0      0      0      0
ATGGTTTGGGAGTTGCATCCT     MVWELHP       0      0      0      0      0      0      0      0      0      0      0      0      0      0      0      1      0      0
ATGTATAAGTCTTTGAGGTTT     MYKSLRF       0      0      0      0      0      0      0      0      0      0      0      0      0      0      0      2      0      0
ATGTATAATTCTAGTCATGAT     MYNSSHD       0      0      0      0      0      0      0      0      0      0      0      0      0      0      0      0      0      5
ATGTATACGAGGGCTCCGATT     MYTRAPI       0      0      0      0      0      0      0      0      0      0      0      0      0      0     17      0      0      0
ATGTATACGCCTGATAGTTGT     MYTPDSC       0      0      0      0      0      0      0      0      0      0      0      0     12      0      0      0      0      0
ATGTATACTCAGGCGACTAAG     MYTQATK       0      0      0      0      1      0      0      0      0      0      0      0      0      0      0      0      0      0
ATGTATACTCCGCTGCGGGAG     MYTPLRE       0      0      0      0      0      0      0      0      0      0      0      0      0      0      0      0      2      0
ATGTATAGGCATACGCATGGT     MYRHTHG       0      0      0      0      0      0      0      0      0      0      0      0      0      0      0      0      0     24
ATGTATAGGTATGTTCCGCTT     MYRYVPL       0      0      0      0      0      0      0      0      0      0      0      0      0     17      0      0      0      3
ATGTATAGTACGCTTGAGGCT     MYSTLEA       0      0      0      0      1      0      0      0      0      0      0      0      0      0      0      0      0      0
ATGTATAGTCCTTTTAGGCCG     MYSPFRP       0      0      0      1      0      0      0      0      0      0      0      0      0      0      0      0      0      0
ATGTATATGTCGATTGGTAGT     MYMSIGS       0      0      0      0      0      0      0      0      0      0      0      0      0      0     18      0      0      0
ATGTATATGTCGTATACGCCG     MYMSYTP       0      0      0      0      0      0      0      0      0      1      0      0      0      0      0      0      0      0
ATGTATCAGAGTTCTCCTCGT     MYQSSPR       0      0      0      0      1      0      0      0      0      0      0      0      0      0      0      0      0      0
ATGTATCAGCGTGGTGAGATT     MYQRGEI       0      0      0      1      0      0      0      0      0      0      0      0      0      0      0      0      0      0
ATGTATCAGTCTGCTCGGGGT     MYQSARG       0      0      0      0      0      0      0      0      0      0      0      0      0      0      1      0      0      0
ATGTATCAGTGGCCGGTTCGT     MYQWPVR       0      0      0      0      1      0      1      0      0      0      0      0      0      0      0      0      0      0
ATGTATCATCAGCCGATTGAG     MYHQPIE       0      0      0      0      0      0      0      0      0      0      0      0      0      0      0      0      1      0
ATGTATCATCCGACTCTTGTG     MYHPTLV       0      0      0      0      1      0      0      0      0      1      0      0      0      0      0      0      0      0
ATGTATCATCCGCCTACTCCT     MYHPPTP       0      0      0      0      0      0      1      0      0      0      0      0      0      0      0      0      0      0
ATGTATCCGACTGTTTCGCAT     MYPTVSH       0      0      0      0      0      0      0      0      0      0      1      0      0      0      0      0      0      0
ATGTATCCGATGCCGCGTAGT     MYPMPRS       0      0      0      1      1      0      0      0      0      0      0      0      0      0      0      0      0      0
ATGTATCCGTCGCTTCGTATT     MYPSLRI       0      0      0      0      0      0      1      0      0      0      0      0      0      0      0      0      0      0
ATGTATCCTAATAATGCTCGT     MYPNNAR       0      0      0      0      0      0      0      0      0      0      0      0      0      0      1      0      0      0
ATGTATCCTAGTCCGGATCGG     MYPSPDR       0      0      0      0      1      0      0      0      0      0      0      0      0      0      0      0      0      0
ATGTATCCTCATACGAGTACT     MYPHTST       0      0      0      0      0      0      0      0      0      1      0      0      0      0      0      0      0      0
ATGTATCCTCCGTCTAAGCGT     MYPPSKR       0      0      0      0      0      0      0      0      0      1      0      0      0      0      0      0      0      0
ATGTATCCTCGTTCGCATTTG     MYPRSHL       0      0      0      0      0      0      0      0      0      1      0      0      0      0      0      0      0      0
ATGTATCCTGAGGATGTGTCT     MYPEDVS       0      0      0      0      0      0      0      0      0      1      0      0      0      0      0      0      0      0
ATGTATCCTGTGCCGCCGACG     MYPVPPT       0      0      0      0      0      0      0      0      0      1      0      0      0      0      0      0      0      0
ATGTATCCTTCGCCTACGGAG     MYPSPTE       0      0      0      0      0      0      0      0      0      1      0      0      0      0      0      0      0      0
ATGTATCGGTCTCCGCCGCCT     MYRSPPP       0      0      0      0      0      0      0      0      0      1      0      0      0      0      0      0      0      0
ATGTATCTTTTTCAGCCTCTG     MYLFQPL       0      0      0      0      0      0      0      0      0      0      0      0      0      0      0      8      0      0
ATGTATGCTACGCGTCATGGT     MYATRHG       0      0      0      0      0      0      0      0      0      0      0      0      1      0      0      0      0      0
ATGTATGCTCGTACTATGCAG     MYARTMQ       0      0      0      0      0      0      0      0      0      0      1      0      0      0      0      0      0      0
ATGTATGCTGCGCGTCCGACT     MYAARPT       0      0      0      0      0      0      0      0      0      2      0      0      0      0      0      0      0      0
ATGTATGCTGTTGATCGGTGG     MYAVDRW       0      0      0      0      0      0      0      0      0      0      0      0      0      0      0      0      2      0
ATGTATGCTGTTGATCGTGGG     MYAVDRG       0      0      0      0      0      0      0      0      0      0      0      0      0      0      0      0      1      0
ATGTATGGGCTTAATCTTTCT     MYGLNLS       0      0      0      0      0      0      0      0      0      0      0      0      0      0      0      0      0      1
ATGTATGGTGCGACGTATTAT     MYGATYY       0      0      0      0      0      0      0      0      0      0      0      0      0      0      0     37      0      0
ATGTATTATGCTAATGAGTCT     MYYANES       0      0      0      0      0      0      0      0      0      1      0      0      0      0      0      0      0      0
ATGTATTATTCTAGTTATCAT     MYYSSYH       0      0      0      0      0      0      0      0      0      1      0      0      0      0      0      0      0      0
ATGTATTCGCCTCTGACTAAT     MYSPLTN       0      0      0      0      1      0      0      0      0      0      0      0      0      0      0      0      0      0
ATGTATTCGGCGCCTTCGCTG     MYSAPSL       0      0      0      0      0      0      1      0      0      0      0      0      0      0      0      0      0      0
ATGTATTCTATTTCTAGTCCG     MYSISSP       0      0      0      0      0      0      0      0      0      0      0      0      3      0      0      0      0      0
ATGTATTCTCCGCCTTCGGCT     MYSPPSA       0      0      0      0      0      0      1      0      0      0      0      0      0      0      0      0      0      0
ATGTATTCTGGGACTTATCCT     MYSGTYP       0      0      0      0      0      0      0      0      0      1      0      0      0      0      0      0      0      0
ATGTATTGGACGGATAATGCT     MYWTDNA       0      0      0      0      0      0      0      0      0      0      0      0      0      0      1      0      0      0
ATGTATTTTCGGCATCCTAGT     MYFRHPS       0      0      0      0      0      0      0      0      0      0      0      0      0      0      4      0      0      0
ATGTCGAAGGCGCAGGATTTT     MSKAQDF       0      0      0      0      0      0      0      0      0      0      0      0      7      0      0      0      0      0
ATGTCGAATCGTCTGCCGAAT     MSNRLPN       0      0      0      1      0      0      0      0      0      0      0      0      0      0      0      0      0      0
ATGTCGAATGCTCCTACTACG     MSNAPTT       0      0      0      1      0      0      0      0      0      0      0      0      0      0      0      0      0      0
ATGTCGACGACTGCGCAGCCT     MSTTAQP       0      0      0      1      0      0      0      0      0      0      0      0      0      0      0      0      0      0
ATGTCGACGCGTGCTTCTTAT     MSTRASY       0      0      0      0      0      0      0      0      0      0      0      0     14      0      0      0      0      0
ATGTCGACTCAGCTTTCGCGT     MSTQLSR       0      0      0      0      0      0      0      0      0      0      0      0      0      0      0      3      0      0
ATGTCGACTGCTAGTTGGTGG     MSTASWW       0      0      0      0      0      0      0      0      0      0      0      0      2      0      0      0      0      0
ATGTCGACTTTGACTCCTACT     MSTLTPT       0      0      0      0      0      0      1      0      0      0      0      0      0      0      0      0      0      0
ATGTCGACTTTTCCTACGGCT     MSTFPTA       0      0      0      0      0      0      0      0      0      0      0      0      0      0      0      0      0      3
ATGTCGAGGCCGGGGGAGGTT     MSRPGEV       0      0      0      0      0      0      0      0      0      0      0      0      0      0      7      0      0      0
ATGTCGAGGCCTACTGCGACT     MSRPTAT       0      0      0      0      0      0      0      0      0      0      0      0      9      0      0      0      0      0
ATGTCGAGTACTTCTACGATG     MSSTSTM       0      0      0      0      0      0      0      0      0      0      0      0      6      0      0      0      0      0
ATGTCGAGTATTGTTAGTACT     MSSIVST       0      0      0      0      0      0      0      0      0      0      0      0      0      5      0      0      0      0
ATGTCGAGTGCGCAGCATAAT     MSSAQHN       0      0      0      0      0      0      0      0      0      0      0      0      2      0      0      0      0      0
ATGTCGATGATTGGGACTCAT     MSMIGTH       0      0      0      0      0      0      0      0      0      0      0      0      2      0      0      0      0      0
ATGTCGATTAATCTGAGTTTT     MSINLSF       0      0      0      0      0      0      0      0      0      0      0      0      0      0      0      0      0     28
ATGTCGCAGACTTTTACGATT     MSQTFTI       0      0      0      0      0      0      0      0      0      0      0      0      0      0      0      2      0      0
ATGTCGCAGTGGCCGGTGTTG     MSQWPVL       0      0      0      0      2      0      0      0      0      0      0      0      0      0      0      0      0      0
ATGTCGCATAATGCGCTGTCT     MSHNALS       0      0      0      0      0      0      0      0      0      0      1      0      0      0      0      0      0      0
ATGTCGCATCTGGTGAATTAT     MSHLVNY       0      0      0      0      0      0      0      0      0      0      0      0      0      0      0      0      0     13
ATGTCGCATGCTACTCCTATT     MSHATPI       0      0      0      0      0      0      0      0      0      0      0      0      0      0      0      0      0     46
ATGTCGCATGTTTTGTATTAT     MSHVLYY       0      0      0      0      0      0      0      0      0      0      0      0      0      0      0      4      0      0
ATGTCGCATTATTATTTGACT     MSHYYLT       0      0      0      0      0      0      0      0      0      0      0      0      0      0      0      0      0     59
ATGTCGCCGCATCGTCCTGCT     MSPHRPA       0      0      0      1      0      0      0      0      0      0      0      0      0      0      0      0      0      0
ATGTCGCCGCCTCCGACGCTT     MSPPPTL       0      0      0      0      1      0      0      0      0      0      0      0      0      0      0      0      0      0
ATGTCGCCGCCTCTTACTCGT     MSPPLTR       0      0      0      1      1      0      0      0      0      0      0      0      0      0      0      0      0      0
ATGTCGCCGCTGCAGCCGCCT     MSPLQPP       0      0      0      1      0      0      1      0      0      0      0      0      0      0      0      0      0      0
ATGTCGCCGCTGCCTTTGTAT     MSPLPLY       0      0      0      0      0      0      0      0      0      0      7      0      0      0      0      0      0      0
ATGTCGCCGGCTACGTCTCTG     MSPATSL       0      0      0      9      9      0      2      5      0      0      0      0      0      0      0      0      0      0
ATGTCGCCGGCTACGTCTCTT     MSPATSL       0      0      0      0      0      0      1      0      0      0      0      0      0      0      0      0      0      0
ATGTCGCCGGGTCGTCCGTCT     MSPGRPS       0      0      0      0      0      0      0      0      0      1      0      0      0      0      0      0      0      0
ATGTCGCCGTATACTTCGATT     MSPYTSI       0      0      0      0      0      0      0      0      0      0      0      0      0      0      0      0      3      0
ATGTCGCCTGCGCGTCATGTG     MSPARHV       0      0      0      0      1      0      0      0      0      0      0      0      0      0      0      0      0      0
ATGTCGCCTGCTCAGACGAAT     MSPAQTN       0      0      0      1      0      0      0      0      0      0      0      0      0      0      0      0      0      0
ATGTCGCCTGGGAGTCAGCAT     MSPGSQH       0      0      0      0      0      0      0      0      0      0      0      0     17      0      0      0      0      0
ATGTCGCCTGTGCTTACGCAT     MSPVLTH       0      0      0      3      2      1      0      0      0      0      0      0      0      0      0      0      0      0
ATGTCGCTGCCGACTCCTTAT     MSLPTPY       0      0      0      0      0      0      0      1      0      0      0      0      0      0      0      0      0      0
ATGTCGCTTACGTCTCTGCCG     MSLTSLP       0      0      0      1      3      0      0      0      0      0      0      0      0      0      0      0      0      0
ATGTCGCTTCGTAGTACGGCG     MSLRSTA       0      0      0      2      0      0      0      0      0      0      0      0      0      0      0      0      0      0
ATGTCGCTTTATCAGGTTACT     MSLYQVT       0      0      0      0      0      0      0      0      0      0      0      0      0      0      0      0      0      1
ATGTCGGATTCGAATGTTACT     MSDSNVT       0      0      0      0      0      0      0      0      0      0      0      0      0      4      0      0      0      0
ATGTCGGATTTGCAGAATAGG     MSDLQNR       0      0      0      0      0      0      0      0      0      0      0      0      0     10      0      0      0      0
ATGTCGGCTCAGCTTACTCCG     MSAQLTP       0      0      0      2      1      0      0      0      0      0      0      0      0      0      0      0      0      0
ATGTCGGCTGAGACTTTGGTT     MSAETLV       0      0      0      0      0      0      0      0      0      0      0      0      0      0      0      0     14      0
ATGTCGGTGCAGACGGATAGG     MSVQTDR       0      0      0      0      0      0      0      0      0      0      0      0      0      1      0      0      0      0
ATGTCGGTGCCTCTGCCTCAT     MSVPLPH       0      0      0      1      0      0      0      0      0      0      0      0      0      0      0      0      0      0
ATGTCGGTTAAGGTTGCTGGT     MSVKVAG       0      0      0      0      0      0      0      0      0      0      0      0      0      0      0      1      0      0
ATGTCGGTTCGGAGTTATATG     MSVRSYM       0      0      0      0      0      0      0      0      0      0      0      0      0      0      0      0      0      2
ATGTCGTATGAGACGCAGTCT     MSYETQS       0      0      0      0      2      0      0      0      0      0      0      0      0      0      0      0      0      0
ATGTCGTCGCCGTCGAGGTCG     MSSPSRS       0      0      0      0      1      0      0      0      0      0      0      0      0      0      0      0      0      0
ATGTCGTCGGCGCATAGTTAT     MSSAHSY       0      0      0      0      0      0      0      0      0      0      0      0      7      0      0      0      0      0
ATGTCGTCGTTTGCGATTAGG     MSSFAIR       0      0      0      0      0      0      0      0      0      0      0      0      0      1      0      0      0      0
ATGTCGTCTAGTTCTCTGATT     MSSSSLI       0      0      0      3      2      0      0      0      0      0      0      0      0      0      0      0      0      0
ATGTCGTGGGATACGGATATT     MSWDTDI       0      0      0      0      0      0      0      0      0      0      0      0      0     15      0      0      0      0
ATGTCGTTGCATCTGAATCCG     MSLHLNP       0      0      0      0      0      0      0      0      0      0      2      0      0      0      0      0      0      0
ATGTCGTTGGGTCAGAAGTTG     MSLGQKL       0      0      0      0      0      0      0      0      0      0      0      0     13      0      0      0      0      0
ATGTCGTTTAATTATCTTCAG     MSFNYLQ       0      0      0      0      0      0      0      0      0      0      0      0      0      1      0      0      0      0
ATGTCTAAGACTACTACTGAT     MSKTTTD       0      0      0      0      0      0      0      0      0      0      0      0      0      0      0      0      0      7
ATGTCTAAGAGTTTGACGCCT     MSKSLTP       0      0      0      0      0      0      0      0      0      0      0      0      0      0      2      0      0      0
ATGTCTAATACGATTCATGCT     MSNTIHA       0      0      0      0      0      0      0      0      0      0      0      0      0      0      0     12      0      0
ATGTCTAATACGTATACTGCG     MSNTYTA       0      0      0      0      0      0      0      0      0      0      0      0      0      0      0      0      0      5
ATGTCTAATACGTATACTGTG     MSNTYTV       0      0      0      0      0      0      0      0      0      0      0      0      0      0      0      0      0      1
ATGTCTAATCCGCCGCCTTCT     MSNPPPS       0      0      0      1      0      0      0      1      0      0      0      0      0      0      0      0      0      0
ATGTCTAATCTTTATTATGTG     MSNLYYV       0      0      0      0      0      0      0      0      0      0      1      0      0      0      0      0      0      0
ATGTCTAATTCGTATAGGTAT     MSNSYRY       0      0      0      0      0      0      0      0      0      0      0      0      0      0      0     24      0      0
ATGTCTAATTTGAGTGAGTTT     MSNLSEF       0      0      0      0      0      0      0      0      0      0      0      0      0      1      0      0      0      0
ATGTCTACGAGTACTACTACG     MSTSTTT       0      0      0      0      0      0      0      0      0      0      2      0      0      0      0      0      0      0
ATGTCTACGCGTTTGGAGCAG     MSTRLEQ       0      0      0      0      0      0      0      0      0      0      0      0      0      1      0      0      0      0
ATGTCTACTAGTACGTGGTTT     MSTSTWF       0      0      0      0      0      0      0      0      0      0      0      0      0      1      0      0      0      0
ATGTCTACTATGAATGCGAAT     MSTMNAN       0      0      0      0      0      0      0      0      0      0      0      0      0      0      0      0      0     21
ATGTCTACTCCTCGTAGTGTG     MSTPRSV       0      0      0      0      0      0      1      0      0      0      0      0      0      0      0      0      0      0
ATGTCTACTCCTTGTTGTCAT     MSTPCCH       0      0      0      0      0      0      0      0      0      1      0      0      0      0      0      0      0      0
ATGTCTACTCTTCCTCGGCTT     MSTLPRL       0      0      0      0      0      0      0      0      0      0      0      0      0      0      0      0     14      0
ATGTCTATGAGTCCTCCTCGT     MSMSPPR       0      0      0      0      0      0      0      0      0      0      0      0      0      2      0      0      0      0
ATGTCTATGGGTTGGATTTCT     MSMGWIS       0      0      0      1      0      0      0      0      0      0      0      0      0      0      0      0      0      0
ATGTCTATTACGCCGCGTTCG     MSITPRS       0      0      0      0      0      0      0      0      0      0      0      0      0      0      6      0      0      0
ATGTCTATTCCGAATGCTGCG     MSIPNAA       0      0      0      0      0      0      6      0      0      0      0      0      0      0      0      0      0      0
ATGTCTATTCCTTCTCCGGTG     MSIPSPV       0      0      0      0      0      0      0      0      0      1      0      0      0      0      0      0      0      0
ATGTCTCAGATTCAGCTTAAT     MSQIQLN       0      0      0      0      0      0      0      0      0      0      0      0      0      0      0      3      0      0
ATGTCTCAGCAGCCGATTCTT     MSQQPIL       0      0      0      0      0      0      0      0      0      2      1      0      0      0      0      0      0      0
ATGTCTCAGCTTTCGCTGGGG     MSQLSLG       0      0      0      0      1      0      0      0      0      0      0      0      0      0      0      0      0      0
ATGTCTCAGTCGTCGCAGCAG     MSQSSQQ       0      0      0      0      0      0      0      0      0      0      0      0      0      0      0      0      0      1
ATGTCTCATCCGCCGAGTAAG     MSHPPSK       0      0      0      0      0      0      0      0      0      0      0      0      0      0      0      0      2      0
ATGTCTCCTAAGGTTGCGCTG     MSPKVAL       0      0      0      0      1      0      0      0      0      0      0      0      0      0      0      0      0      0
ATGTCTCCTACGGCTGCTCCG     MSPTAAP       0      0      0      0      0      0      0      0      0      1      0      0      0      0      0      0      0      0
ATGTCTCCTGTGACTCTTCAT     MSPVTLH       0      0      0      0      0      0      0      0      0      0      1      0      0      0      0      0      0      0
ATGTCTCCTGTTGTTTCGCCG     MSPVVSP       0      0      0      0      1      0      0      0      0      0      0      0      0      0      0      0      0      0
ATGTCTCCTTATTCGGCGTCT     MSPYSAS       0      0      0      0      0      0      0      0      0      0      0      0      0      0      0      0      1      0
ATGTCTCCTTCTACTCGGCCT     MSPSTRP       0      0      0      1      0      0      0      0      0      0      0      0      0      0      0      0      0      0
ATGTCTCCTTCTTCTACTAGG     MSPSSTR       0      0      0      0      2      0      0      0      0      0      0      0      0      0      0      0      0      0
ATGTCTCCTTTTCATACGACT     MSPFHTT       0      0      0      0      1      0      0      0      0      0      0      0      0      0      0      0      0      0
ATGTCTCTGCCTTCTGGGCAT     MSLPSGH       0      0      0      0      0      0      0      0      0      0      0      0      0      0      8      0      0      0
ATGTCTCTTCAGCAGGAGCAT     MSLQQEH       0      0      0      0      2      0      4      0      0      3      0      0      0      0      0      0      0      0
ATGTCTCTTTATCCGCAGATT     MSLYPQI       0      0      0      0      0      0      0      0      0      0      0      0      0      0      0      1      0      0
ATGTCTGAGACTACGTGTGGG     MSETTCG       0      0      0      0      0      0      0      0      0      4      0      0      0      0      0      0      0      0
ATGTCTGAGCAGAAGGGGACT     MSEQKGT       0      0      0      0      0      0      0      0      0      0      0      0      0      0      0     60      0      0
ATGTCTGATAGTCCGACTCAT     MSDSPTH       0      0      0      0      0      0      0      1      0      0      0      0      0      0      0      0      0      0
ATGTCTGATGCTCGGATGTTG     MSDARML       0      0      0      0      0      0      0      0      0      0      0      0      1      0      0      0      0      0
ATGTCTGCGACTAGTGTGCAG     MSATSVQ       0      0      0      0      0      0      0      0      0      0      0      0      0      0      0     97      0      0
ATGTCTGCGACTCATACTCGT     MSATHTR       0      0      0      0      0      0      0      0      0      0      0      0      0      0      0      4      0      0
ATGTCTGCGCCGCAGGTGACG     MSAPQVT       0      0      0      0      0      0      0      0      0      0      1      0      0      0      0      0      0      0
ATGTCTGCGTCTATTCTGCTG     MSASILL       0      0      0      0      1      0      1      0      0      0      0      0      0      0      0      0      0      0
ATGTCTGCTACGAATGTGCCG     MSATNVP       0      0      0      0      0      0      0      0      0      2      0      0      0      0      0      0      0      0
ATGTCTGCTCCTACTTCGCCG     MSAPTSP       0      0      0      0      1      0      0      1      0      0      0      0      0      0      0      0      0      0
ATGTCTGCTCTTCCGAGTCCG     MSALPSP       0      0      0      0      0      0      0      0      0      3      0      0      0      0      0      0      0      0
ATGTCTGGGAGTACTGATAAG     MSGSTDK       0      0      0      0      0      0      0      0      0      0      0      0      0      0      1      0      0      0
ATGTCTGTGAGTCCTCCTCGT     MSVSPPR       0      0      0      0      0      0      0      0      0      0      0      0      0     51      0      0      0      0
ATGTCTGTGTTGAATGCGGGT     MSVLNAG       0      0      0      0      0      0      0      0      0      0      0      0      0      0      0      0     30      0
ATGTCTTATCATCATCTTGAT     MSYHHLD       0      0      0      0      0      0      0      0      0      0      0      0      0     86      0      0      0      0
ATGTCTTATCATCATCTTGTT     MSYHHLV       0      0      0      0      0      0      0      0      0      0      0      0      0      1      0      0      0      0
ATGTCTTCGCTGAATATTACT     MSSLNIT       0      0      0      0      1      0      0      0      0      0      0      0      0      0      0      0      0      0
ATGTCTTCGTATACTTATGGT     MSSYTYG       0      0      0      0      0      0      0      0      0      0      0      0      0      0      0      0     15      0
ATGTCTTCGTCGACTCTTTTG     MSSSTLL       0      0      0      0      0      0      0      0      0      0      0      0      0      0      0      0      2      0
ATGTCTTCTGCGCCGGAGGGT     MSSAPEG       0      0      0      0      0      0      0      0      0      1      0      0      0      0      0      0      0      0
ATGTCTTCTGGTCATACTATG     MSSGHTM       0      0      0      0      0      0      1      0      0      0      0      0      0      0      0      0      0      0
ATGTCTTGGGTGGAGACGTGG     MSWVETW       0      0      0      0      0      0      0      0      0      0      0      0      1      0      0      0      0      0
ATGTCTTGGTCGTGTGTTTCT     MSWSCVS       0      0      0      0      0      0      0      0      0      0      0      0      0      0     10      0      0      0
ATGTCTTTGCAGCATTCTCAG     MSLQHSQ       0      0      0      0      0      0      0      0      0      0      0      0      0      0      0      2      0      0
ATGTGGAATATGCCTCTTCCG     MWNMPLP       0      0      0      0      0      0      0      0      0      1      0      0      0      0      0      0      0      0
ATGTGGACGGAGATTAGGCTG     MWTEIRL       0      0      0      0      0      0      0      0      0      0      0      0      0      0      0      0      0      1
ATGTGGACGTCGCGGTCTAAT     MWTSRSN       0      0      0      0      0      0      0      0      0      0      0      0      3      0      0      0      0      0
ATGTGGATGGATGTGTCGGTG     MWMDVSV       0      0      0      0      0      0      1      0      0      0      0      0      0      0      0      0      0      0
ATGTGGCAGCCTGAGTCTATG     MWQPESM       0      0      0      0      1      0      0      0      0      0      0      0      0      0      0      0      0      0
ATGTGGCATAGTAATAGTGAG     MWHSNSE       0      0      0      0      0      0      0      0      0      0      0      0      0      0      1      0      0      0
ATGTGGCATAGTAATATGGCG     MWHSNMA       0      0      0      0      0      0      0      0      0      0      0      0      0      0      6      0      0      0
ATGTGGCATAGTCCTCTGGGT     MWHSPLG       0      0      0      0      0      0      0      0      0      3      0      0      0      0      0      0      0      0
ATGTGGCCGCCGTATCCTACG     MWPPYPT       0      0      0      1      0      0      0      0      0      0      0      0      0      0      0      0      0      0
ATGTGGCCGCCTGAGAATGCG     MWPPENA       0      0      0      0      0      0      0      0      0      0      0      0      0      0      0      0      0      1
ATGTGGCCGGAGATTAGGCTG     MWPEIRL       0      0      0      0      0      0      0      0      0      0      0      0      0      0      0      0      0     52
ATGTGGCCGGAGATTAGGTTG     MWPEIRL       0      0      0      0      0      0      0      0      0      0      0      0      0      0      0      0      0      1
ATGTGGCCTCCTCCTCCGGTT     MWPPPPV       0      0      0      0      0      0      1      0      0      0      0      0      0      0      0      0      0      0
ATGTGGCCTGAGATTAGGCTG     MWPEIRL       0      0      0      0      0      0      0      0      0      0      0      0      0      0      0      0      0      1
ATGTGGCCTTCGGGTACTAAT     MWPSGTN       0      0      0      0      0      0      0      1      0      0      0      0      0      0      0      0      0      0
ATGTGGGAGCAGTTTCCTCCG     MWEQFPP       0      0      0      0      0      0      0      0      0      0      0      0      0      3      0      0      0      0
ATGTGGGATCCGAGGCATCGG     MWDPRHR       0      0      0      0      0      0      0      0      0      1      0      0      0      0      0      0      0      0
ATGTGGTCTCCTAATTTTATG     MWSPNFM       0      0      0      0      0      0      0      0      0      1      1      0      0      0      0      0      0      0
ATGTGGTCTCCTGATCTTCCG     MWSPDLP       0      0      0      0      0      0      0      0      0      2      2      0      0      0      0      0      0      0
ATGTGGTGTCCTAATTGTCTT     MWCPNCL       0      0      0      0      0      0      0      0      0      1      0      0      0      0      0      0      0      0
ATGTGTAATTATTGTGCGTAT     MCNYCAY       0      0      0      0      0      0      0      0      0      0      0      0      0      0      0      0      0     17
ATGTGTACGGATAGTCTGTGT     MCTDSLC       0      0      0      0      0      0      0      0      0      1      0      0      0      0      0      0      0      0
ATGTGTACTATTCCGGATTGT     MCTIPDC       0      0      0      0      0      0      0      0      0      1      1      0      0      0      0      0      0      0
ATGTGTCGTGCGTGTTGGATG     MCRACWM       0      0      0      0      0      0      0      0      0      0      6      2      0      0      0      0      0      0
ATGTGTGTTAAGGCTGAGTCT     MCVKAES       0      0      0      0      0      0      0      0      0      0      0      0      0      0      0      0      0      1
ATGTGTTATGGTTGGGCGACT     MCYGWAT       0      0      0      0      0      0      0      0      0      0      0      0      0      1      0      0      0      0
ATGTGTTGGCCTTGTCCTGGT     MCWPCPG       0      0      0      0      0      0      0      0      0      0      0      0      0      0      0     27      0      0
ATGTGTTGTTCGCCGCTTGTG     MCCSPLV       0      0      0      0      2      0      0      0      0      0      0      0      0      0      0      0      0      0
ATGTTGACGGAGTGGCGTACT     MLTEWRT       0      0      0      0      0      0      0      0      0      0      0      0      0      5      0      0      0      0
ATGTTGACGTCTGTTTGGCAG     MLTSVWQ       0      0      0      0      0      0      0      0      0      0      0      0      0      0      0     87      0      0
ATGTTGACTCCTCCGAATCCT     MLTPPNP       0      0      0      1      0      0      0      0      0      1      0      0      0      0      0      0      0      0
ATGTTGACTCGTGTGCTTCAT     MLTRVLH       0      0      0      0      0      0      0      0      0      0      0      0      0      0      0     46      0      0
ATGTTGCAGCCTCCTATGAGT     MLQPPMS       0      0      0      0      0      0      0      0      0      1      0      0      0      0      0      0      0      0
ATGTTGCAGGCGCCGCTGAGT     MLQAPLS       0      0      0      2      1      0      0      0      0      0      0      0      0      0      0      0      0      0
ATGTTGCATCCTACTACGCTG     MLHPTTL       0      0      0      0      0      0      1      0      0      0      0      0      0      0      0      0      0      0
ATGTTGCCGCCGCTGCCTACG     MLPPLPT       0      0      0      0      0      0      0      0      0      2      0      0      0      0      0      0      0      0
ATGTTGCCGCCTAATATTCTG     MLPPNIL       0      0      0      0      0      0      0      0      0      2      1      0      0      0      0      0      0      0
ATGTTGCCGCGTAATAATATT     MLPRNNI       0      0      0      0      0      0      0      0      0      0      0      0      0      0      0      0      0     20
ATGTTGCCGTATGTGCGTACG     MLPYVRT       0      0      0      0      0      0      0      0      0      0      0      0      0     84      0      0      0      0
ATGTTGCCTAAGACTGATCGT     MLPKTDR       0      0      0      0      0      0      0      0      0      0      0      0      0      0      0     89      0      0
ATGTTGCCTAATCTTTATTCT     MLPNLYS       0      0      0      1      0      0      0      0      0      0      0      0      0      0      0      0      0      0
ATGTTGCCTCATGTGCCTCAT     MLPHVPH       0      0      0      0      0      0      0      0      0      0      0      1      0      0      0      0      0      0
ATGTTGCTGACTCCTCATCAG     MLLTPHQ       0      0      0      0      0      0      0      0      0      0      0      0      0      0      6      0      0      0
ATGTTGCTTAATTCTCATTCT     MLLNSHS       0      0      0      0      1      0      0      0      0      0      0      0      0      0      0      0      0      0
ATGTTGCTTACTGATTGTGGT     MLLTDCG       0      0      0      0      0      0      0      0      0      0      0      0      0      1      0      0      0      0
ATGTTGCTTGCGGATCCTGCG     MLLADPA       0      0      0      0      0      0      0      0      0      1      0      0      0      0      0      0      0      0
ATGTTGGATACTAGGTCTAAT     MLDTRSN       0      0      0      0      0      0      0      0      0      0      0      0      0      0      0      0      0      1
ATGTTGGCTGCTCCTATGAGG     MLAAPMR       0      0      0      0      0      0      0      0      0      2      0      0      0      0      0      0      0      0
ATGTTGTCGAATGGGCAGCCT     MLSNGQP       0      0      0      0      0      0      0      0      0      2      1      0      0      0      0      0      0      0
ATGTTGTCGGGTAAGCCGGCT     MLSGKPA       0      0      0      0      0      0      0      0      0      0      0      0      0      0      0      1      0      0
ATGTTGTCGGGTGAGCCGGCT     MLSGEPA       0      0      0      0      0      0      0      0      0      0      0      0      0      0      0     51      0      0
ATGTTGTTGCGTGATTCTCTG     MLLRDSL       0      0      0      0      0      0      0      0      0      0      0      0      1      0      0      0      0      0
ATGTTTAAGATTACTAAGTTT     MFKITKF       0      0      0      0      0      0      0      0      0      0      0      0      0      1      0      0      0      0
ATGTTTAAGTATCAGAAGCTT     MFKYQKL       0      0      0      0      0      0      0      0      0      0      0      0      0      1      0      0      2      0
ATGTTTACGATGGATTCGCAT     MFTMDSH       0      0      0      0      1      0      0      0      0      0      0      0      0      0      0      0      0      0
ATGTTTACGCTTCATCCGACT     MFTLHPT       0      0      0      0      0      0      0      0      0      0      0      0      0      0      0      0      0      4
ATGTTTACTCGGGCGCCTAAT     MFTRAPN       0      0      0      0      0      0      0      0      0      0      0      0      0      0      0      0      0      8
ATGTTTACTGTTGGGCCTTCG     MFTVGPS       0      0      0      0      0      0      0      0      0      0      0      0      0      5      0      0      0      0
ATGTTTCAGCAGGCTACGCAT     MFQQATH       0      0      0      0      0      0      0      0      0      2      0      0      0      0      0      0      0      0
ATGTTTCATGTTGATTCTGGG     MFHVDSG       0      0      0      0      0      0      0      0      0      0      0      0      0      0      0      0      4      0
ATGTTTCCGAAGTTTCCGTTT     MFPKFPF       0      0      0      0      0      0      0      0      0      0      0      0      0      2      0      0      0      0
ATGTTTCCGACGACTGCGCTT     MFPTTAL       0      0      0      0      0      0      0      0      0      0      0      0      0      0      2      0      0      0
ATGTTTCCGACGGTTAGTGTT     MFPTVSV       0      0      0      0      0      0      0      0      0      0      0      0      0      0      0      0      4      0
ATGTTTCCGCCTAGTTTTCAT     MFPPSFH       0      0      0      0      0      0      0      0      0      1      0      0      0      0      0      0      0      0
ATGTTTCCGCGTTCTAGTTCG     MFPRSSS       0      0      0      0      0      0      0      0      0      0      0      0      0      0      0      0      0     23
ATGTTTCCGGAGTCTTTGCAT     MFPESLH       0      0      0      0      0      0      0      0      0      0      0      0      0      0      0      0      0      2
ATGTTTCCGGCTTGTTCTCTT     MFPACSL       0      0      0      0      1      0      0      0      0      0      0      0      0      0      0      0      0      0
ATGTTTCCTACTCTGAATCCG     MFPTLNP       0      0      0      1      0      0      0      0      0      0      0      0      0      0      0      0      0      0
ATGTTTCCTACTGGTCCGAAT     MFPTGPN       0      0      0      0      0      0      0      0      0      0      0      0      0      0      0      0     39      0
ATGTTTCCTCCGCTTTTTATG     MFPPLFM       0      0      0      0      0      0      0      0      0      0      0      0      0      0      0      0      3      0
ATGTTTCCTCCGGCTTTTACG     MFPPAFT       0      0      1      0      0      0      0      0      0      0      0      0      0      0      0      0      0      0
ATGTTTGATCTGCCTGGTACG     MFDLPGT       0      0      0      0      0      0      0      0      0      0      0      0      0      0      2      0      0      0
ATGTTTGCTCAGAGTTCTGTT     MFAQSSV       0      0      0      0      0      0      0      0      0      0      0      0      0      0      0      0     13      0
ATGTTTGCTCCTCCGAATTGG     MFAPPNW       0      0      0      0      1      0      0      0      0      0      0      0      0      0      0      0      0      0
ATGTTTGGTCCGCTTCCTAAT     MFGPLPN       0      0      0      0      0      0      0      0      0      1      0      0      0      0      0      0      0      0
ATGTTTGGTTCGTATAAGACG     MFGSYKT       0      0      0      0      0      0      0      0      0      0      0      0      1      0      0      0      0      0
ATGTTTGTTAAGTTGACTCCG     MFVKLTP       0      0      0      0      0      0      2      0      0      0      0      0      0      0      0      0      0      0
ATGTTTGTTCCGCAGCCTCGT     MFVPQPR       0      0      0      1      1      0      0      0      0      0      0      0      0      0      0      0      0      0
ATGTTTGTTCCTCAGCCTCTG     MFVPQPL       0      0      0      0      0      0      0      1      0      0      0      0      0      0      0      0      0      0
ATGTTTTCGCATCCTTCGAGT     MFSHPSS       0      0      0      2      0      0      0      0      0      0      0      0      0      0      0      0      0      0
ATGTTTTCGCCTGCTACTCAG     MFSPATQ       0      0      0      0      0      0      0      0      0      1      0      0      0      0      0      0      0      0
ATGTTTTCTGGTCATTCGGCT     MFSGHSA       0      0      0      0      0      0      0      0      0      0      0      0      0      4      0      0      0      0
ATGTTTTCTGTGACTAGGTAT     MFSVTRY       0      0      0      1      0      0      0      0      0      0      0      0      0      0      0      0      0      0
ATGTTTTCTTCGAGGCTTCAT     MFSSRLH       0      0      0      0      0      0      0      0      0      0      0      0      0      0      0      0      0      2
ATGTTTTTGACGACGTCGCGT     MFLTTSR       0      0      0      1      1      0      0      0      0      0      0      0      0      0      0      0      0      0
ATGTTTTTGGGTCCGTCGTTT     MFLGPSF       0      0      0      0      0      0      0      0      0      0      0      0      0      0      4      0      0      0
ATTAAGAATATGGCGATGGTT     IKNMAMV       0      0      0      0      0      0      0      0      0      0      0      0      0      2      0      0      0      0
ATTAAGACGTCTACGCCGCGT     IKTSTPR       0      0      0      0      0      0      0      0      0      0      0      0      0      0      0      0      0     12
ATTAAGACTCCTGGGATGAAT     IKTPGMN       0      0      0      0      0      0      0      0      0      0      0      0      2      0      0      0      0      0
ATTAAGACTGGTCCTACGCCG     IKTGPTP       0      0      0      0      0      0      0      0      0      0      0      0      0      0      0      0      0      1
ATTAAGATGCTTGCTAATGAG     IKMLANE       0      0      0      0      0      0      0      0      0      0      0      0      1      0      0      0      0      0
ATTAAGATGTGGACGGCTCAG     IKMWTAQ       0      0      0      0      0      0      0      0      0      0      0      0      1      0      0      0      0      0
ATTAAGATTGAGATTGTGCAT     IKIEIVH       0      0      0      0      0      0      0      0      0      0      0      0      0      0      0      0      0      3
ATTAAGATTGATCATCCTGTG     IKIDHPV       0      0      0      0      0      0      0      0      0      0      0      0      0      0      0     15      0      0
ATTAAGCAGTCTCTGTCTCCT     IKQSLSP       0      0      0      0      0      0      0      0      0      0      0      0      0      0      0      0      0     10
ATTAAGCATCAGTCTGCTTTT     IKHQSAF       0      0      0      0      0      0      0      0      0      0      0      0      0      0      0      9      0      0
ATTAAGCATGAGTTTGGTGTT     IKHEFGV       0      0      0      0      0      0      0      0      0      0      0      0      0     11      0      0      0      0
ATTAAGCCTGGGTCTTGGCTG     IKPGSWL       0      0      0      0      0      0      6      2      0      0      0      0      0      0      0      0      0      0
ATTAAGCCTTTGTGGCGTTTG     IKPLWRL       0      0      0      0      0      0      0      0      0      0      0      0      0      0      0      0      0      6
ATTAAGCTGAGTGGTGTTGCT     IKLSGVA       0      0      0      0      0      0      0      0      0      2      0      0      0      0      0      0      0      0
ATTAAGGCGCAGCTTAGTCCG     IKAQLSP       0      0      0      0      0      0      0      0      0      1      0      0      0      0      0      0      0      0
ATTAAGGCTACGAGTGATCCG     IKATSDP       0      0      0      1      0      0      0      0      0      0      0      0      0      0      0      0      0      0
ATTAAGGCTACTCAGCTGCCT     IKATQLP       0      0      0      0      0      0      0      0      0      0      0      1      0      0      0      0      0      0
ATTAAGGGGTCTCAGCCGTGG     IKGSQPW       0      0      0      0      0      0      0      0      0      0      0      0      0      0      6      0      0      0
ATTAAGGTTCCTCTTCGGCTT     IKVPLRL       0      0      0      1      0      0      0      0      0      0      0      0      0      0      0      0      0      0
ATTAAGGTTTCTCTTTTGCTT     IKVSLLL       0      0      0      0      0      0      0      0      0      0      0      0      0      0      0      0      0      9
ATTAAGTCGCCGCCGAAGAAG     IKSPPKK       0      0      0      0      0      0      0      0      0      0      0      0      0      0      0      0      0      9
ATTAAGTCGGATCTGATTACT     IKSDLIT       0      0      0      0      0      0      0      0      0      0      0      0      0      0      1      0      0      0
ATTAAGTTTTTTCCTCCGGAT     IKFFPPD       0      0      0      0      0      0      0      0      0      0      0      0      0      0      0      0      0      5
ATTAATAAGACTTATCGGTCG     INKTYRS       0      0      0      0      0      0      0      0      0      0      0      0      0      0      1      0      0      0
ATTAATAAGCAGCATATGTCG     INKQHMS       0      0      0      0      0      0      0      0      0      0      0      0      0      2      0      0      0      0
ATTAATAAGTCGCTGTATCAG     INKSLYQ       0      0      0      0      0      0      0      0      0      0      2      0      0      0      0      0      0      0
ATTAATAAGTGGACTGATCAT     INKWTDH       0      0      0      0      0      0      0      0      0      0      0      0      0      0      0      0      0      2
ATTAATAATCATCATTCTCAT     INNHHSH       0      0      0      0      0      0      1      0      0      0      0      0      0      0      0      0      0      0
ATTAATACGACTTATTCGATT     INTTYSI       0      0      0      1      1      0      0      0      0      0      0      0      0      0      0      0      0      0
ATTAATACGCATATGCGTCCG     INTHMRP       0      0      0      0      0      0      0      0      0      1      0      0      0      0      0      0      0      0
ATTAATACGCTTCCTGCTCTT     INTLPAL       0      0      0      1      2      0      0      2      0      0      0      0      0      0      0      0      0      0
ATTAATACTCAGGTTATTCAT     INTQVIH       0      0      0      0      0      0      0      0      0      0      1      0      0      0      0      0      0      0
ATTAATACTCCGCGTAGTGAT     INTPRSD       0      0      0      1      0      0      0      0      0      0      0      0      0      0      0      0      0      0
ATTAATAGGTATAGTTATAAT     INRYSYN       0      0      0      0      0      0      0      0      0      0      0      0      0      0      0      0      0      3
ATTAATAGTAGTACGGTTGCG     INSSTVA       0      0      0      0      0      0      0      0      0      0      0      0      9      0      0      0      0      0
ATTAATAGTATGCGGCTTAGT     INSMRLS       0      0      0      0      0      0      0      0      0      0      0      0      0      0     12      0      0      0
ATTAATATGCCGAGTGAGTGG     INMPSEW       0      0      0      0      0      0      0      0      0      0      0      0      0      0      0      0      0      5
ATTAATATTTATCGGGCGCCT     INIYRAP       0      0      0      0      0      0      0      0      0      0      0      0      0      0      0      0      0      3
ATTAATCAGCGTTTTACGTCG     INQRFTS       0      0      0      0      0      0      0      0      0      0      0      0      0      0      0      0      0     12
ATTAATCAGCGTTTTATGTCG     INQRFMS       0      0      0      0      0      0      0      0      0      0      0      0      0      0      0      0      0      1
ATTAATCAGCTGGGGCGGTCT     INQLGRS       0      0      0      0      0      0      0      0      0      0      1      0      0      0      0      0      0      0
ATTAATCAGGCGCGTATGACG     INQARMT       0      0      0      0      0      0      0      0      0      0      0      0      0      0      0      0      0      1
ATTAATCATAGGGTTGGTACT     INHRVGT       0      0      0      0      0      0      0      0      0      0      0      0      0      0      0      1      0      0
ATTAATCATGCTACTCAGGTG     INHATQV       0      0      0      0      0      0      0      0      0      0      0      0      2      0      0      0      0      0
ATTAATCATTGGCCTTCGCCG     INHWPSP       0      0      0      2      0      0      0      0      0      0      0      0      0      0      0      0      0      0
ATTAATCCGCCGATTGCTCTT     INPPIAL       0      0      0      0      0      0      0      0      0      0      0      0      0      0      0      0      0      6
ATTAATCCGCCGATTGCTTTT     INPPIAF       0      0      0      0      0      0      0      0      0      0      0      0      0      0      0      0      0      1
ATTAATCCGGGTCTTGTTACT     INPGLVT       0      0      0      0      0      0      0      0      0      1      0      0      0      0      0      0      0      0
ATTAATCCTAATACTGATCCG     INPNTDP       0      0      0      0      0      0      0      0      0      0      1      0      0      0      0      0      0      0
ATTAATCCTCATGATTTTCCG     INPHDFP       0      0      0      0      0      0      0      0      0      1      0      0      0      0      0      0      0      0
ATTAATCCTCCTTGGGCTAAG     INPPWAK       0      0      0      0      0      0      0      0      0      1      0      0      0      0      0      0      0      0
ATTAATCCTCTTGAGACTAAG     INPLETK       0      0      0      0      0      0      0      0      0      0      0      0      0      0      0      0      0     12
ATTAATCCTGTTCATTTGCCT     INPVHLP       0      0      0      0      0      0      0      0      0      0      0      0     15      0      0      0      0      0
ATTAATCGGTATCCGCATAAG     INRYPHK       0      0      0      0      0      0      0      0      0      0      0      0      0      0      1      0      0      0
ATTAATCGTCCTCCTGGGTTG     INRPPGL       0      0      0      0      0      0      0      0      0      1      0      0      0      0      0      0      0      0
ATTAATCTGAAGCCTTTTACG     INLKPFT       0      0      0      0      0      0      0      0      0      0      0      0      0      2      0      0      0      0
ATTAATCTGACGTCTCCTATG     INLTSPM       0      0      0      0      0      0      0      0      0      0      0      0      0      0      0      0      3      0
ATTAATCTGCCTACTTCGGAT     INLPTSD       0      0      0      0      3      0      0      0      0      0      0      0      0      0      0      0      0      0
ATTAATCTTACTTTTTCTCTT     INLTFSL       0      0      0      0      0      0      0      0      0      0      0      0      0      0      0      0      0      5
ATTAATCTTGGTGCGACGAAT     INLGATN       0      0      0      2      0      0      0      0      0      0      0      0      0      0      0      0      0      0
ATTAATGCTCCTTCGGCTGGG     INAPSAG       0      0      0      0      0      0      0      0      0      0      1      0      0      0      0      0      0      0
ATTAATGCTTATATGTTGACT     INAYMLT       0      0      0      0      0      0      0      0      0      0      0      0      0      0      0      0      0      8
ATTAATGCTTCGTGGTATACT     INASWYT       0      0      0      0      0      0      0      0      0      0      1      0      0      0      0      0      0      0
ATTAATGCTTTGTATCCGCTT     INALYPL       0      0      0      0      0      0      0      0      0      0      2      1      0      0      0      0      0      0
ATTAATGGGATTGCTTCGCGT     INGIASR       0      0      0      0      0      0      0      0      0      0      0      0      0      0      5      0      0      0
ATTAATGTGGGTAAGCGGTTT     INVGKRF       0      0      0      0      0      0      0      0      0      0      0      0      0      0      9      0      0      0
ATTAATTCGAATGGTAGTTTT     INSNGSF       0      0      0      0      0      0      0      0      0      0      0      0      0      0      0      0      0     15
ATTAATTCGAATTTGGTTGGT     INSNLVG       0      0      0      0      0      0      0      0      0      0      0      0      0      0     15      0      0      0
ATTAATTCGCAGGATACTCCG     INSQDTP       0      0      0      0      1      0      1      0      0      0      0      0      0      0      0      0      0      0
ATTAATTCTACGCTTTTGAAG     INSTLLK       0      0      0      0      0      0      0      0      0      0      0      0      1      0      0      0      0      0
ATTAATTCTACTGGGAGTACT     INSTGST       0      0      0      0      0      0      0      0      0      0      0      0      0      0      1      0      0      0
ATTAATTCTGCTTCGCATCCG     INSASHP       0      0      0      0      0      0      1      0      0      0      0      0      0      0      0      0      0      0
ATTAATTGGACGTTGACTACT     INWTLTT       0      0      0      0      0      0      0      0      0      1      0      0      0      0      0      0      0      0
ATTAATTGGCCTAGGCAGGGT     INWPRQG       0      0      0      0      0      0      1      0      0      0      0      0      0      0      0      0      0      0
ATTAATTGGGCGTATTATGAG     INWAYYE       0      0      0      0      0      0      0      0      0      0      0      0      0      0      0      0      0      1
ATTAATTGGGGGCCGCCTGCG     INWGPPA       0      0      0      0      0      0      0      0      0      0      0      0      0      0      0      0      0      6
ATTAATTGTGAGCCGTCTCAG     INCEPSQ       0      0      0      1      0      0      0      0      0      0      0      0      0      0      0      0      0      0
ATTAATTTTCCTCAGGTGCAT     INFPQVH       0      0      0      0      0      0      0      0      0      0      1      0      0      0      0      0      0      0
ATTACGAAGACGGAGGCTCGG     ITKTEAR       0      0      0      0      2      0      0      0      0      0      0      0      0      0      0      0      0      0
ATTACGAAGACTTTTGCTTCT     ITKTFAS       0      0      0      0      0      0      0      0      0      0      1      0      0      0      0      0      0      0
ATTACGAATAAGGATGATGTG     ITNKDDV       0      0      0      0      0      0      0      0      0      0      0      0      0      1      0      0      0      0
ATTACGACGGATCATCATCGG     ITTDHHR       0      0      0      0      0      0      0      0      0      1      0      0      0      0      0      0      0      0
ATTACGACGGATCATCATCTG     ITTDHHL       0      0      0      0      0      0      0      0      0      1      0      0      0      0      0      0      0      0
ATTACGACTAAGGATCCTTCT     ITTKDPS       0      0      1      0      0      0      0      0      0      0      0      0      0      0      0      0      0      0
ATTACGACTACTAGTTCTAGT     ITTTSSS       0      0      0      0      0      0      0      0      0      0      0      0      0      0      0      1      0      0
ATTACGACTGCTCTTAATACG     ITTALNT       0      0      0      0      0      0      0      0      0      0      2      0      0      0      0      0      0      0
ATTACGACTTATGTGTCGCAT     ITTYVSH       0      0      0      0      0      0      0      0      0      0      0      0      0      0      0      0      0     14
ATTACGAGGCCGATGCTTACG     ITRPMLT       0      0      0      0      0      0      0      0      0      2      2      0      0      0      0      0      0      0
ATTACGAGTTTGCCTTCTTAT     ITSLPSY       0      0      0      0      0      0      0      0      0      0      0      0      0      0      0     11      0      0
ATTACGATGACTGAGACGTTT     ITMTETF       0      0      0      0      0      0      0      0      0      0      0      0      3      0      0      0      0      0
ATTACGATTCAGTTTACGCCG     ITIQFTP       0      0      0      0      0      0      0      0      1      0      0      0      0      0      0      0      0      0
ATTACGATTTATCAGTATGAG     ITIYQYE       0      0      0      0      0      0      0      0      0      1      0      0      0      0      0      0      0      0
ATTACGCAGACGACTCAGAAG     ITQTTQK       0      0      0      0      0      0      0      0      0      0      0      1      0      0      0      0      0      0
ATTACGCAGATGCAGTATCGG     ITQMQYR       0      0      0      0      1      0      0      0      0      0      0      0      0      0      0      0      0      0
ATTACGCAGCCTTTGCAGTTT     ITQPLQF       0      0      0      0      0      0      0      0      0      0      0      0      0      0      0      0      0      1
ATTACGCATAATACGCATCAG     ITHNTHQ       0      0      0      0      2      0      0      0      0      0      0      0      0      0      0      0      0      0
ATTACGCATACGATTCTGGCT     ITHTILA       0      0      0      0      0      0      0      0      0      1      0      0      0      0      0      0      0      0
ATTACGCATACTTTGAATCAG     ITHTLNQ       0      0      0      1      0      0      0      0      0      0      0      0      0      0      0      0      0      0
ATTACGCATATTTTGCCGGTG     ITHILPV       0      0      0      0      0      0      0      0      0      0      0      0      0      0      0      0      0      1
ATTACGCATCATACGTGTCGG     ITHHTCR       0      0      0      0      0      0      0      0      0      0      0      0      0      0      0      1      0      0
ATTACGCATCCGACTTTTACG     ITHPTFT       0      0      0      0      0      0      1      0      0      0      0      0      0      0      0      0      0      0
ATTACGCATCTTCCTCATGGG     ITHLPHG       0      0      0      0      0      0      0      0      0      0      0      0      0      0     21      0      0      0
ATTACGCATGGTACGACTCCT     ITHGTTP       0      0      0      0      0      0      0      0      0      2      1      0      0      0      0      0      0      0
ATTACGCCGCAGAATCTTCCG     ITPQNLP       0      0      0      0      0      0      0      0      0      1      0      0      0      0      0      0      0      0
ATTACGCCGGATCCTTTTCTT     ITPDPFL       0      0      0      0      0      0      0      0      0      0      0      0      0      0      0      4      0      0
ATTACGCCTCCTTTGCCTGTT     ITPPLPV       0      0      0      0      0      0      0      0      0      1      0      0      0      0      0      0      0      0
ATTACGCCTGAGCGGCCTATG     ITPERPM       0      0      0      0      0      0      0      0      0      0      0      0      0      0      0      0      0      4
ATTACGCGGGGGTATGCTGAT     ITRGYAD       0      0      0      0      0      0      0      0      0      0      0      0      0      1      0      0      0      0
ATTACGCGGGTTCATGTGTCT     ITRVHVS       0      0      0      0      0      0      0      0      0      0      1      0      0      0      0      0      0      0
ATTACGCTGCCGCTGCGGGTT     ITLPLRV       0      0      0      0      0      0      0      0      0      0      0      0      0      0      4      0      0      0
ATTACGCTTGCGATTCCTGCG     ITLAIPA       0      0      0      0      0      0      0      1      0      0      0      0      0      0      0      0      0      0
ATTACGCTTGGTGATCAGTGG     ITLGDQW       0      0      0      0      0      0      0      0      0      0      1      0      0      0      0      0      0      0
ATTACGGAGACGAGGTCGGTG     ITETRSV       0      0      0      0      0      0      0      0      0      0      0      0     15      0      0      0      0      0
ATTACGGAGCCGTATCATGTT     ITEPYHV       0      0      0      0      0      0      0      0      0      0      0      0      0      9      0      0      0      0
ATTACGGAGGGGTTTCGTTTG     ITEGFRL       0      0      0      0      0      0      0      0      0      0      0      0      0      0      0      0      1      0
ATTACGGATCTTTTGCGTCGG     ITDLLRR       0      0      0      0      0      0      0      0      0      1      0      0      0      0      0      0      0      0
ATTACGGCGCATCCTTATCAT     ITAHPYH       0      0      0      0      1      0      0      0      0      0      0      0      0      0      0      0      0      0
ATTACGGCGCATTATGCTACT     ITAHYAT       0      0      0      0      0      0      0      0      0      3      0      0      0      0      0      0      0      0
ATTACGGCGCATTGGGCTAGG     ITAHWAR       0      0      0      0      0      0      0      0      0      1      1      0      0      0      0      0      0      0
ATTACGGCTAAGCTGAAGCCT     ITAKLKP       0      0      0      0      0      0      0      0      0      0      0      0      0      0      0      0      4      0
ATTACGGCTGGTGCTCCTACG     ITAGAPT       0      0      0      0      1      0      0      0      0      0      2      1      0      0      0      0      0      0
ATTACGGGGGCTACGTCTGCT     ITGATSA       0      0      0      0      0      0      0      0      0      0      0      0      0      0      0      0    190      0
ATTACGGGTCCGACTCAGATT     ITGPTQI       0      0      0      0      0      0      0      0      0      0      0      0      0      1      0      0      0      0
ATTACGGTGGAGCCGTGGCTG     ITVEPWL       0      0      0      0      0      0      0      0      0      0      1      0      0      0      0      0      0      0
ATTACGGTTACGCCTAAGGCT     ITVTPKA       0      0      0      0      0      0      0      0      0      1      0      0      0      0      0      0      0      0
ATTACGGTTCAGCGGGGTCCT     ITVQRGP       0      0      0      0      0      0      0      0      0      0      0      0      0      0      2      0      0      0
ATTACGTATCCGCCGCCGCCT     ITYPPPP       0      0      0      0      0      0      0      0      0      1      1      0      0      0      0      0      0      0
ATTACGTATGGGGAGAATCGT     ITYGENR       0      0      0      0      0      0      0      0      0      0      0      0      1      0      0      0      0      0
ATTACGTCGAGTAGTGATGCT     ITSSSDA       0      0      0      0      0      0      0      0      0      0      0      0      0      9      0      0      0      0
ATTACGTCGCCTGCTCAGGAG     ITSPAQE       0      0      0      0      0      0      0      0      0      0      2      0      0      0      0      0      0      0
ATTACGTCTCTGTCTGTGCCT     ITSLSVP       0      0      0      1      0      0      0      0      0      0      0      0      0      0      0      0      0      0
ATTACGTCTGTTCCTCGTGCT     ITSVPRA       0      0      0      1      0      0      0      1      0      0      0      0      0      0      0      0      0      0
ATTACGTTGACGTATGAGCCG     ITLTYEP       0      0      0      0      0      0      0      0      0      0      0      0      0      0      0      0      0      2
ATTACGTTGGAGCGGCAGGTT     ITLERQV       0      0      0      0      0      0      0      0      0      0      0      0      0      1      0      0      0      0
ATTACGTTGGTTAGTTTTCAT     ITLVSFH       0      0      0      0      0      0      0      0      0      0      0      0      0      0      0      0      0      3
ATTACGTTTAAGTCTTCGTCG     ITFKSSS       0      0      0      0      0      0      0      0      0      1      0      0      0      0      0      0      0      0
ATTACGTTTCAGTCTCCGCTT     ITFQSPL       0      0      0      0      0      0      0      0      0      0      0      0      0      0      0      0      7      0
ATTACGTTTGGGTATTCTCTG     ITFGYSL       0      0      0      0      0      0      0      0      0      0      0      0      0      0      0     27      0      0
ATTACGTTTGGGTGTTCTCTG     ITFGCSL       0      0      0      0      0      0      0      0      0      0      0      0      0      0      0      1      0      0
ATTACGTTTGGTGATCAGTGG     ITFGDQW       0      0      0      0      0      0      0      0      0      1      1      0      0      0      0      0      0      0
ATTACTAAGAGTATTGCTCTT     ITKSIAL       0      0      0      0      0      0      0      0      0      0      0      0      0      0      2      0      0      0
ATTACTAAGCCTGCTATTGAT     ITKPAID       0      0      0      0      0      1      0      0      0      0      0      0      0      0      0      0      0      0
ATTACTAAGGAGCGTTGTACT     ITKERCT       0      0      0      0      0      0      0      0      0      0      0      0      0      1      0      0      0      0
ATTACTAATAAGATTACTAGT     ITNKITS       0      0      0      0      0      0      0      0      0      0      0      0      0      0      2      0      0      0
ATTACTACGGCTCCGTTGTGG     ITTAPLW       0      0      0      0      0      0      1      0      0      0      0      0      0      0      0      0      0      0
ATTACTACGGTGGTGATTCGT     ITTVVIR       0      0      0      0      0      0      0      0      0      0      0      0      0      0      0      0      0      1
ATTACTACGTCGACTCCTAGT     ITTSTPS       0      0      0      0      0      0      0      0      0      0      1      0      0      0      0      0      0      0
ATTACTAGTAAGCCGCCGATG     ITSKPPM       0      0      0      0      0      0      0      0      0      0      0      0      0      1      0      0      0      0
ATTACTATGACGAATACTTCT     ITMTNTS       0      0      0      0      0      0      0      0      0      0      1      0      0      0      0      0      0      0
ATTACTATGTCTGCGAGGTCG     ITMSARS       0      0      1      0      0      0      0      0      0      0      0      0      0      0      0      0      0      0
ATTACTATTACGCGGCATCAG     ITITRHQ       0      0      0      0      0      0      0      0      0      0      0      0      0      0      0      0      0      6
ATTACTATTCAGATGACGCTG     ITIQMTL       0      0      0      0      0      0      0      0      0      0      0      0      0      2      0      0      0      0
ATTACTATTCAGATGATGCTG     ITIQMML       0      0      0      0      0      0      0      0      0      0      0      0      0      1      0      0      0      0
ATTACTATTGATGCGTGGCGT     ITIDAWR       0      0      0      0      0      0      0      0      0      0      0      0      0      0      0     19      0      0
ATTACTCAGCAGGGGAGTTGG     ITQQGSW       0      0      0      0      1      0      0      0      0      0      0      0      0      0      0      0      0      0
ATTACTCATCCGAGTCATTCG     ITHPSHS       0      0      0      0      0      0      0      0      0      0      0      0      3      0      0      0      0      0
ATTACTCATCGTTGTGCTCCT     ITHRCAP       0      0      0      0      1      0      0      0      0      0      0      0      0      0      0      0      0      0
ATTACTCATGATCGGACTAGT     ITHDRTS       0      0      0      0      0      0      0      0      0      0      0      0      0      2      0      0      0      0
ATTACTCATGATCGTCCGCAT     ITHDRPH       0      0      0      1      1      0      0      0      0      0      0      0      0      0      0      0      0      0
ATTACTCATTTGGCGCGGACT     ITHLART       0      0      0      0      0      0      0      0      0      0      0      0      0      0      0      0      0      8
ATTACTCCGCCTCTTCCTCTG     ITPPLPL       0      0      0      0      0      0      0      0      0      1      0      0      0      0      0      0      0      0
ATTACTCCGCTGCTTTATCTG     ITPLLYL       0      0      0      0      1      0      0      0      0      0      0      0      0      0      0      0      0      0
ATTACTCCGGTGCTGACGGGG     ITPVLTG       0      0      0      0      0      0      0      0      0      0      0      0      0      0      0      0      2      0
ATTACTCCTCGGCTGCTTGGT     ITPRLLG       0      0      0      0      0      0      0      0      0      1      0      0      0      0      0      0      0      0
ATTACTCCTGCTAGTAGGACT     ITPASRT       0      0      0      0      0      0      0      0      0      1      0      0      0      0      0      0      0      0
ATTACTCCTGTGAGTGTGATG     ITPVSVM       0      0      0      0      0      0      0      0      0      1      0      0      0      0      0      0      0      0
ATTACTCCTTCGTTGCCGATT     ITPSLPI       0      0      0      0      0      0      0      0      0      2      0      0      0      0      0      0      0      0
ATTACTCGTCCTCTTTCTCCT     ITRPLSP       0      0      0      0      0      0      0      0      0      1      4      1      0      0      0      0      0      0
ATTACTCTGCATCGTACTCCG     ITLHRTP       0      0      0      0      0      0      0      1      0      0      0      0      0      0      0      0      0      0
ATTACTGAGCATAAGAATCCG     ITEHKNP       0      0      0      0      0      0      0      0      0      0      3      0      0      0      0      0      0      0
ATTACTGATAGTACGCTGTGG     ITDSTLW       0      0      0      1      0      0      0      0      0      0      0      0      0      0      0      0      0      0
ATTACTGATCGTGCGAGGACG     ITDRART       0      0      0      0      0      0      0      0      0      0      0      0     17      0      0      0      0      0
ATTACTGATTGGACGTTTGAT     ITDWTFD       0      0      0      0      0      0      0      0      0      0      0      0      0      3      0      0      0      0
ATTACTGCTACGCCGCCGCGT     ITATPPR       0      0      0      0      0      0      0      0      0      2      1      0      0      0      0      0      0      0
ATTACTGCTCCTCATCCGAAT     ITAPHPN       0      0      0      0      0      0      0      0      0      1      0      0      0      0      0      0      0      0
ATTACTGCTCCTCATCCGCAT     ITAPHPH       0      0      0      0      2      0      3      1      0      7      0      0      0      0      0      0      0      0
ATTACTGCTGATCCGTGGTTT     ITADPWF       0      0      0      0      0      0      0      0      0      1      0      0      0      0      0      0      0      0
ATTACTGTGACTCATGCGCAG     ITVTHAQ       0      0      0      0      0      0      0      0      0      1      0      0      0      0      0      0      0      0
ATTACTGTGATGAATACGTAT     ITVMNTY       0      0      0      0      0      0      0      0      0      0      0      0      0      0      4      0      0      0
ATTACTGTGTATCATAATCAT     ITVYHNH       0      0      0      0      0      0      0      0      0      0      0      0      0      0      0      8      0      0
ATTACTGTTAAGCTTAATGCT     ITVKLNA       0      0      0      0      0      0      0      0      0      1      0      0      0      0      0      0      0      0
ATTACTGTTCATTCGCAGCCG     ITVHSQP       0      0      0      0      0      0      0      0      0      0      0      0      0      0      0      0      6      0
ATTACTGTTCGGGTTGTTTTT     ITVRVVF       0      0      0      0      0      0      1      0      0      0      0      0      0      0      0      0      0      0
ATTACTTATAAGACTGCGTAT     ITYKTAY       0      0      0      0      0      0      0      0      0      0      0      0      0      0      0      0      4      0
ATTACTTCGAAGGCTGCGTAT     ITSKAAY       0      0      0      0      0      0      0      0      0      1      0      0      0      0      0      0      0      0
ATTACTTCGTCTGCTAATCAG     ITSSANQ       0      0      0      0      0      0      0      0      0      0      0      0      0      0      0      0      0     15
ATTACTTCGTTGAATCATTTG     ITSLNHL       0      0      0      0      0      0      0      0      0      0      0      0      0      0      0      0      0      7
ATTACTTCTCGGGCGGTTCAT     ITSRAVH       0      0      0      0      0      0      0      0      0      2      0      0      0      0      0      0      0      0
ATTACTTCTCTTCAGACTACG     ITSLQTT       0      0      0      0      0      0      0      0      0      2      0      0      0      0      0      0      0      0
ATTACTTGGGCTGCGAGTACT     ITWAAST       0      0      0      0      0      0      0      0      0      0      0      0      0      0      1      0      0      0
ATTACTTTGAGTGCGAATCGG     ITLSANR       0      0      0      3      0      0      0      0      0      0      0      0      0      0      0      0      0      0
ATTACTTTGCCTCCGTCGGGG     ITLPPSG       0      0      0      0      0      0      0      1      0      0      0      0      0      0      0      0      0      0
ATTAGGATGGGTACGCTGTAT     IRMGTLY       0      0      0      0      0      0      0      0      0      0      0      0      1      0      0      0      0      0
ATTAGGATTAGTCCTCTTTTG     IRISPLL       0      0      0      0      0      0      0      0      0      0      0      0      0      0      0      6      0      0
ATTAGGGATTTGCCTTCTCCG     IRDLPSP       0      0      0      0      0      0      0      0      0      1      0      0      0      0      0      0      0      0
ATTAGGTGGCTTAATCCTGTT     IRWLNPV       0      0      0      0      0      0      0      0      0      0      0      0      1      0      0      0      0      0
ATTAGGTGGGATCATACGAGT     IRWDHTS       0      0      0      0      0      0      0      0      0      0      0      0      1      0      0      0      0      0
ATTAGGTGGGTTCCGCATCTG     IRWVPHL       0      0      0      0      0      0      0      0      0      0      1      0      0      0      0      0      0      0
ATTAGGTTGGGTATTAATCAT     IRLGINH       0      0      0      0      0      0      0      0      0      0      0      0      0      0      0     15      0      0
ATTAGTAATACTAATCATTCG     ISNTNHS       0      0      0      0      0      0      0      0      0      0      0      0      0      0      0      0      3      0
ATTAGTAATCGGGTGCAGGCT     ISNRVQA       0      0      0      0      0      0      0      0      0      1      1      0      0      0      0      0      0      0
ATTAGTACGCAGATGCAGCGT     ISTQMQR       0      0      0      0      0      0      0      0      0      1      0      0      0      0      0      0      0      0
ATTAGTACTAAGTCGGCGGCT     ISTKSAA       0      0      0      0      0      0      0      0      0      1      0      0      0      0      0      0      0      0
ATTAGTACTCGTATTGCTGGT     ISTRIAG       0      0      0      0      0      0      0      0      0      0      0      0      0      0      0     42      0      0
ATTAGTAGGTTTGGTCCGCTT     ISRFGPL       0      0      0      0      0      0      0      0      0      0      0      1      0      0      0      0      0      0
ATTAGTATTCCGGGTAATCTT     ISIPGNL       0      0      0      0      0      0      0      0      0      0      1      0      0      0      0      0      0      0
ATTAGTATTGCTTCTCCGGTT     ISIASPV       0      0      0      0      0      0      0      0      0      0      0      0      0      0      0      5      0      0
ATTAGTCAGTATGTGAAGGTG     ISQYVKV       0      0      0      0      0      0      0      0      0      0      0      0      0      0      0      1      0      0
ATTAGTCCGGATACTCAGGGG     ISPDTQG       0      0      0      0      0      0      0      0      0      0      0      0      0      0      0      0      0      1
ATTAGTCGGCATGCGGGGACT     ISRHAGT       0      0      0      0      0      0      0      0      0      0      0      0      0      0      0      0      0     14
ATTAGTCTGAAGCCTCCGGCG     ISLKPPA       0      0      0      0      0      0      1      0      0      0      0      0      0      0      0      0      0      0
ATTAGTCTGAGTCCGAATGCG     ISLSPNA       0      0      0      0      0      0      0      0      0      1      0      0      0      0      0      0      0      0
ATTAGTCTTCCGCTGCCTTCG     ISLPLPS       0      0      0      0      1      0      0      0      0      0      0      0      0      0      0      0      0      0
ATTAGTGCTCCTGGGACGCCG     ISAPGTP       0      0      0      0      1      0      0      0      0      0      0      0      0      0      0      0      0      0
ATTAGTGCTTCGAGTCGGATG     ISASSRM       0      0      0      0      0      0      0      0      0      0      1      0      0      0      0      0      0      0
ATTAGTGGTAAGTTGACGCCG     ISGKLTP       0      0      0      0      0      0      1      0      0      0      0      0      0      0      0      0      0      0
ATTAGTGGTAATCTTTGGCTG     ISGNLWL       0      0      0      0      0      0      0      0      0      1      0      0      0      0      0      0      0      0
ATTAGTGTGGCTGCTATGTCG     ISVAAMS       0      0      0      0      0      0      0      0      0      1      0      0      0      0      0      0      0      0
ATTAGTTATAATGATAGGCCG     ISYNDRP       0      0      0      0      0      0      0      0      0      0      0      0      0      0      0      0      0      2
ATTAGTTCGTATCGGTCTATG     ISSYRSM       0      0      0      0      0      0      0      0      0      0      0      0      0      0      0      0      0      2
ATTAGTTGGCCGATTGATTAT     ISWPIDY       0      0      0      0      0      0      0      0      0      0      0      0      0      0      0      1      0      0
ATTAGTTTGACTTCGCATAAG     ISLTSHK       0      0      0      0      0      0      0      0      0      0      0      0      0      0      2      0      0      0
ATTAGTTTTCCGCTTCTGGTG     ISFPLLV       0      0      0      0      0      0      0      0      0      1      0      0      0      0      0      0      0      0
ATTAGTTTTTCGGATTATTGG     ISFSDYW       0      0      0      0      0      0      0      0      0      0      0      0      0      0      0      0      0      7
ATTATGAAGCCGGCTACTTCG     IMKPATS       0      0      0      1      0      0      0      0      0      0      0      0      0      0      0      0      0      0
ATTATGAATATGGGTACTGTT     IMNMGTV       0      0      0      0      0      0      0      0      0      0      0      0      0      0     10      0      0      0
ATTATGACTAGTCCGTTTACG     IMTSPFT       0      0      0      0      0      0      0      0      0      0      0      0      0      0      0      0      9      0
ATTATGACTGATAATGGTATT     IMTDNGI       0      0      0      0      0      0      0      0      0      0      0      0      0      0      0      0      0      5
ATTATGAGTTCTATTGAGTTT     IMSSIEF       0      0      0      0      0      0      0      0      0      0      0      0      0      0      0      0      0      5
ATTATGATTGATGTTATGGGT     IMIDVMG       0      0      0      0      0      0      0      0      0      1      0      0      0      0      0      0      0      0
ATTATGCAGCAGACGTCGAGT     IMQQTSS       0      0      0      0      0      0      0      0      0      0      0      0      0      0      0      0      0      7
ATTATGCATAATACTATTAGT     IMHNTIS       0      0      0      0      0      0      0      0      0      0      0      0      4      0      0      0      0      0
ATTATGCATTCTCCTCCTCCG     IMHSPPP       0      0      0      0      0      0      0      0      0      1      0      0      0      0      0      0      0      0
ATTATGCCTCAGCATAATATG     IMPQHNM       0      0      0      0      0      0      0      0      0      1      0      0      0      0      0      0      0      0
ATTATGCCTCATAATCGTTGG     IMPHNRW       0      0      0      0      0      0      0      0      0      0      0      0      0     14      0      0      0      0
ATTATGCCTCATTTTGAGCCG     IMPHFEP       0      0      0      0      0      0      0      0      0      0      0      0      0      0      0      2      0      0
ATTATGCCTCCGTATACTCTG     IMPPYTL       0      0      0      0      0      0      0      0      0      1      3      0      0      0      0      4      0      0
ATTATGCCTGTTGATCCTGTT     IMPVDPV       0      0      0      0      0      0      0      0      0      0      0      0      2      0      0      0      0      0
ATTATGCTGCCGGAGTCTCTT     IMLPESL       0      0      0      0      0      0      9      2      0      0      0      0      0      0      0      0      0      0
ATTATGGAGCCTTTTATGTAT     IMEPFMY       0      0      0      0      0      0      0      0      0      0      0      0      0      0      3      0      0      0
ATTATGGATCCGGTTTTGCCT     IMDPVLP       0      0      0      0      0      0      0      0      0      0      0      0      0      0      0     15      0      0
ATTATGGCGCATAGTATTATG     IMAHSIM       0      0      0      0      0      0      0      0      0      0      0      0      0      2      0      0      0      0
ATTATGGCTATTCCGTTTTCG     IMAIPFS       0      0      0      0      0      0      0      0      0      1      0      0      0      0      0      0      0      0
ATTATGGTGCCTTCTCCGCAG     IMVPSPQ       0      0      0      0      0      0      0      0      0      0      0      0      0      1      0      0      0      0
ATTATGGTTCATAATACTACG     IMVHNTT       0      0      0      0      0      0      0      0      0      0      0      0      0      0      0      0      0      2
ATTATGGTTCCGTCGACGGTT     IMVPSTV       0      0      0      0      0      0      0      0      0      0      1      0      0      0      0      0      0      0
ATTATGTATTCTGCTAGTCCG     IMYSASP       0      0      0      0      0      0      0      0      0      0      0      0      0      0      0      0      0     15
ATTATGTCTCATAATCTGTCT     IMSHNLS       0      0      0      0      0      0      0      0      0      0      0      0      0      0      0      0      0     13
ATTATGTGGCATAATGATATT     IMWHNDI       0      0      0      0      0      0      0      0      0      0      0      0      0      1      0      0      0      0
ATTATGTTGACTCCGCAGACG     IMLTPQT       0      0      0      0      0      0      0      0      0      1      0      0      0      0      0      0      0      0
ATTATGTTGCCGAATCAGGAG     IMLPNQE       0      0      0      0      0      0      0      0      0      0      0      0    672      0      0      0      0      0
ATTATGTTGGAGCTTGATCAG     IMLELDQ       0      0      0      1      0      0      0      0      0      0      0      0      0      0      0      0      0      0
ATTATGTTGGCGAATCAGGAG     IMLANQE       0      0      0      0      0      0      0      0      0      0      0      0      1      0      0      0      0      0
ATTATGTTGTCGAATCAGGAG     IMLSNQE       0      0      0      0      0      0      0      0      0      0      0      0      1      0      0      0      0      0
ATTATTAAGAATCATTATATT     IIKNHYI       0      0      0      0      0      0      3      0      0      0      0      0      0      0      0      0      0      0
ATTATTAATCCGATTCTGTGG     IINPILW       0      0      0      0      0      0      0      0      0      0      0      0      0      0      2      0      0      0
ATTATTAATGAGTATTCGAAG     IINEYSK       0      0      0      0      0      0      0      0      0      0      0      0      2      0      0      0      0      0
ATTATTAATGTGTATCATGAT     IINVYHD       0      0      0      0      0      0      1      0      0      0      0      0      0      0      0      0      0      0
ATTATTAATGTTTCTCAGATG     IINVSQM       0      0      0      0      0      0      0      0      0      0      0      0      0      0      2      0      0      0
ATTATTACGCTGCCTGCTCAG     IITLPAQ       0      0      0      0      1      0      0      0      0      0      0      0      0      0      0      0      0      0
ATTATTAGGCCGATTATGCCT     IIRPIMP       0      0      0      0      0      0      0      0      0      0      0      0     14      0      0      0      0      0
ATTATTCAGGTGCCTAATCTT     IIQVPNL       0      0      0      1      0      0      0      0      0      0      0      0      0      0      0      0      0      0
ATTATTCCGACTCCTCCGATT     IIPTPPI       0      0      0      3      1      0      0      0      0      0      2      0      0      0      0      0      0      0
ATTATTCCGCAGCTGTCGCGT     IIPQLSR       0      0      0      0      0      0      0      0      0      1      0      0      0      0      0      0      0      0
ATTATTCCTATGGCGCCGCCG     IIPMAPP       0      0      0      1      0      0      0      0      0      0      0      0      0      0      0      0      0      0
ATTATTCCTCCGTGGCATATG     IIPPWHM       0      0      0      0      0      0      0      0      0      1      1      0      0      0      0      0      0      0
ATTATTCCTCGTGCTTCGCCG     IIPRASP       0      0      0      0      0      0      0      0      0      1      0      0      0      0      0      0      0      0
ATTATTCGGACTGGTTCTATT     IIRTGSI       0      0      0      0      0      0      0      0      0      0      0      0      5      0      0      0      0      0
ATTATTCGGGCTACGCTGCCG     IIRATLP       0      0      0      0      0      0      0      0      0      1      1      0      0      0      0      0      0      0
ATTATTCGGTTTCCTTCTCAT     IIRFPSH       0      0      0      0      0      0      0      0      0      0      1      0      0      0      0      0      0      0
ATTATTCGTTCGTCTACTTCG     IIRSSTS       0      0      0      0      0      0      0      0      0      0      1      0      0      0      0      0      0      0
ATTATTCTGGATCAGGAGAGG     IILDQER       0      0      0      0      0      0      0      0      0      0      0      0      0      0      0      0      8      0
ATTATTGATTTTCCTCCTCAG     IIDFPPQ       0      0      0      0      0      0      0      0      0      0      0      0      1      0      0      0      0      0
ATTATTGGGCCGCCGTGGTAT     IIGPPWY       0      0      0      0      0      0      0      0      0      1      2      0      0      0      0      0      0      0
ATTATTGGTAGTGCTATTCGT     IIGSAIR       0      0      0      0      0      0      0      0      0      0      0      0      0      0      0      0      3      0
ATTATTGGTATGCCTCGTAAG     IIGMPRK       0      0      0      0      0      0      0      0      0      0      0      0      0      0      0      0      2      0
ATTATTGTTGTGGCTCCTGAT     IIVVAPD       0      0      0      0      1      0      0      0      0      0      0      0      0      0      0      0      0      0
ATTATTTATAATAATATGAGT     IIYNNMS       0      0      0      0      0      0      0      0      0      0      0      0      1      0      0      0      0      0
ATTATTTCTACTTCGGAGAAT     IISTSEN       0      0      0      0      0      0      0      0      0      0      0      0      0      0      0      0      0      4
ATTATTTCTCCGCTGGTTAGG     IISPLVR       0      0      0      0      0      0      0      0      0      0      2      0      0      0      0      0      0      0
ATTATTTCTGAGCTGCATGTT     IISELHV       0      0      0      0      0      0      1      0      0      0      0      0      0      0      0      0      0      0
ATTATTTGGAATCATACTCGT     IIWNHTR       0      0      0      0      0      0      0      0      0      0      0      0      0      0      0      0      0      4
ATTATTTGGCAGGATAGTCGT     IIWQDSR       0      0      0      0      0      0      0      0      0      0      0      0      0     19      0      0      0      0
ATTATTTGGCTGAGTCCTATT     IIWLSPI       0      0      0      0      0      0      0      0      0      0      0      0      0      4      0      0      0      0
ATTCAGAAGACGTCTCTTTCG     IQKTSLS       0      0      0      0      0      0      0      0      0      1      0      0      0      0      0      0      0      0
ATTCAGAAGACTTGGGGTCGT     IQKTWGR       0      0      0      0      0      0      0      0      0      0      0      0      0      0      0      0      8      0
ATTCAGAAGCCTACTTCTCCG     IQKPTSP       0      0      0      0      0      0      0      0      0      2      0      0      0      0      0      0      0      0
ATTCAGAAGCCTATGTCGCGG     IQKPMSR       0      0      0      0      0      0      0      0      0      0      0      0      0      0      0      0      0     11
ATTCAGAATTATTTTTTGACG     IQNYFLT       0      0      0      0      0      0      0      0      0      0      0      0      0      0      0      0      1      0
ATTCAGACGGCTTATGTGCTT     IQTAYVL       0      0      0      1      0      0      0      0      0      0      0      0      0      0      0      0      0      0
ATTCAGACGGTTTCGCCTCAT     IQTVSPH       0      0      0      0      0      0      0      0      0      0      0      0      0      0      0      0      0      7
ATTCAGACGTATCCGAATAAT     IQTYPNN       0      0      0      0      0      0      0      0      0      0      3      0      0      0      0      0      0      0
ATTCAGACTAAGCCTCTGCTT     IQTKPLL       0      0      0      0      0      0      0      0      0      0      0      0      0      0      0      3      0      0
ATTCAGACTACGCGTCCTGCT     IQTTRPA       0      0      0      0      0      0      0      0      0      2      2      0      0      0      0      0      0      0
ATTCAGACTCATATGACGGAT     IQTHMTD       0      0      0      0      0      0      0      0      0      1      0      0      0      0      0      0      0      0
ATTCAGACTCCGACTTCTATT     IQTPTSI       0      0      0      0      1      0      0      0      0      0      0      0      0      0      0      0      0      0
ATTCAGAGGATGATGCATTCT     IQRMMHS       0      0      0      0      0      0      0      0      0      0      0      0      0      0      0      1      0      0
ATTCAGAGTGTTACGTGTTGT     IQSVTCC       0      0      0      0      0      0      0      0      0      0      0      0      0      0      1      0      0      0
ATTCAGATGAGTGCTCTGCTG     IQMSALL       0      0      0      0      0      0      0      0      0      0      0      0      0      1      0      0      0      0
ATTCAGATTGCGCTTAGTTCG     IQIALSS       0      0      0      1      0      0      0      0      0      0      0      0      0      0      0      0      0      0
ATTCAGCAGAAGACGACGGGT     IQQKTTG       0      0      0      0      0      0      0      0      0      0      0      0      0      0     19      0      0      0
ATTCAGCAGCAGACTCGGTTG     IQQQTRL       0      0      0      0      0      0      0      0      0      1      1      1      0      0      0      0      0      0
ATTCAGCATAATAGTGCGAAT     IQHNSAN       0      0      0      0      0      0      0      0      0      0      0      0      0      0      0     68      0      0
ATTCAGCATCCTAGGTTTTCG     IQHPRFS       0      0      0      0      0      0      0      0      0      0      0      0      9      0      0      0      0      0
ATTCAGCCGTCTAAGTTTAAG     IQPSKFK       0      0      0      0      0      0      0      0      0      0      0      2      0      0      0      0      0      0
ATTCAGCCGTTTACGTATGCT     IQPFTYA       0      0      0      3      0      0      0      0      0      0      0      0      0      0      0      0      0      0
ATTCAGCCTAAGGATTTGATG     IQPKDLM       0      0      0      0      0      0      0      0      0      0      0      0      0      0      2      0      9      0
ATTCAGCCTAAGGTGCAGTTT     IQPKVQF       0      0      0      0      0      0      0      0      0      0      0      0      0      0      0      7      0      0
ATTCAGCCTAGTCCTCAGCCG     IQPSPQP       0      0      0      0      0      0      0      0      0      1      1      0      0      0      0      0      0      0
ATTCAGCCTGAGCGTGGTGCG     IQPERGA       0      0      0      0      0      0      0      0      0      0      0      0      0      0      0      0      0      1
ATTCAGCCTGGGTTGTTTTCT     IQPGLFS       0      0      0      0      0      0      0      0      0      1      0      0      0      0      0      0      0      0
ATTCAGCCTTCGTTGGCTCAG     IQPSLAQ       0      0      0      1      1      0      0      0      0      0      0      0      0      0      0      0      0      0
ATTCAGCGGGCTCCTACGTCG     IQRAPTS       0      0      0      0      0      0      0      0      0      1      0      0      0      0      0      0      0      0
ATTCAGCTGAATAAGAGTGGG     IQLNKSG       0      0      0      0      0      0      0      0      0      0      0      0      0      0      3      0      0      0
ATTCAGCTGGGTGCGGCGCCT     IQLGAAP       0      0      0      0      0      0      0      0      0      0      0      0      4      0      0      0      0      0
ATTCAGCTGGTTCCGGCTAGT     IQLVPAS       0      0      0      0      0      0      0      0      0      0      0      0      0      0      0      0      0     19
ATTCAGCTGTATCGGGAGGTT     IQLYREV       0      0      0      0      0      0      0      0      0      0      0      0      0      0      0      0      0     22
ATTCAGCTTGCGGGTTCTGGT     IQLAGSG       0      0      0      0      0      0      0      0      0      0      0      1      0      0      0      0      0      0
ATTCAGCTTTCGCCTCTGTTG     IQLSPLL       0      0      0      0      0      0      0      0      0      1      0      0      0      0      0      0      0      0
ATTCAGGATAGTGTGCGGGTT     IQDSVRV       0      0      0      0      0      0      0      0      0      0      0      0      0      0      0      0      1      0
ATTCAGGATCATTCTGTTCAG     IQDHSVQ       0      0      0      0      0      0      0      0      0      1      0      0      0      0      0      0      0      0
ATTCAGGCGACTATGGTGATT     IQATMVI       0      0      0      0      0      0      0      0      0      0      0      0      1      0      0      0      0      0
ATTCAGGCGCATAGTATTATG     IQAHSIM       0      0      0      0      0      0      0      0      0      0      0      0      0      1      0      0      0      0
ATTCAGGCGCGGTCTATTAAT     IQARSIN       0      0      0      0      0      0      0      0      0      1      0      0      0      0      0      0      0      0
ATTCAGGCTAATCCGTGGCGT     IQANPWR       0      0      0      0      0      0      0      0      0      0      0      0      4      0      0      0      0      0
ATTCAGGCTCCGCTGAGGTCG     IQAPLRS       0      0      0      0      0      0      0      1      1      0      0      0      0      0      0      0      0      0
ATTCAGGGTCTTCTGCCGCGT     IQGLLPR       0      0      0      0      0      0      0      0      0      0      0      0      0      0      0      0     18      0
ATTCAGGGTGGTAGTCCGCCT     IQGGSPP       0      0      0      0      0      0      0      0      0      0      0      0      0      0      0      0      0     22
ATTCAGGTGTTGCATCCGGAT     IQVLHPD       0      0      0      0      0      0      0      0      0      0      0      0      0      0      0     10      0      0
ATTCAGGTTCCTACGCCTATT     IQVPTPI       0      0      0      0      0      0      0      0      0      0      1      0      0      0      0      0      0      0
ATTCAGTATAGTCAGAATATT     IQYSQNI       0      0      0      0      0      0      0      0      0      0      0      0      0      0      1      0      0      0
ATTCAGTATATTACGCCGGCT     IQYITPA       0      0      0      0      0      0      0      0      0      0      0      0      0      0      6      0      0      0
ATTCAGTATGATGTGCATAAG     IQYDVHK       0      0      0      0      0      0      0      0      0      0      0      0      0     23      0      0      0      0
ATTCAGTCGATTCCGCTTATG     IQSIPLM       0      0      0      0      0      0      0      0      0      0      0      0      0      0      0      0      0      1
ATTCAGTCTAAGCATACGTAT     IQSKHTY       0      0      0      0      0      0      0      0      0      0      0      0      0      0      0      0      0      7
ATTCAGTCTCCTCAGTTTTTT     IQSPQFF       0      0      0      0      0      0      0      1      0      0      0      0      0      0      0      0      0      0
ATTCAGTCTCCTCATTTTTTG     IQSPHFL       0      0      0      0      0      0      0      0      1      0      0      0      0      0      0      0      0      0
ATTCAGTCTCCTCATTTTTTT     IQSPHFF       0      0      0      0      0      0      8      9      0      0      0      0      0      0      0      0      0      0
ATTCAGTGGAATCATATGGAG     IQWNHME       0      0      0      0      0      0      0      0      0      1      0      0      0      0      0      0      0      0
ATTCAGTGGACGGCGCCGCGT     IQWTAPR       0      0      0      0      0      0      0      0      0      0      0      0      0     29      0      0      0      0
ATTCAGTGGTCTTTTCCTGAG     IQWSFPE       0      0      0      0      0      0      0      0      0      1      0      0      0      0      0      0      0      0
ATTCAGTTGCTTCCTTCTACT     IQLLPST       0      0      0      0      1      0      0      0      0      0      0      0      0      0      0      0      0      0
ATTCAGTTGGATGATCTTTCT     IQLDDLS       0      0      0      0      0      0      0      0      0      0      0      0      1      0      0      0      0      0
ATTCAGTTTATTACGGCTCGG     IQFITAR       0      0      0      0      0      0      0      0      0      0      0      0      0      0      1      0      0      0
ATTCAGTTTCCGCAGAGTTCG     IQFPQSS       0      0      0      1      2      0      0      0      0      0      0      0      0      0      0      0      0      0
ATTCATACTAATTGGTCGCCG     IHTNWSP       0      0      0      0      0      0      0      0      0      0      0      0      0      0      0      1      0      0
ATTCATACTGATCTGAATGTT     IHTDLNV       0      0      0      0      0      0      0      0      0      0      0      0      3      0      0      0      0      0
ATTCATAGGCAGTTGCCGGCG     IHRQLPA       0      0      0      0      0      0      0      0      0      0      0      1      0      0      0      0      0      0
ATTCATATGCCGAATTCTTAT     IHMPNSY       0      0      0      0      0      0      0      0      0      0      1      0      0      0      0      0      0      0
ATTCATATGCCGCCGTATCGT     IHMPPYR       0      0      0      0      0      0      0      0      0      1      0      0      0      0      0      0      0      0
ATTCATATTGAGGCGGCTTCT     IHIEAAS       0      0      0      1      0      0      0      0      0      0      0      0      0      0      0      0      0      0
ATTCATCATCGGGCTTTTACG     IHHRAFT       0      0      0      0      0      0      0      0      0      2      0      0      0      0      0      0      0      0
ATTCATCATGCGCATCCTCCG     IHHAHPP       0      0      0      0      0      0      0      0      0      0      0      0      0      0      0      0      1      0
ATTCATCATGTTAAGAGTGAG     IHHVKSE       0      0      0      0      0      0      0      0      0      0      0      0      0      0      0     45      0      0
ATTCATCATTCTCCTTCTACG     IHHSPST       0      0      0      1      0      0      0      0      0      0      0      0      0      0      0      0      0      0
ATTCATCCGAAGGCGCTGTTG     IHPKALL       0      0      0      0      0      0      0      0      0      0      0      0      0      0      0      5      0      0
ATTCATCCGCCTTCGAAGGAT     IHPPSKD       0      0      0      0      0      0      0      0      0      1      1      0      0      0      0      0      0      0
ATTCATCCGCTTGTGCCTCTT     IHPLVPL       0      0      0      0      0      0      0      0      0      0      1      0      0      0      0      0      0      0
ATTCATCCTAATCAGCCGGTT     IHPNQPV       0      0      0      0      0      0      0      0      0      1      1      1      0      0      0      0      0      0
ATTCATCCTTTTCTGTCGCTT     IHPFLSL       0      0      0      1      0      0      0      0      0      0      0      0      0      0      0      0      0      0
ATTCATCGGGCGACTCATTTT     IHRATHF       0      0      0      0      0      0      1      1      0      0      0      0      0      0      0      0      0      0
ATTCATCGTGCGCCGTCTTCT     IHRAPSS       0      0      0      0      0      0      0      0      0      0      0      0      6      0      0      0      0      0
ATTCATCGTGCTCCTTATCTT     IHRAPYL       0      0      0      0      0      0      0      0      0      1      0      0      0      0      0      0      0      0
ATTCATCTGCAGCCTTCGGTT     IHLQPSV       0      0      0      1      0      0      0      0      0      0      0      0      0      0      0      0      0      0
ATTCATCTGGCTTGTGAGTTG     IHLACEL       0      0      0      0      0      0      0      0      0      0      0      0      0      0      0      0      0     13
ATTCATCTTTATCCTTTGCCT     IHLYPLP       0      0      0      1      0      0      0      0      0      0      0      0      0      0      0      0      0      0
ATTCATCTTTCGCGTGCTGCT     IHLSRAA       0      0      0      0      0      0      0      0      0      1      0      0      0      0      0      0      0      0
ATTCATGCGACGCCTGCTACG     IHATPAT       0      0      0      0      0      0      0      0      0      2      0      0      0      0      0      0      0      0
ATTCATGCTAATTGGTCGCCG     IHANWSP       0      0      0      0      0      0      0      0      0      0      0      0      0      0      0     39      0      0
ATTCATGCTATGGGGATTCCG     IHAMGIP       0      0      0      0      0      0      0      0      0      0      0      0      0      0     12      0      0      0
ATTCATGCTTATGCGGCTCTG     IHAYAAL       0      0      0      0      0      0      0      0      0      1      1      0      0      0      0      1      0      0
ATTCATGCTTATGCTGCTCTG     IHAYAAL       0      0      0      0      0      0      0      0      0      0      0      0      0      0      0      5      0      0
ATTCATGTTACTTGGGTTGAG     IHVTWVE       0      0      0      0      0      0      0      0      0      0      0      0      2      0      0      0      0      0
ATTCATGTTATTACGGCTCGG     IHVITAR       0      0      0      0      0      0      0      0      0      0      0      0      0      0    432      0      2      0
ATTCATGTTATTGCGGCTCGG     IHVIAAR       0      0      0      0      0      0      0      0      0      0      0      0      0      0      1      0      0      0
ATTCATGTTCCTGTGATGTTT     IHVPVMF       0      0      0      0      2      0      1      0      0      0      0      0      0      0      0      0      0      0
ATTCATTATAAGCATGTGCCG     IHYKHVP       0      0      0      0      0      0      0      0      0      0      0      0      0      0      0      3      0      0
ATTCATTCGTCTAGGCTTACG     IHSSRLT       0      0      0      0      0      0     18     11      0      0      0      0      0      0      0      0      0      0
ATTCATTCTATTTATAGTACT     IHSIYST       0      0      0      0      0      0      0      0      0      0      0      0      0      0      1      0      0      0
ATTCATTCTCCTAAGCATGAT     IHSPKHD       0      0      0      0      0      0      0      0      0      0      0      0      0      0      0      0      0      9
ATTCATTTGCCGACGCATAAT     IHLPTHN       0      0      0      0      0      0      0      0      0      1      0      0      0      0      0      0      0      0
ATTCATTTGGGTCCGTTGTCT     IHLGPLS       0      0      0      0      0      0      0      0      0      0      0      0      0      0      0      0      0      3
ATTCATTTGGGTCTGTTGTCT     IHLGLLS       0      0      0      0      0      0      0      0      0      0      0      0      0      0      0      0      0      1
ATTCCGAAGCAGACGGTTGAT     IPKQTVD       0      0      0      0      0      0      0      0      0      0      0      0      0      0      0      0      0     18
ATTCCGAAGGTGAATTGGCCG     IPKVNWP       0      0      0      0      0      0      0      0      0      0      1      0      0      0      0      0      0      0
ATTCCGAAGTTTACGTGTCCT     IPKFTCP       0      0      0      0      0      0      0      0      0      3      0      0      0      0      0      0      0      0
ATTCCGAATATGCTGATTCTG     IPNMLIL       0      0      0      0      0      0      0      0      0      1      0      0      0      0      0      0      0      0
ATTCCGAATATTCATAGTACT     IPNIHST       0      0      0      0      0      0      0      0      0      2      0      0      0      0      0      0      0      0
ATTCCGAATCTTTCTTCTAAG     IPNLSSK       0      0      0      2      0      0      0      0      0      0      0      0      0      0      0      0      0      0
ATTCCGAATTTTGTTACGCGT     IPNFVTR       0      0      0      0      0      0      0      0      0      0      0      0      0      1      0      0      0      0
ATTCCGACGACGGTGCAGTTG     IPTTVQL       0      0      0      0      0      0      0      1      0      0      0      0      0      0      0      0      0      0
ATTCCGACGATTCAGCATACT     IPTIQHT       0      0      0      0      0      0      0      0      0      0      0      0      0      0      0      0      0      6
ATTCCGACGCCGCAGCCGTTT     IPTPQPF       0      0      0      0      1      0      0      0      0      2      1      0      0      0      0      0      0      0
ATTCCGACGTATAATGTGCAT     IPTYNVH       0      0      0      0      1      0      0      0      0      0      0      0      0      0      0      0      0      0
ATTCCGACTATGATTGAGCCT     IPTMIEP       0      0      0      0      0      0      0      0      0      3      0      0      0      0      0      0      0      0
ATTCCGACTCAGAGGAGTCCG     IPTQRSP       0      0      0      0      0      0      0      0      0      1      0      0      0      0      0      0      0      0
ATTCCGACTCATGATCTTCTG     IPTHDLL       0      0      0      0      0      0      1      0      0      0      0      0      0      0      0      0      0      0
ATTCCGACTTATTTGCCGTCG     IPTYLPS       0      0      0      0      0      0      0      0      0      0      0      0      0      0      0      0      0      3
ATTCCGACTTCTCTGTTGAAG     IPTSLLK       0      0      0      0      0      0      0      0      0      1      0      0      0      0      0      0      0      0
ATTCCGAGGCATCAGACGACT     IPRHQTT       0      0      0      0      0      0      0      0      0      0      0      0      0      0      0      0     55      0
ATTCCGAGTACTCATTCTATT     IPSTHSI       0      0      0      0      0      0      0      0      0      0      0      0      0      1      0      0      0      0
ATTCCGAGTAGTCCTTCGTCT     IPSSPSS       0      0      0      1      2      0      0      0      0      0      0      0      0      0      0      0      0      0
ATTCCGAGTCCGCTGTGGTCG     IPSPLWS       0      0      0      0      0      0      0      1      0      0      0      0      0      0      0      0      0      0
ATTCCGATGAATCTGAGTCCT     IPMNLSP       0      0      0      1      0      0      0      0      0      0      0      0      0      0      0      0      0      0
ATTCCGATGGCTGCTAGGCCG     IPMAARP       0      0      0      0      0      0      0      0      0      0      0      0      0      0      0      0      2      0
ATTCCGATGTTTGATCATCCT     IPMFDHP       0      0      0      0      0      0      0      1      0      0      0      0      0      0      0      0      0      0
ATTCCGATTAAGAATGCGCTG     IPIKNAL       0      0      0      1      0      0      0      0      0      0      0      0      0      0      0      0      0      0
ATTCCGATTAGTGCGATGCTG     IPISAML       0      0      0      0      2      0      0      0      0      0      0      0      0      0      0      0      0      0
ATTCCGATTCGGCCGCAGTAT     IPIRPQY       0      0      0      2      0      0      0      0      0      0      0      0      0      0      0      0      0      0
ATTCCGATTTGGTTTAGTACG     IPIWFST       0      0      0      0      0      0      0      0      0      0      0      0      2     38      0      0      0      0
ATTCCGATTTTGAGGTTGCAT     IPILRLH       0      0      0      0      1      0      0      0      0      0      0      0      0      0      0      0      0      0
ATTCCGCAGCGGCAGCTGCCT     IPQRQLP       0      0      0      0      1      0      0      0      0      0      0      0      0      0      0      0      0      0
ATTCCGCAGTGGATGTCTTGG     IPQWMSW       0      0      0      1      1      0      0      0      0      0      0      0      0      0      0      0      0      0
ATTCCGCATCAGGAGCATCGT     IPHQEHR       0      0      0      0      1      0      0      0      0      0      0      0      0      0      0      0      0      0
ATTCCGCATCATTCTCCTCCT     IPHHSPP       0      0      0      1      0      0      0      0      0      0      0      0      0      0      0      0      0      0
ATTCCGCATCCTCCGCCTATT     IPHPPPI       0      0      0      0      0      0      0      0      0      0      0      1      0      0      0      0      0      0
ATTCCGCATCTGACTCATTGG     IPHLTHW       0      0      0      0      0      0      0      0      0      0      1      2      0      0      0      0      0      0
ATTCCGCATTATCGTACTCCG     IPHYRTP       0      0      0      0      0      0      0      0      0      0      0      0      0      0      0      0      3      0
ATTCCGCATTCTACTACTGAG     IPHSTTE       0      0      0      1      1      0      1      0      0      0      0      0      0      0      0      0      0      0
ATTCCGCCGAATCTTTTGCAT     IPPNLLH       0      0      0      1      1      0      0      0      0      0      0      0      0      0      0      0      0      0
ATTCCGCCGATTGCGTTTAAG     IPPIAFK       0      0      0      0      0      0      0      0      0      0      0      1      0      0      0      0      0      0
ATTCCGCCGCGGACTTCTCCT     IPPRTSP       0      0      0      0      0      0      0      0      0      0      0      1      0      0      0      0      0      0
ATTCCGCCGCTTAAGCTGCTG     IPPLKLL       0      0      0      0      0      0      0      0      0      1      0      0      0      0      0      0      0      0
ATTCCGCCGTCTAGGACTAAT     IPPSRTN       0      0      0      1      0      0      0      0      0      0      0      0      0      0      0      0      0      0
ATTCCGCCGTTTAAGCTTCGG     IPPFKLR       0      0      0      0      1      0      0      0      0      0      0      0      0      0      0      0      0      0
ATTCCGCCTCAGTCTCCGCTT     IPPQSPL       0      0      0      0      0      0      0      0      0      0      1      0      0      0      0      0      0      0
ATTCCGCCTCCGCCTCGGTTT     IPPPPRF       0      0      0      0      0      0      0      0      0      1      5      1      0      0      0      0      0      0
ATTCCGCCTCCTATTAGGAAT     IPPPIRN       0      0      0      0      0      0      0      0      0      1      0      0      0      0      0      0      0      0
ATTCCGCCTCCTGTGTCTCTG     IPPPVSL       0      0      0      0      0      0      0      0      0      1      0      0      0      0      0      0      0      0
ATTCCGCCTCGTTCTTCGGGG     IPPRSSG       0      0      0      0      0      0      0      0      0      0      1      0      0      0      0      0      0      0
ATTCCGCCTGGTGCGGTGGCG     IPPGAVA       0      0      0      0      0      0      0      0      0      0      1      0      0      0      0      0      0      0
ATTCCGCCTTATCAGCTGTCT     IPPYQLS       0      0      0      0      1      0      0      0      0      0      0      0      0      0      0      0      0      0
ATTCCGCCTTCGACGCGTTGG     IPPSTRW       0      0      0      0      0      0      0      0      0      2      0      0      0      0      0      0      0      0
ATTCCGCCTTCGCTGCTTCAT     IPPSLLH       0      0      0      1      2      0      0      0      0      0      0      0      0      0      0      0      0      0
ATTCCGCCTTCTCCGAAGTTT     IPPSPKF       0      0      0      0      0      0      0      0      0      1      0      0      0      0      0      0      0      0
ATTCCGCGGCATTCTCCTCCT     IPRHSPP       0      0      0      0      0      0      0      0      0      1      0      0      0      0      0      0      0      0
ATTCCGCGTAATAGTTATCTT     IPRNSYL       0      0      0      0      0      0      0      0      0      1      1      1      0      0      0      0      0      0
ATTCCGCGTCATCATGCTCCT     IPRHHAP       0      0      0      0      0      0      0      0      0      2      0      0      0      0      0      0      0      0
ATTCCGCGTGCTCCTTCGATG     IPRAPSM       0      0      0      0      0      0      0      0      0      1      3      1      0      0      0      0      0      0
ATTCCGCGTTCTACGCTGTCT     IPRSTLS       0      0      0      0      0      0      0      0      0      1      0      0      0      0      0      0      0      0
ATTCCGCTGACTATTAATAAG     IPLTINK       0      0      0      0      0      0      0      0      0      0      0      1      0      0      0      0      0      0
ATTCCGCTGCAGTCTAATCCT     IPLQSNP       0      0      0      0      0      0      0      0      0      1      0      0      0      0      0      0      0      0
ATTCCGCTGCCTTTGAAGCTT     IPLPLKL       0      0      0      0      0      0      0      0      0      2      0      0      0      0      0      0      0      0
ATTCCGCTGGCGGGTTTTGGT     IPLAGFG       0      0      0      0      0      0      0      0      0      0      0      0      0      0      0      0      2      0
ATTCCGCTGGCTTCGAGTCCT     IPLASSP       0      0      0      2      1      0      0      0      0      0      0      0      0      0      0      0      0      0
ATTCCGCTTCATCGGAGTTGG     IPLHRSW       0      0      0      0      0      0      0      0      0      2      0      0      0      0      0      0      0      0
ATTCCGCTTCGTGCTCCGCCG     IPLRAPP       0      0      0      0      0      0      0      0      0      0      0      1      0      0      0      0      0      0
ATTCCGCTTGCGCAGAGTCGT     IPLAQSR       0      0      0      0      0      0      0      0      0      0      0      0      0      0      0      0      0     13
ATTCCGCTTGCGCAGAGTCTT     IPLAQSL       0      0      0      0      0      0      0      0      0      0      0      0      0      0      0      0      0      1
ATTCCGCTTGTTAAGCCTCCT     IPLVKPP       0      0      0      0      0      0      0      0      0      2      0      0      0      0      0      0      0      0
ATTCCGGATCATGGTAATCGT     IPDHGNR       0      0      0      0      0      0      0      1      0      0      0      0      0      0      0      0      0      0
ATTCCGGATCCGCCGGGGAAG     IPDPPGK       0      0      0      2      1      0      0      0      0      0      0      0      0      0      0      0      0      0
ATTCCGGATTATCTGCTTTGG     IPDYLLW       0      0      0      0      0      0      0      0      0      0      0      0      0      3      0      0      0      0
ATTCCGGATTATTGGAGTTTT     IPDYWSF       0      0      0      0      0      0      0      0      0      0      0      0      1      0      0      0      0      0
ATTCCGGCGACTTTGTGGGCG     IPATLWA       0      0      0      0      0      0      0      0      0      1      0      0      0      0      0      0      0      0
ATTCCGGCGCCTTGGGATCCT     IPAPWDP       0      0      0      0      0      0      0      0      0      1      1      0      0      0      0      0      0      0
ATTCCGGCGCTGGCGAGTAGG     IPALASR       0      0      0      0      0      0      0      0      0      0      0      0      0      3      0      0      0      0
ATTCCGGCGGAGATGATTTCT     IPAEMIS       0      0      0      0      0      0      0      0      0      0      0      0      0      0      0      0      0      4
ATTCCGGCGTCGGCTCCTGAT     IPASAPD       0      0      0      0      0      0      0      0      0      1      0      0      0      0      0      0      0      0
ATTCCGGCTACGCTGAGGTCG     IPATLRS       0      0      0      0      0      0      0      1      0      0      0      0      0      0      0      0      0      0
ATTCCGGCTCAGCGTCCGGTG     IPAQRPV       0      0      0      0      0      0      0      0      0      1      0      0      0      0      0      0      0      0
ATTCCGGCTCAGCTGAGGTCG     IPAQLRS       0      0      0      0      0      0      0      0      0      0      0      0      0      0      0      0      2      0
ATTCCGGCTCCGCGTGAGCTG     IPAPREL       0      0      0      0      0      0      1      0      0      0      0      0      0      0      0      0      0      0
ATTCCGGCTCCGCTGAGGCAG     IPAPLRQ       0      0      0      0      0      0      0      1      0      0      0      0      0      0      0      0      0      0
ATTCCGGCTCCGCTGAGGTCG     IPAPLRS       0      0      0      0      0      0    496   1219    535      0      0      0      0      0      0      0    983      0
ATTCCGGCTCTGATTAATTCT     IPALINS       0      0      0      0      0      0      0      1      0      0      0      0      0      0      0      0      0      0
ATTCCGGCTGATCCTCTGTGG     IPADPLW       0      0      0      0      0      0      0      0      0      3      0      0      0      0      0      0      0      0
ATTCCGGCTGCGCTGAGGTCG     IPAALRS       0      0      0      0      0      0      0      1      0      0      0      0      0      0      0      0      0      0
ATTCCGGCTTCGCGTTGGTCT     IPASRWS       0      0      0      0      0      0      0      0      0      1      0      1      0      0      0      0      0      0
ATTCCGGGGACTGTTCAGGAT     IPGTVQD       0      0      0      0      0      0      0      0      0      1      2      1      0      0      0      0      0      0
ATTCCGGGGATTTCTCCTACT     IPGISPT       0      0      0      0      0      0      0      0      0      1      1      0      0      0      0      0      0      0
ATTCCGGGTTCGCTGCTGGCT     IPGSLLA       0      0      0      0      0      0      0      0      0      0      2      0      0      0      0      1      0      0
ATTCCGGTGCCGGATATTGCT     IPVPDIA       0      0      0      0      0      0      0      0      0      0      0      0      0      0      1      0      0      0
ATTCCGGTTATGAATAAGTAT     IPVMNKY       0      0      0      0      1      0      0      0      0      0      0      0      0      0      0      0      0      0
ATTCCGGTTGGTCTTATTTTG     IPVGLIL       0      0      0      0      0      0      0      0      0      1      0      0      0      0      0      0      0      0
ATTCCGTATACGTTTGAGAAG     IPYTFEK       0      0      0      0      0      0      0      0      0      2      0      1      0      0      0      0      0      0
ATTCCGTCGACGGATAGGGAT     IPSTDRD       0      0      0      0      0      0      0      0      0      0      0      0      0      0      0      0      0      9
ATTCCGTCGATTCCGCCGCCG     IPSIPPP       0      0      0      0      0      0      0      0      0      0      1      0      0      0      0      0      0      0
ATTCCGTCGGTGATTATTAAT     IPSVIIN       0      0      0      0      0      0      0      0      0      0      0      0      0      0      0      3      0      0
ATTCCGTCGTTGACTAAGACT     IPSLTKT       0      0      0      1      0      0      0      0      0      0      0      0      0      0      0      0      0      0
ATTCCGTCTCAGCCTCTTGTG     IPSQPLV       0      0      0      0      0      0      0      0      0      1      1      0      0      0      0      8      0      0
ATTCCGTCTCATACGACGTTT     IPSHTTF       0      0      0      0      0      0      0      0      0      0      0      0      0      0      0      0    119      0
ATTCCGTCTCATGCTCCGCCT     IPSHAPP       0      0      0      0      0      0      0      0      0      0      1      0      0      0      0      0      0      0
ATTCCGTCTCCGCTGAGGTCG     IPSPLRS       0      0      0      0      0      0      0      0      1      0      0      0      0      0      0      0      0      0
ATTCCGTCTCTTACGCTTGAG     IPSLTLE       0      0      0      0      0      0      1      0      0      0      0      0      0      0      0      0      0      0
ATTCCGTCTGCTGGTCATAAG     IPSAGHK       0      0      0      0      0      0      0      0      0      0      0      0      1      0      0      0      0      0
ATTCCGTGGACTAATACTATT     IPWTNTI       0      0      0      0      0      0      0      0      0      1      0      0      0      0      0      0      0      0
ATTCCGTGGAGTAATATTGCT     IPWSNIA       0      0      0      0      0      0      0      0      0      0      4      0      0      0      0      0      0      0
ATTCCGTGGCCTCCGCAGCCG     IPWPPQP       0      0      0      0      0      0      0      0      0      2      0      0      0      0      0      0      0      0
ATTCCGTGGGCTCCGGCGCAG     IPWAPAQ       0      0      0      0      0      0      1      0      0      0      0      0      0      0      0      0      0      0
ATTCCGTGTCCGTTGCCTTCT     IPCPLPS       0      0      0      0      1      0      0      0      0      0      0      0      0      0      0      0      0      0
ATTCCGTTGCATCATCCGACG     IPLHHPT       0      0      0      0      0      0      0      0      0      0      2      0      0      0      0      0      0      0
ATTCCGTTGGCTTATGTGCGT     IPLAYVR       0      0      0      0      0      0      0      0      0      1      3      0      0      0      0      0      0      0
ATTCCGTTGTCTGCGAAGTTT     IPLSAKF       0      0      0      0      0      0      0      0      0      1      0      0      0      0      0      0      0      0
ATTCCGTTTACTGCTGGTCCG     IPFTAGP       0      0      0      1      1      0      0      0      0      0      0      0      0      0      0      0      0      0
ATTCCGTTTTCTGCGTGGCAT     IPFSAWH       0      0      0      0      0      0      0      0      0      0      0      0      0      0      0      0      0     15
ATTCCGTTTTGGATTACGTGG     IPFWITW       0      0      0      0      0      0      0      0      0      0      0      0      0      0      1      0      0      0
ATTCCTAAGCATCCGGCTCCG     IPKHPAP       0      0      0      0      0      0      0      0      0      0      0      1      0      0      0      0      0      0
ATTCCTAAGCCTTATTTGCAG     IPKPYLQ       0      0      0      0      0      0      0      0      0      0      0      1      0      0      0      0      0      0
ATTCCTAAGCTGCCGATTGCT     IPKLPIA       0      0      0      0      0      0      0      0      0      0      4      0      0      0      0      0      0      0
ATTCCTAAGGATAGTCTGTCG     IPKDSLS       0      0      0      0      0      0      0      0      0      0      1      1      0      0      0      0      0      0
ATTCCTAAGTATATTGTTGAG     IPKYIVE       0      0      0      0      0      0      0      0      0      0      0      0      0      0      0      0      0      5
ATTCCTAATCTGCCTTCTAGT     IPNLPSS       0      0      0      1      0      0      0      0      0      0      0      0      0      0      0      0      0      0
ATTCCTAATGATCGTTCTTCT     IPNDRSS       0      0      0      1      2      0      0      0      0      0      0      0      0      0      0      0      0      0
ATTCCTAATTTGAAGAAGAGT     IPNLKKS       0      0      0      0      0      0      0      1      0      0      0      0      0      0      0      0      0      0
ATTCCTAATTTGGCTTCTTCG     IPNLASS       0      0      0      0      0      0      0      0      0      0      0      0      0      0      0      0     10      0
ATTCCTACGTCTAATCCTGTT     IPTSNPV       0      0      0      0      0      0      0      0      0      1      0      0      0      0      0      0      0      0
ATTCCTACTAATGTTAGTGGT     IPTNVSG       0      0      0      0      0      0      0      0      0      0      0      0      0      0      0      8      0      0
ATTCCTACTACTGCTTCTAGT     IPTTASS       0      0      0      0      0      0      0      1      0      0      0      0      0      0      0      0      0      0
ATTCCTACTCATAATACTACT     IPTHNTT       0      0      0      0      0      0      0      0      0      1      0      0      0      0      0      0      0      0
ATTCCTACTCCTGCTTCTAGT     IPTPASS       0      0      0      0      0      1      0      0      1      0      0      0      0      0      0      0      0      0
ATTCCTACTCTGCATTCTAGT     IPTLHSS       0      0      0      0      0      0      0      0      0      1      0      0      0      0      0      0      0      0
ATTCCTACTCTGCCTCTTCCT     IPTLPLP       0      0      0      0      0      0      0      0      0      1      0      0      0      0      0      0      0      0
ATTCCTACTCTGCTTCGTAGT     IPTLLRS       0      0      0      0      1      1      0      0      0      0      0      0      0      0      0      0      0      0
ATTCCTACTCTGCTTCTGAGT     IPTLLLS       0      0      0      0      1      0      0      0      0      0      0      0      0      0      0      0      0      0
ATTCCTACTCTGTCTCGTAGT     IPTLSRS       0      0      0      0      1      0      0      0      0      0      0      0      0      0      0      0      0      0
ATTCCTACTCTGTCTTCTAGT     IPTLSSS       0      0      0      0      0      1      0      0      0      0      0      0      0      0      0      0      0      0
ATTCCTACTGCTGCTTCTAGT     IPTAASS       0      0      0      0      0      1      0      0      0      0      0      0      0      0      0      0      0      0
ATTCCTACTTATCTGTCGCCG     IPTYLSP       0      0      0      1      0      0      0      0      0      0      0      0      0      0      0      0      0      0
ATTCCTAGGCTGCCGATTGCT     IPRLPIA       0      0      0      0      0      0      0      0      0      0      0      1      0      0      0      0      0      0
ATTCCTAGTCATGCGCAGCCT     IPSHAQP       0      0      0      0      2      0      0      1      0      0      0      0      0      0      0      0      0      0
ATTCCTAGTCCTCAGTCTATT     IPSPQSI       0      0      0      0      1      0      0      0      0      0      0      0      0      0      0      0      0      0
ATTCCTAGTGAGGTTGCGCTT     IPSEVAL       0      0      0      0      0      0      0      0      0      0      0      0      0      0      0      0      1      0
ATTCCTAGTTTTGCGTATTTG     IPSFAYL       0      0      0      0      0      0      0      0      0      0      0      1      0      0      0      0      0      0
ATTCCTATGACTAATTCGATT     IPMTNSI       0      0      0      0      0      0      0      0      0      0      0      0      0      0      0      0      0     10
ATTCCTATTAATAAGACTTCT     IPINKTS       0      0      0      0      0      0      0      0      0      0      0      0      0      0      0      0      0      5
ATTCCTATTAGTATGTCGAGT     IPISMSS       0      0      0      0      0      0      0      0      0      1      0      0      0      0      0      0      0      0
ATTCCTATTATGACTGCTAGG     IPIMTAR       0      0      0      0      0      0      0      0      0      0      0      0      0      0      1      0      0      0
ATTCCTATTCCGAATAATAAG     IPIPNNK       0      0      0      0      0      0      0      0      0      0      0      0      0      0      1      0      0      0
ATTCCTATTGCGCCTTCTAGT     IPIAPSS       0      0      0      1      0      0      0      0      0      0      0      0      0      0      0      0      0      0
ATTCCTATTGCGCTTCCTAGT     IPIALPS       0      0      0      0      0      1      0      0      0      0      0      0      0      0      0      0      0      0
ATTCCTATTGTTTCTTTTATT     IPIVSFI       0      0      0      0      0      0      0      0      0      0      0      0      1      0      0      0      0      0
ATTCCTATTTCTGCTCCTTGG     IPISAPW       0      0      0      0      0      0      0      0      0      1      0      0      0      0      0      0      0      0
ATTCCTCAGAATAAGCCTCAT     IPQNKPH       0      0      0      1      1      0      0      0      0      0      0      0      0      0      0      0      0      0
ATTCCTCAGCATGGGAATGCG     IPQHGNA       0      0      0      1      0      0      0      0      0      0      0      0      0      0      0      0      0      0
ATTCCTCAGCCGCCGGATCGT     IPQPPDR       0      0      0      1      1      0      0      0      0      0      0      0      0      0      0      0      0      0
ATTCCTCAGCCGCCGGCGATT     IPQPPAI       0      0      0      0      0      0      0      0      0      0      1      0      0      0      0      0      0      0
ATTCCTCATATGCAGCAGGCG     IPHMQQA       0      0      0      0      0      0      0      1      0      0      0      0      0      0      0      0      0      0
ATTCCTCATGATATGCGTAGG     IPHDMRR       0      0      0      0      0      0      0      0      0      0      0      0      2      0      0      0      0      0
ATTCCTCATTGGTCTCGTACT     IPHWSRT       0      0      0      0      0      0      0      0      0      0      1      0      0      0      0      0      0      0
ATTCCTCCGATGCAGCTTCGG     IPPMQLR       0      0      0      0      0      0      0      1      0      0      0      0      0      0      0      0      0      0
ATTCCTCCGCCGTCTACGCCG     IPPPSTP       0      0      0      0      0      0      0      0      0      1      0      0      0      0      0      0      0      0
ATTCCTCCGCTGACTCTGATG     IPPLTLM       0      0      0      0      0      0      0      0      0      0      0      0      0      0      0      0      0     14
ATTCCTCCGGGTAATGAGCCG     IPPGNEP       0      0      0      0      0      0      0      0      0      0      1      0      0      0      0      0      0      0
ATTCCTCCGGTTCGTAATGCT     IPPVRNA       0      0      0      0      0      0      0      0      0      0      0      0      2      0      0      0      0      0
ATTCCTCCTACTATGGATCAT     IPPTMDH       0      0      0      0      0      1      0      0      0      0      0      0      0      0      0      0      0      0
ATTCCTCCTCAGAATCCGCTT     IPPQNPL       0      0      0      0      0      0      0      0      0      1      0      0      0      0      0      0      0      0
ATTCCTCCTCCGCCTACTCTG     IPPPPTL       0      0      0      0      0      0      0      0      0      0      5      1      0      0      0      0      0      0
ATTCCTCCTCGGATGCCTTGG     IPPRMPW       0      0      0      0      0      0      2      0      0      0      0      0      0      0      0      0      0      0
ATTCCTCCTCTGTTTGAGCCT     IPPLFEP       0      0      0      1      0      0      0      1      0      0      0      0      0      0      0      0      0      0
ATTCCTCCTGATAGTATGCAT     IPPDSMH       0      0      0      0      0      0      0      0      0      0      4      0      0      0      0      0      0      0
ATTCCTCCTGATCAGCCTCCG     IPPDQPP       0      0      0      0      0      0      0      0      0      2      0      0      0      0      0      0      0      0
ATTCCTCCTTTTCGGTATACG     IPPFRYT       0      0      0      0      0      0      0      0      0      1      1      0      0      0      0      0      0      0
ATTCCTCGGTGGCCGGGTGCT     IPRWPGA       0      0      0      0      2      0      0      0      0      0      0      0      0      0      0      0      0      0
ATTCCTCGTACGTATTATTAT     IPRTYYY       0      0      0      0      0      0      0      0      0      1      0      0      0      0      0      0      0      0
ATTCCTCGTCCGTATCATCTT     IPRPYHL       0      0      0      0      1      0      0      0      0      0      0      0      0      0      0      0      0      0
ATTCCTCGTCCTGCGGAGCTT     IPRPAEL       0      0      0      1      0      0      0      0      0      0      0      0      0      0      0      0      0      0
ATTCCTCGTCTGTCGCTTTTG     IPRLSLL       0      0      0      1      0      0      2      0      0      0      0      0      0      0      0      0      0      0
ATTCCTCTGGGGAGTTGTTCG     IPLGSCS       0      0      0      0      0      0      0      0      0      0      0      0     58      0      0      0      0      6
ATTCCTCTGTATATGCCTAGT     IPLYMPS       0      0      0      0      0      0      0      0      0      0      0      0      0      0     14      0      0      0
ATTCCTCTTCATCATGATCGT     IPLHHDR       0      0      0      0      0      0      0      0      0      0      0      0      0      0      0      0    143      0
ATTCCTCTTGATGCGCCTCAT     IPLDAPH       0      0      0      0      0      0      0      0      0      0      4      1      0      0      0      0      0      0
ATTCCTGAGACGAATAGGCAG     IPETNRQ       0      0      0      0      0      0      0      0      0      0      0      0      0      3      0      0      0      0
ATTCCTGAGCTGTGGTGTCCT     IPELWCP       0      0      0      0      0      0      1      0      0      0      0      0      0      0      0      0      0      0
ATTCCTGATTCGGGGACTCGT     IPDSGTR       0      0      0      0      0      0      0      0      0      2      0      0      0      0      0      0      0      0
ATTCCTGCGAAGATTACGATT     IPAKITI       0      0      0      0      0      0      0      0      0      0      0      0      0      0      0      0      0      1
ATTCCTGCGAATCTGTATACG     IPANLYT       0      0      0      0      0      0      0      0      0      1      0      0      0      0      0      0      0      0
ATTCCTGCGATTACTAATGCT     IPAITNA       0      0      0      0      0      0      0      0      0      1      0      0      0      0      0      0      0      0
ATTCCTGCGCCGTCGCAGCTT     IPAPSQL       0      0      0      0      0      0      0      0      0      0      0      0      0      0      0      5      0      0
ATTCCTGCGGTGCAGACGGCG     IPAVQTA       0      0      0      0      0      0      0      0      0      1      0      0      0      0      0      0      0      0
ATTCCTGCGTCTATTGGTGCT     IPASIGA       0      0      0      0      1      0      0      0      0      0      0      0      0      0      0      0      0      0
ATTCCTGCGTTGGCGCGTCCT     IPALARP       0      0      0      0      0      0      1      0      0      0      0      0      0      0      0      0      0      0
ATTCCTGCTAGTCCTTGGACT     IPASPWT       0      0      0      0      0      0      0      0      0      0      0      0      1      0      0      0      0      0
ATTCCTGCTAGTTCGACTCAG     IPASSTQ       0      0      0      0      1      0      0      0      0      0      0      0      0      0      0      0      0      0
ATTCCTGCTCCTGATCCGCTG     IPAPDPL       0      0      0      0      1      0      0      0      0      0      0      0      0      0      0      0      0      0
ATTCCTGGGCATGATAAGAAT     IPGHDKN       0      0      0      0      0      0      1      0      0      0      0      0      0      0      0      0      0      0
ATTCCTGGGCCGCCGATTGCG     IPGPPIA       0      0      0      0      1      0      0      0      0      0      0      0      0      0      0      0      0      0
ATTCCTGGGGGGCCTATGACG     IPGGPMT       0      0      0      0      0      0      0      0      0      2      1      0      0      0      0      0      0      0
ATTCCTGGTCCTCTTCTGTTT     IPGPLLF       0      0      0      0      0      0      0      0      0      1      1      0      0      0      0      0      0      0
ATTCCTGTGAGGTCTAATGGT     IPVRSNG       0      0      0      0      0      0      0      0      0      0      0      0      0      1      0      0      0      0
ATTCCTGTGCAGGGTCCGCCG     IPVQGPP       0      0      0      0      0      0      0      0      0      0      0      0      0      0      0      0      0     23
ATTCCTGTGCAGTCTCCTTTG     IPVQSPL       0      0      0      0      0      0      0      0      0      1      0      0      0      0      0      0      0      0
ATTCCTGTGTTTCTTGATAGT     IPVFLDS       0      0      0      1      0      0      0      0      0      1      0      0      0      0      0      0      0      0
ATTCCTGTTCATGCGTCGGTG     IPVHASV       0      0      0      0      0      0      0      0      0      0      0      0      0      0      0      0      0      3
ATTCCTTATACTCCGTTGAAT     IPYTPLN       0      0      0      0      0      0      0      0      0      0      0      0      0      1      0      0      0      0
ATTCCTTATACTGAGAATTCT     IPYTENS       0      0      0      0      0      0      0      0      0      1      0      0      0      0      0      0      0      0
ATTCCTTATCGGGTTAGTGCT     IPYRVSA       0      0      0      0      0      0      0      0      0      0      0      0      0      0      0      1      0      0
ATTCCTTATGCTTATTTGCGT     IPYAYLR       0      0      0      0      0      0      0      0      0      0      0      0      0      0      0      4      0      0
ATTCCTTCGAAGGCTGCTATG     IPSKAAM       0      0      0      1      1      0      0      0      0      0      0      0      0      0      0      0      0      0
ATTCCTTCGCGTCTGTTTGAG     IPSRLFE       0      0      0      0      0      0      0      0      0      0      0      0      2      0      0      0      0      0
ATTCCTTCGCTTCAGTTGTTG     IPSLQLL       0      0      0      0      0      0      0      0      0      2      0      0      0      0      0      0      0      0
ATTCCTTCTAGTAATCAGGCG     IPSSNQA       0      0      0      2      1      0      1      1      0      0      0      0      0      0      0      0      0      0
ATTCCTTCTCCGCCGGCTACT     IPSPPAT       0      0      0      1      1      0      1      0      0      0      0      0      0      0      0      0      0      0
ATTCCTTCTCCGGTTCATGTT     IPSPVHV       0      0      0      0      0      0      0      0      0      0      0      0      0      0      0      6      0      0
ATTCCTTCTCTTTCGCCTACG     IPSLSPT       0      0      0      1      0      0      0      0      0      0      0      0      0      0      0      0      0      0
ATTCCTTCTCTTTCTACGACG     IPSLSTT       0      0      0      0      0      0      0      0      0      0      0      0      0      0     27      0      0      0
ATTCCTTCTGGTGCGAGTCAG     IPSGASQ       0      0      0      0      1      0      0      0      0      0      0      0      0      0      0      0      0      0
ATTCCTTCTGTTGCTCGGCTT     IPSVARL       0      0      0      0      0      0      0      0      0      0      0      0      0      0      0      0      0      9
ATTCCTTGGATGCTTGATTCG     IPWMLDS       0      0      0      0      0      0      0      0      0      0      0      0      0      0      0     23      0      0
ATTCCTTGGCCGCTGTCGGAG     IPWPLSE       0      0      0      0      0      0      0      0      0      2      0      0      0      0      0      0      0      0
ATTCCTTTGACTTTTTCTCGT     IPLTFSR       0      0      0      0      0      0      2      0      0      0      0      0      0      0      0      0      0      0
ATTCCTTTGGTTGGGCTTCAT     IPLVGLH       0      0      0      0      1      0      0      0      0      0      0      0      0      0      0      0      0      0
ATTCCTTTTGAGACTTGGTCT     IPFETWS       0      0      0      0      0      0      0      0      0      0      0      0      0      0      0      0      0      4
ATTCGGAATAGTAGTCATTTG     IRNSSHL       0      0      0      0      0      0      0      0      0      0      0      0      0      0      3      0      0      0
ATTCGGAATCCGCATCCTCCT     IRNPHPP       0      0      0      0      0      0      0      0      0      1      0      0      0      0      0      0      0      0
ATTCGGACGAAGGTTGCGCTT     IRTKVAL       0      0      0      0      0      0      1      1      0      0      0      0      0      0      0      0      0      0
ATTCGGACGCATTATACTACG     IRTHYTT       0      0      0      0      0      0      0      0      0      0      1      0      0      0      0      0      0      0
ATTCGGACTACGGTGCGTTCG     IRTTVRS       0      0      0      0      0      0      0      1      0      0      0      0      0      0      0      0      0      0
ATTCGGACTCCTATGCCGCAT     IRTPMPH       0      0      0      0      0      0      0      1      0      0      0      0      0      0      0      0      0      0
ATTCGGACTGATTATACGTGG     IRTDYTW       0      0      0      0      0      0      0      0      0      0      0      0      0      0      0     13      0      0
ATTCGGAGTAGGATTGCGCTT     IRSRIAL       0      0      0      0      0      0      1      0      0      0      0      0      0      0      0      0      0      0
ATTCGGCATTATTGGAATAGT     IRHYWNS       0      0      0      0      0      0      0      0      0      0      0      0      0      0      0      0      0      2
ATTCGGCTTCCGTCTAGGTCG     IRLPSRS       0      0      0      0      0      0      0      1      0      0      0      0      0      0      0      0      0      0
ATTCGGGAGCAGGTGCATCTT     IREQVHL       0      0      0      0      0      0      0      0      0      0      0      0      0      1      0      0      0      0
ATTCGGGATTCTAAGTTGCTG     IRDSKLL       0      0      0      0      0      0      0      0      0      0      0      0      0      0      0     19      0      0
ATTCGGGCTACTCCGTCTTCT     IRATPSS       0      0      0      0      2      0      0      0      0      0      0      0      0      0      0      0      0      0
ATTCGGGCTCCGGCGTGGTCG     IRAPAWS       0      0      0      0      0      0      0      0      0      1      1      0      0      0      0      0      0      0
ATTCGGGCTGATGCGCTTCCT     IRADALP       0      0      0      0      0      0      0      0      0      0      0      0      0      0      0      0     35      0
ATTCGGGTGCCTCCTCTTGTG     IRVPPLV       0      0      0      0      0      0      0      0      0      0      0      0      0      0      0      3      0      0
ATTCGGGTGGAGATTTGGCAT     IRVEIWH       0      0      0      1      0      0      0      0      0      0      0      0      0      0      0      0      0      0
ATTCGGGTGTCGTCTGAGGGT     IRVSSEG       0      0      0      0      0      0      0      0      0      0      0      0      0      0      7      0      0      0
ATTCGGTCGCTTAGTGCTACG     IRSLSAT       0      0      0      0      0      0      0      0      0      0      0      0      0      0      0     17      0      0
ATTCGGTCTCATTCGGCTCTT     IRSHSAL       0      0      0      0      1      0      0      0      0      0      0      0      0      0      0      0      0      0
ATTCGGTCTCCGCTGAGGTCG     IRSPLRS       0      0      0      0      0      0      0      0      1      0      0      0      0      0      0      0      0      0
ATTCGGTCTTTTCCTACGACT     IRSFPTT       0      0      0      0      0      0      0      0      0      2      0      0      0      0      0      0      0      0
ATTCGTACGACGTATCCTTTG     IRTTYPL       0      0      0      0      0      0      0      0      0      0      0      0      0      0      0      0      0      9
ATTCGTACGAGGTCGACGCTT     IRTRSTL       0      0      0      0      0      0      1      0      0      0      0      0      0      0      0      0      0      0
ATTCGTACTCAGCTGGAGCAT     IRTQLEH       0      0      0      0      0      0      0      0      0      0      3      0      0      0      0      0      0      0
ATTCGTACTGTTTATGATCTG     IRTVYDL       0      0      0      0      0      0      0      0      0      0      0      0      0      0      0      0      0      4
ATTCGTATGACGCCGCAGCTG     IRMTPQL       0      0      0      0      1      0      0      0      0      0      0      0      0      0      0      0      0      0
ATTCGTCCGCTGTCGTATCCT     IRPLSYP       0      0      0      0      0      0      0      0      0      3      0      0      0      0      0      0      0      0
ATTCGTCCGGAGCGGCTGCCT     IRPERLP       0      0      0      0      0      0      0      1      0      0      0      0      0      0      0      0      0      0
ATTCGTCCGTCTATTAATATT     IRPSINI       0      0      0      0      0      0      0      0      0      1      0      0      0      0      0      0      0      0
ATTCGTCCGTTGGGGCAGCAG     IRPLGQQ       0      0      0      0      0      0      0      0      0      2      0      0      0      0      0      0      0      0
ATTCGTCCTACTCCTCCTCTT     IRPTPPL       0      0      0      0      0      0      0      0      0      0      0      0      0      0      0      0      1      0
ATTCGTCCTATTACTAATCAT     IRPITNH       0      0      0      1      0      0      0      0      0      0      0      0      0      0      0      0      0      0
ATTCGTCCTGCTCCTCCTCTT     IRPAPPL       0      0      0      0      0      0      0      0      0      0      0      0      0      0      0      0    139      0
ATTCGTCCTGGGGCTGCGACG     IRPGAAT       0      0      0      0      0      0      0      0      0      0      1      0      0      0      0      0      0      0
ATTCGTGATAATCCTCATCGT     IRDNPHR       0      0      0      0      0      0      0      0      0      1      0      0      0      0      0      0      0      0
ATTCGTGATACGGTGACTATG     IRDTVTM       0      0      0      0      0      0      0      0      0      1      0      1      0      0      0      0      0      0
ATTCGTGGGAGTCATACTTAT     IRGSHTY       0      0      0      2      0      0      0      0      0      0      0      0      0      0      0      0      0      0
ATTCGTGTTCCGTCGATTGGT     IRVPSIG       0      0      0      0      0      0      0      0      0      0      2      0      0      0      0      0      0      0
ATTCGTGTTGCTGAGACTCAG     IRVAETQ       0      0      0      0      0      0      0      0      0      0      0      0      0      0      4      0      0      0
ATTCGTTATACTGATTGGATG     IRYTDWM       0      0      0      0      0      0      0      0      0      0      0      0      0      3      0      0      0      0
ATTCGTTATATTGAGACGTTT     IRYIETF       0      0      0      0      0      0      0      0      0      0      0      0      0      0      0      0      0      3
ATTCGTTATTTGCCTGCTGCG     IRYLPAA       0      0      0      0      0      0      0      0      0      0      0      0      0     29      0      0      0      0
ATTCGTTCTGATGGGCCGTCT     IRSDGPS       0      0      0      0      1      0      0      0      0      0      0      0      0      0      0      0      0      0
ATTCGTTTGGCGCCTATGGTT     IRLAPMV       0      0      0      1      5      0      0      0      0      0      0      0      0      0      0      0      0      0
ATTCGTTTTAATGCTCCTGCT     IRFNAPA       0      0      0      0      0      0      0      0      0      0      1      0      0      0      0      0      0      0
ATTCTGAAGAATAATCAGTTG     ILKNNQL       0      0      0      0      0      0      0      0      0      0      0      0      0      0      0      0      0      6
ATTCTGAATATGAATACGGTG     ILNMNTV       0      0      0      0      0      0      0      0      0      1      0      0      0      0      0      0      0      0
ATTCTGAATGTGCAGGTTTTG     ILNVQVL       0      0      0      0      0      0      0      0      0      0      0      0      1      0      0      0      0      0
ATTCTGACGATGACGCGTACG     ILTMTRT       0      0      0      0      0      0      0      0      0      0      0      0      0      0      0      0      0     10
ATTCTGACGCATAGTATTATG     ILTHSIM       0      0      0      0      0      0      0      0      0      0      0      0      0      1      0      0      0      0
ATTCTGACGTTGCCGGGTGCT     ILTLPGA       0      0      0      0      0      0      0      0      0      0      0      0      0      0      0      1      0      0
ATTCTGAGTAAGGCTACGCCG     ILSKATP       0      0      0      1      0      0      0      0      0      0      0      0      0      0      0      0      0      0
ATTCTGAGTAATTTTCTGTAT     ILSNFLY       0      0      0      0      0      0      0      0      0      0      0      0      0      0      0      0      0      2
ATTCTGATTAATCAGTATCCT     ILINQYP       0      0      0      0      0      0      0      0      0      0      0      0      0      0      0      0      0      2
ATTCTGATTAATGCTTCGGAG     ILINASE       0      0      0      0      0      0      0      0      0      0      0      0      0      0      1      0      0      0
ATTCTGATTAATTTTTCGGCG     ILINFSA       0      0      0      0      0      0      0      0      0      0      0      0      0      1      0      0      0      0
ATTCTGCATACTACGATGATT     ILHTTMI       0      0      0      0      1      0      0      0      0      0      0      0      0      0      0      0      0      0
ATTCTGCATTATGATACGCGT     ILHYDTR       0      0      0      0      0      0      0      0      0      0      0      0      0      0      0      1      0      0
ATTCTGCCGACGACGATGGGT     ILPTTMG       0      0      0      9      0      0      0      0      0      1      1      0      0      0      0      9      0      0
ATTCTGCCGACTGATACTCCT     ILPTDTP       0      0      0      0      0      0      4      0      0      0      0      0      0      0      0      0      0      0
ATTCTGCCGATGCAGCTGCGG     ILPMQLR       0      0      0      0      0      0      0      0      0      1      0      0      0      0      0      0      0      0
ATTCTGCCGCCGCCTGCGAAT     ILPPPAN       0      0      0      0      0      0      0      0      0      1      0      0      0      0      0      0      0      0
ATTCTGCCGTGTCCTAGGGCG     ILPCPRA       0      0      0      0      0      0      0      0      0      1      0      0      0      0      0      0      0      0
ATTCTGCCTAAGCGTGAGATG     ILPKREM       0      0      0      0      0      0      0      0      0      0      0      0      0      1      0      0      0      0
ATTCTGCCTATTCCTATGATG     ILPIPMM       0      0      0      0      0      0      0      0      0      0      1      0      0      0      0      0      0      0
ATTCTGCCTCCTCTTCCTAAG     ILPPLPK       0      0      0      0      0      0      0      0      0      1      0      0      0      0      0      0      0      0
ATTCTGCCTGAGCCTATGCCT     ILPEPMP       0      0      0      0      0      0      0      0      0      2      0      1      0      0      0      0      0      0
ATTCTGCCTGATGAGAATCAT     ILPDENH       0      0      0      0      0      0      0      0      0      0      0      0      0      3      0      0      0      0
ATTCTGCCTGCGCGGCAGCCT     ILPARQP       0      0      0      0      0      0      0      0      0      0      0      0      0      0     15      0      0      0
ATTCTGCCTGTTGATCGTTCG     ILPVDRS       0      0      0      1      0      0      0      0      0      0      0      0      0      0      0      0      0      0
ATTCTGCCTTCTACTAATCAT     ILPSTNH       0      0      0      0      0      0      0      0      0      1      0      0      0      0      0      0      0      0
ATTCTGCCTTCTCCGACTCTG     ILPSPTL       0      0      0      0      0      0      0      0      0      1      0      0      0      0      0      0      0      0
ATTCTGCGTTTTGAGAAGGTG     ILRFEKV       0      0      0      0      0      0      0      0      0      0      0      0      0      0      0      0      0     15
ATTCTGCTTCCGACGGATTAT     ILLPTDY       0      0      0      0      1      0      0      0      0      0      0      0      0      0      0      0      0      0
ATTCTGCTTCCGCATTCGCCG     ILLPHSP       0      0      0      0      0      0      0      0      0      0      0      1      0      0      0      0      0      0
ATTCTGGCGACGTTTAATGCT     ILATFNA       0      0      0      0      0      0      0      0      0      0      0      0      0     29      0      0      0      0
ATTCTGGCGACTGTTCCTAGG     ILATVPR       0      0      0      0      0      0      0      0      0      0      0      0      0      0      0      0      0      1
ATTCTGGCGCATAATATTATG     ILAHNIM       0      0      0      0      0      0      0      0      0      0      0      0      0      3      0      0      0      0
ATTCTGGCGCATACGAATGGT     ILAHTNG       0      0      0      1      1      0      0      0      0      0      0      0      0      0      0      0      0      0
ATTCTGGCGCATAGTATTATG     ILAHSIM       0      0      0      0      0      0      0      0      0      0      0      0      0    801      0      0      0      1
ATTCTGGCGCATAGTATTATT     ILAHSII       0      0      0      0      0      0      0      0      0      0      0      0      0      1      0      0      0      0
ATTCTGGCTGATGCGCTTCCT     ILADALP       0      0      0      0      0      0      0      0      0      0      0      0      0      0      0      0      1      0
ATTCTGGGGATGTCGCCTTAT     ILGMSPY       0      0      0      0      0      0      0      0      0      0      0      0      0      0      0      2      0      0
ATTCTGGTGGCGACGCAGACG     ILVATQT       0      0      0      0      0      0      0      0      0      0      0      0      0      0      1      0      0      0
ATTCTGTATCGGAATTCTCCT     ILYRNSP       0      0      0      0      0      0      0      0      0      0      1      0      0      0      0      0      0      0
ATTCTGTCGGAGGATTCGCGT     ILSEDSR       0      0      0      0      0      0      0      0      0      0      0      0      0      0      0      0      0      6
ATTCTGTCTCAGCATGTGACT     ILSQHVT       0      0      0      0      0      0      0      0      0      0      0      0      0      0      0      0     26      0
ATTCTGTTTATTGGTCAGCGT     ILFIGQR       0      0      0      0      0      0      0      0      0      0      0      0      0      0      0      6      0      0
ATTCTGTTTCGGGAGCCTGTT     ILFREPV       0      0      0      0      1      0      0      0      0      0      0      0      0      0      0      0      0      0
ATTCTTAATATTCAGCTTGCT     ILNIQLA       0      0      0      0      0      0      0      0      0      0      0      0      0      1      0      0      0      0
ATTCTTAATCTGGTGGTGGAG     ILNLVVE       0      0      0      0      0      0      0      0      0      0      0      0      0      0      0      0      0      1
ATTCTTACGACTGTTGCGCAT     ILTTVAH       0      0      0      0      0      0      0      0      0      1      0      0      0      0      0      0      0      0
ATTCTTACTAGTGCTGCGGCT     ILTSAAA       0      0      0      0      0      0      0      0      0      1      0      0      0      0      0      0      0      0
ATTCTTACTAGTGCTTCGGCT     ILTSASA       0      0      0      0      0      0      0      0      0      0      0      1      0      0      0      0      0      0
ATTCTTACTCTGCCTTCTAGT     ILTLPSS       0      0      0      0      0      1      0      0      0      0      0      0      0      0      0      0      0      0
ATTCTTAGTAGGACTGATGTT     ILSRTDV       0      0      0      0      0      0      0      0      0      0      0      0      0      0      1      0      0      0
ATTCTTATGGAGCCGCTGAAT     ILMEPLN       0      0      0      0      0      0      0      0      0      0      0      0      0      0      2      0      0      0
ATTCTTCCGGTGGTGCCTAAG     ILPVVPK       0      0      0      1      0      0      0      0      0      0      0      0      0      0      0      0      0      0
ATTCTTCCGTTTCCGAATGAT     ILPFPND       0      0      0      0      2      0      0      0      0      0      0      0      0      0      0      0      0      0
ATTCTTCCTAGTTCTGCGAAT     ILPSSAN       0      0      0      0      0      0      0      1      0      0      0      0      0      0      0      0      0      0
ATTCTTCCTATTGAGAGTTCT     ILPIESS       0      0      0      0      0      0      0      0      0      0      0      0      0      2      0      0      0      0
ATTCTTCCTCCGTCGGGGGAT     ILPPSGD       0      0      0      0      0      0      0      0      0      0      0      0      0      0      0      0      0      4
ATTCTTCCTGTGTCTATGCTG     ILPVSML       0      0      0      0      2      0      0      0      0      0      0      0      0      0      0      0      0      0
ATTCTTCCTTGGGGTTTGCCG     ILPWGLP       0      0      0      0      0      0      0      0      0      1      0      0      0      0      0      0      0      0
ATTCTTCTTCTTCAGGCGAGG     ILLLQAR       0      0      0      0      0      0      0      0      0      0      0      0      0      0      0      0      0      2
ATTCTTGATATGCATCCTCCG     ILDMHPP       0      0      0      0      0      0      0      0      0      0      0      0      0      0      0      0      0      1
ATTCTTGCGCAGCCTCGGGCT     ILAQPRA       0      0      0      0      0      0      0      0      0      0      0      0      1      0      0      0      0      0
ATTCTTGCTGCTATTCGGGTT     ILAAIRV       0      0      0      0      0      0      0      0      0      0      0      0      0      0      0      0      0     21
ATTCTTGCTTATGATGAGCAT     ILAYDEH       0      0      0      0      0      0      0      0      0      0      0      0      0      0      0      1      0      0
ATTCTTGGTCTTGCTCAGAAT     ILGLAQN       0      0      0      0      0      0      0      0      0      0      0      0      0      0      0      0      0      1
ATTCTTGTGTCTCATTCTAAT     ILVSHSN       0      0      0      0      0      0      0      0      0      0      0      0      0      0      0      0      0      2
ATTCTTTCGACTCATTCGAAG     ILSTHSK       0      0      0      0      0      0      0      0      0      2      0      0      0      0      0      0      0      0
ATTCTTTCGTCTCCGTTGTCG     ILSSPLS       0      0      0      0      0      0      0      0      0      0      0      0      0      0      0     10      0      0
ATTCTTTCTCCTTTGTGGCCT     ILSPLWP       0      0      0      0      0      0      0      0      0      1      0      0      0      0      0      0      0      0
ATTCTTTGGGTGTCTAATATG     ILWVSNM       0      0      0      0      0      0      0      0      0      0      0      0      0      0      0      0      0      1
ATTGAGAAGTCTCTGTCGTTG     IEKSLSL       0      0      0      0      0      0      0      0      0      0      1      0      0      0      0      0      0      0
ATTGAGACGCGTCCGGTTCAG     IETRPVQ       0      0      0      0      0      0      0      0      0      0      0      0      0      0      0      0    305      0
ATTGAGACGGCGACTGTTCGT     IETATVR       0      0      0      0      0      0      0      0      0      1      0      0      0      0      0      0      0      0
ATTGAGACGGGTGGTTCTATT     IETGGSI       0      0      0      0      0      0      0      0      0      0      0      0      0      0      0      0      0      1
ATTGAGACGGTTTCGTTGTTG     IETVSLL       0      0      0      0      0      0      0      0      0      0      0      0      0      0      0      0      0      1
ATTGAGACTAGTTCGGTGATG     IETSSVM       0      0      0      0      0      0      0      0      0      0      0      0      0      0      1      0      0      0
ATTGAGAGGCATCTGGCGTAT     IERHLAY       0      0      0      1      0      0      0      0      0      0      0      0      0      0      0      0      0      0
ATTGAGAGGGCGAAGGAGTCT     IERAKES       0      0      0      0      0      0      0      0      0      0      0      0      0      0      0      2      0      0
ATTGAGATGCCGGCGAATCAT     IEMPANH       0      0      0      0      0      0      0      0      0      0      0      0      0     17      0      0      0      0
ATTGAGATGCCTGAGCGTCCT     IEMPERP       0      0      0      0      0      0      0      0      0      0      0      0      0      0      0      0      0      9
ATTGAGATTAAGGCGACTTTG     IEIKATL       0      0      0      0      1      0      0      0      0      0      0      0      0      0      0      0      0      0
ATTGAGATTCTGCCGTATCCT     IEILPYP       0      0      0      0      0      0      0      0      0      2      0      0      0      0      0      0      0      0
ATTGAGATTGTGCCTGTGTGG     IEIVPVW       0      0      0      0      0      0      0      0      0      0      0      0      0      0      0      0      0     33
ATTGAGCAGCCTCTGGTTAAT     IEQPLVN       0      0      0      0      0      0      0      0      0      2      0      0      0      0      0      0      0      0
ATTGAGCATCTTTTGGCGAAG     IEHLLAK       0      0      0      0      0      0      0      0      0      0      0      0      0      0      1      0      0      0
ATTGAGCATTGGGATGCGGTT     IEHWDAV       0      0      0      0      0      0      0      0      0      0      0      0      0      0      5      0      0      0
ATTGAGCCTAATAGTTCGCAG     IEPNSSQ       0      0      0      0      0      0      0      0      0      2      0      1      0      0      0      0      0      0
ATTGAGCCTCAGCCTCCTAAG     IEPQPPK       0      0      0      0      0      0      0      0      0      1      0      0      0      0      0      0      0      0
ATTGAGCCTGCTCTTTCTACT     IEPALST       0      0      0      0      0      0      0      0      0      0      0      0      0      0      0     11      0      0
ATTGAGCGGCAGGATTTTACT     IERQDFT       0      0      0      0      0      0      0      0      0      0      0      0      5      0      0      0      0      0
ATTGAGCGGCTTTATTATATG     IERLYYM       0      0      0      0      0      0      0      0      0      0      0      0      4      0      0      0      0      0
ATTGAGCTGGCTGCTAGTCTG     IELAASL       0      0      0      1      0      0      0      0      0      0      0      0      0      0      0      0      0      0
ATTGAGCTTAAGTTTTCGCTG     IELKFSL       0      0      0      0      0      0      0      0      0      0      0      0      0      0      0      0      0      5
ATTGAGCTTAATCGGCCTCAT     IELNRPH       0      0      0      0      0      0      0      0      0      0      0      0      0      0      0      0      0      4
ATTGAGCTTAGGCCGCTTTCG     IELRPLS       0      0      0      1      0      0      0      0      0      0      0      0      0      0      0      0      0      0
ATTGAGCTTCGGATGTTTTGG     IELRMFW       0      0      0      0      0      0      0      1      0      0      0      0      0      0      0      0      0      0
ATTGAGGCGAATTCTCATTGT     IEANSHC       0      0      0      0      0      0      0      0      0      2      0      0      0      0      0      0      0      0
ATTGAGGCTCAGTCTATGAAG     IEAQSMK       0      0      0      0      0      0      0      0      0      0      0      0      0      0    515      0      0      0
ATTGAGGCTGCGAGGCGGCCT     IEAARRP       0      0      0      0      0      0      0      0      0      1      0      0      0      0      0      0      0      0
ATTGAGGGTAGTTGTTCTACG     IEGSCST       0      0      0      0      0      0      0      0      0      0      0      0      0      1      0      0      0      0
ATTGAGGTGAGTGCTGGTCAG     IEVSAGQ       0      0      0      0      0      0      0      0      0      0      0      0      6      0      0      0      0      0
ATTGAGGTGCCTAAGGATCGG     IEVPKDR       0      0      0      0      0      0      0      0      0      0      0      0      0      1      0      0      0      0
ATTGAGGTTCGGCGTACGGTG     IEVRRTV       0      0      0      0      0      0      0      0      0      0      0      0      0      0      0      0      0      3
ATTGAGTCTATGGTGGCTCAG     IESMVAQ       0      0      0      0      0      0      0      0      0      0      0      0     10      0      0      1      0      0
ATTGAGTCTATTATGGATCGG     IESIMDR       0      0      0      0      0      0      0      0      0      0      0      0      3      0      0      0      0      0
ATTGAGTTGCCGCTGACTTTG     IELPLTL       0      0      0      0      0      0      0      0      0      2      3      0      0      0      0      0      0      0
ATTGATAAGGGTACTCTTCAG     IDKGTLQ       0      0      0      0      0      0      0      0      0      0      0      0      0      0      9      0      0      0
ATTGATAATAATCATACGCAT     IDNNHTH       0      0      0      0      0      0      0      0      0      0      0      0      0      1      0      0      0      0
ATTGATAATAGTCATACGCAT     IDNSHTH       0      0      0      0      0      0      0      0      0      0      0      0    490    714      0      0      0      0
ATTGATAATAGTCATACGCTG     IDNSHTL       0      0      0      0      0      0      0      0      0      0      0      0      1      0      0      0      0      0
ATTGATAATATTCATACGCAT     IDNIHTH       0      0      0      0      0      0      0      0      0      0      0      0      0      1      0      0      0      0
ATTGATAATTATTATCTGCGT     IDNYYLR       0      0      0      0      0      0      0      0      0      0      0      0      0      0      0      0      0      8
ATTGATACGATTAAGACTGTT     IDTIKTV       0      0      0      7     16      0      3      1      0      0      0      0      0      0      0      0      0      0
ATTGATACGATTGATTCTTGG     IDTIDSW       0      0      0      0      0      0      0      0      0      0      0      0      0     10      0      0      0      0
ATTGATACGTCGGTGGAGATT     IDTSVEI       0      0      0      0      0      0      0      0      0      0      0      0      0      0      0      0     19      0
ATTGATACTACGCATATGTGG     IDTTHMW       0      0      0      0      0      0      0      0      0      0      0      0      0      0      0      3      0      0
ATTGATACTCGGAAGTCGTAT     IDTRKSY       0      0      0      0      0      0      0      0      0      0      1      0      0      0      0      0      0      0
ATTGATACTGAGTCTAAGCGG     IDTESKR       0      0      0      0      1      0      0      0      0      0      0      0      0      0      0      0      0      0
ATTGATACTGTGAGTTCGACG     IDTVSST       0      0      0      0      0      0      0      0      0      0      0      0      0      0      0      1      0      0
ATTGATAGGAAGCAGTTTATG     IDRKQFM       0      0      0      0      0      0      0      0      0      0      0      0      0      0      1      0      0      0
ATTGATAGGACGCAGTTTATG     IDRTQFM       0      0      0      0      0      0      0      0      0      0      0      0     52      4    264     18      6      6
ATTGATAGTAAGTTTTATATG     IDSKFYM       0      0      0      0      0      0      0      0      0      0      0      1      0      0      0      0      0      0
ATTGATATGATGAGGGCTCCT     IDMMRAP       0      0      0      0      0      0      0      0      0      0      0      0      0      0      6      0      0      0
ATTGATATGATTGTGCCGTCT     IDMIVPS       0      0      0      0      0      0      0      0      0      0      0      0      0      1      0      0      0      0
ATTGATATGTATTCGTTTTCG     IDMYSFS       0      0      0      0      0      0      0      0      0      1      0      0      0      0      0      0      0      0
ATTGATATTCCTACTGAGCTG     IDIPTEL       0      0      0      0      0      0      0      0      0      0      0      0      0      4      0      0      0      0
ATTGATCATATTCATCTGCCT     IDHIHLP       0      0      0      0      3      0      0      0      0      0      0      0      0      0      0      0      0      0
ATTGATCATTGGGTTTCTCCT     IDHWVSP       0      0      0      1      0      0      0      0      0      0      0      0      0      0      0      0      0      0
ATTGATCCGATGTATGCGACG     IDPMYAT       0      0      0      0      0      0      0      0      0      1      0      0      0      0      0      0      0      0
ATTGATCCGCAGACGATTCAT     IDPQTIH       0      0      1      0      0      0      0      0      0      1      1      1      0      0      0      0      0      0
ATTGATCCGCGTCTGATTTTG     IDPRLIL       0      0      0      0      0      0      0      0      0      0      0      0      0      1      0      0      0      0
ATTGATCCTCCTTCGGCGCTT     IDPPSAL       0      0      0      0      1      0      0      0      0      0      0      0      0      0      0      0      0      0
ATTGATCCTCGGCCTGCTCTG     IDPRPAL       0      0      0      0      0      0      0      0      0      0      0      0      0      0      1      0      0      0
ATTGATCGGCCTCTTAAGCCG     IDRPLKP       0      0      0      0      0      0      0      0      0      0      1      0      0      0      0      0      0      0
ATTGATCTGCCGGATATTGGG     IDLPDIG       0      0      0      0      0      0      0      0      0      0      0      0      3      0      0      0      0      0
ATTGATCTTCTTTCTTCGGCT     IDLLSSA       0      0      0      2      0      0      0      0      0      0      0      0      0      0      0      0      0      0
ATTGATCTTTGGGAGATGTCT     IDLWEMS       0      0      0      0      0      0      0      0      0      0      0      0      0      7      0      0      0      0
ATTGATGATAATGGGACGCAT     IDDNGTH       0      0      0      0      0      0      0      0      0      0      0      0      0      1      0      0      0      0
ATTGATGCTACTTTTACGCGT     IDATFTR       0      0      0      0      0      0      0      0      0      0      0      0      0      0      0      0      0      1
ATTGATGCTCGGATTATTTTG     IDARIIL       0      0      0      0      0      0      0      0      0      0      0      0      0      0      0      0      0      4
ATTGATGCTGGTAGTAGGCGT     IDAGSRR       0      0      0      0      0      0      0      0      0      0      0      0      1      0      0      0      0      0
ATTGATGCTTCTCGGTCGCAT     IDASRSH       0      0      0      0      0      0      0      0      0      0      0      0      0      0      0      0      0      3
ATTGATGGTAATGGGACGCAT     IDGNGTH       0      0      0      0      0      0      0      0      0      0      0      0      0    721      0      0      0      0
ATTGATTATGGTCCGCAGAAT     IDYGPQN       0      0      0      0      1      0      0      0      0      0      0      0      0      0      0      0      0      0
ATTGATTCGATGATGGATAGT     IDSMMDS       0      0      0      0      0      0      0      0      0      0      0      0      1      0      0      0      0      0
ATTGATTCGGCGCGTTCGCCT     IDSARSP       0      0      0      0      0      0      1      0      0      0      0      0      0      0      0      0      0      0
ATTGATTCGGCTCTGTATCCT     IDSALYP       0      0      0      0      0      0      0      0      0      1      1      0      0      0      0      0      0      0
ATTGATTGGCCGCATGATGTG     IDWPHDV       0      0      0      0      0      0      0      0      0      0      0      0      0      0      0      0      0      4
ATTGATTGGCTTTTTATTCCT     IDWLFIP       0      0      0      0      1      0      0      0      0      0      0      0      0      0      0      0      0      0
ATTGATTTTCGGCTTTCGGCG     IDFRLSA       0      0      0      0      0      0      0      0      0      1      0      0      0      0      0      0      0      0
ATTGCGAAGCATGATGCGATT     IAKHDAI       0      0      0      0      0      0      1      0      0      2      0      0      0      0      0      0      0      0
ATTGCGAATGAGCTGTGGATG     IANELWM       0      0      0      0      0      0      0      0      0      1      4      1      0      0      0      0      0      0
ATTGCGAATGCTGGTCCGACT     IANAGPT       0      0      0      0      0      0      0      0      0      2      1      0      0      0      0      0      0      0
ATTGCGACGGCGCATTCGTCG     IATAHSS       0      0      0      0      1      0      0      0      0      0      0      0      0      0      0      0      0      0
ATTGCGACGTATGAGTGGCAT     IATYEWH       0      0      0      0      0      0      1      0      0      0      0      0      0      0      0      0      0      0
ATTGCGACTAATCTTGTGGAG     IATNLVE       0      0      0      0      0      0      0      0      0      1      0      0      0      0      0      0      0      0
ATTGCGACTGCTCCGAGTCCT     IATAPSP       0      0      0      0      0      0      0      0      0      1      0      0      0      0      0      0      0      0
ATTGCGAGGTCGTTTAATCCT     IARSFNP       0      0      0      0      0      0      0      0      0      0      0      0      0      0      4      0      0      0
ATTGCGAGTCCGCCGACTGCG     IASPPTA       0      0      0      0      0      0      0      0      0      1      0      0      0      0      0      0      0      0
ATTGCGAGTCCTAGGTCTGTG     IASPRSV       0      0      0      0      0      0      0      0      0      0      0      0      1      0      0      0      0      0
ATTGCGCAGAAGCCGCATCCT     IAQKPHP       0      0      0      0      0      0      1      0      0      0      0      0      0      0      0      0      0      0
ATTGCGCAGGCGCAGCAGCAT     IAQAQQH       0      0      0      1      0      0      0      0      0      0      0      0      0      0      0      0      0      0
ATTGCGCAGGCTGCGACGGCG     IAQAATA       0      0      0      0      0      0      0      0      0      0      3      1      0      0      0      0      0      0
ATTGCGCAGGTGCATGAGAGG     IAQVHER       0      0      0      0      0      0      0      0      0      0      0      0      0      0      0      0      9      0
ATTGCGCATGATCAGCCTTGG     IAHDQPW       0      0      0      0      0      0      0      0      0      0      0      0      0      0      0      0     59      0
ATTGCGCATTCGCTGGGTACT     IAHSLGT       0      0      0      0      0      0      0      0      0      2      0      0      0      0      0      0      0      0
ATTGCGCCGCAGCGGCTTCCT     IAPQRLP       0      0      0      0      0      0      0      0      0      0      2      0      0      0      0      0      0      0
ATTGCGCCTACTCATCTGAAT     IAPTHLN       0      0      0      0      0      0      0      0      0      0      0      0      0      0      0      3      0      0
ATTGCGCCTCAGGGGCCGTAT     IAPQGPY       0      0      0      0      0      0      0      0      0      0      1      0      0      0      0      0      0      0
ATTGCGCCTCATACTGAGATT     IAPHTEI       0      0      0      0      0      0      0      0      0      0      0      0      0      0      0     33      0      0
ATTGCGCCTCATATGGAGAGG     IAPHMER       0      0      0      0      0      0      0      0      0      2      1      0      0      0      0      6      0      0
ATTGCGCCTCCTGGGTTGGCT     IAPPGLA       0      0      0      0      0      0      0      0      0      2      0      0      0      0      0      0      0      0
ATTGCGCCTTGGCATCAGACT     IAPWHQT       0      0      0      1      1      0      0      0      0      0      0      0      0      0      0      0      0      0
ATTGCGCGGTTTGAGAATCAT     IARFENH       0      0      0      0      0      0      0      0      0      0      0      0     13      0      0      0      0      0
ATTGCGCGTCCTACTGAGCCT     IARPTEP       0      0      0      0      0      0      0      0      0      0      1      0      0      0      0      0      0      0
ATTGCGCGTCCTTGGCAGACG     IARPWQT       0      0      0      0      0      0      0      0      0      0      0      0      0      0      0     44      0      0
ATTGCGCTGACTGATGTGGCT     IALTDVA       0      0      0      0      0      0      0      0      0      2      0      0      0      0      0      0      0      0
ATTGCGCTGCCGTCGTTGTGG     IALPSLW       0      0      0      1      1      0      1      0      0      0      0      0      0      0      0      0      0      0
ATTGCGCTGCCTCTGCCTCAT     IALPLPH       0      0      0      0      2      0      1      0      0      0      0      0      0      0      0      0      0      0
ATTGCGCTTGATCGTTTTATG     IALDRFM       0      0      0      0      0      0      0      0      0      0      0      0      0      8      0      0      0      0
ATTGCGGAGCCTTCGTTGATT     IAEPSLI       0      0      0      0      0      0      1      0      0      0      0      0      0      0      0      0      0      0
ATTGCGGAGTATCGTCTTGAG     IAEYRLE       0      0      0      0      1      0      0      0      0      0      0      0      0      0      0      0      0      0
ATTGCGGCGCCGCATCTGCTT     IAAPHLL       0      0      0      0      1      0      0      0      0      0      0      0      0      0      0      0      0      0
ATTGCGGCTCATCCTCATTCT     IAAHPHS       0      0      0      0      0      0      0      1      0      0      0      0      0      0      0      0      0      0
ATTGCGGCTCGTTCTTCTCCG     IAARSSP       0      0      0      0      0      0      0      0      0      0      1      0      0      0      0      0      0      0
ATTGCGGGTCTTGCTTATGAG     IAGLAYE       0      0      0      0      0      0      0      0      0      1      0      0      0      0      0      0      0      0
ATTGCGGTGTCTCCGGATCTG     IAVSPDL       0      0      0      0      1      0      0      0      0      0      0      0      0      0      0      0      0      0
ATTGCGGTTACTAGTCCGAAT     IAVTSPN       0      0      0      0      0      0      0      0      0      0      1      0      0      0      0      0      0      0
ATTGCGTATCCTAATATGTCT     IAYPNMS       0      0      0      0      0      0      0      0      0      0      0      0      0      0      0      0      2      0
ATTGCGTATTTGACTGAGTCT     IAYLTES       0      0      0      2      0      0      0      0      0      0      0      0      0      0      0      0      0      0
ATTGCGTCGCCGACTGGGCCG     IASPTGP       0      0      0      0      0      0      0      0      0      0      1      0      0      0      0      0      0      0
ATTGCGTCGCTTAGGTATCCG     IASLRYP       0      0      0      0      1      0      0      0      0      0      0      0      0      0      0      0      0      0
ATTGCGTCGTATTCTCGGCAG     IASYSRQ       0      0      0      0      0      0      0      0      0      0      0      0      0      0      0     40      0      0
ATTGCGTCTAAGGCTACGGTG     IASKATV       0      0      0      0      0      0      0      0      0      0      0      0      0      1      0      0      0      0
ATTGCGTCTCAGGCTCCTCCT     IASQAPP       0      0      0      0      0      0      0      0      0      0      2      2      0      0      0      0      0      0
ATTGCGTCTCCTCCGGCGTTT     IASPPAF       0      0      0      0      0      0      0      0      0      1      0      0      0      0      0      0      0      0
ATTGCGTCTCTTACTCCGGTT     IASLTPV       0      0      0      0      0      0      0      1      0      0      0      0      0      0      0      0      0      0
ATTGCGTGTAGGGCTGGTTCT     IACRAGS       0      0      0      0      0      0      0      0      0      0      0      0      0      0      0      0      0     16
ATTGCGTTGAATTCTAATCGT     IALNSNR       0      0      0      0      1      0      0      0      0      0      0      0      0      0      0      0      0      0
ATTGCGTTGTCGCAGCGGGAT     IALSQRD       0      0      0      0      1      0      0      0      0      0      0      0      0      0      0      0      0      0
ATTGCTAAGCTGCCTCCTTAT     IAKLPPY       0      0      0      1      3      0      0      0      0      0      0      0      0      0      0      0      0      0
ATTGCTAAGTCGAGTTATGAG     IAKSSYE       0      0      0      0      0      0      0      0      0      0      0      1      0      0      0      0      0      0
ATTGCTAATAATGTGACGACT     IANNVTT       0      0      0      0      0      0      0      0      0      1      1      0      0      0      0      0      0      0
ATTGCTAATGGTCGTGGGGAT     IANGRGD       0      0      0      0      0      0      0      0      0      0      0      0      1      0      0      0      0      0
ATTGCTAATTCTCTGGTGAAG     IANSLVK       0      0      0      0      0      0      0      0      0      0      0      1      0      0      0      0      0      0
ATTGCTACGAATGTGAATTAT     IATNVNY       0      0      0      0      0      0      0      0      0      0      0      0      0      0      0      0      0      2
ATTGCTACTAATGCGATGCCT     IATNAMP       0      0      0      0      0      0      0      0      0      1      0      0      0      0      0      0      0      0
ATTGCTACTCCGTGGATTTAT     IATPWIY       0      0      0      0      0      0      0      0      0      0      0      0      0      1      0      0      0      0
ATTGCTACTCCGTGGGAGACG     IATPWET       0      0      0      0      0      0      0      0      0      0      0      0      0      0      0     24      0      0
ATTGCTACTCCTTGGGAGACG     IATPWET       0      0      0      0      0      0      0      0      0      0      0      0      0      0      0      2      0      0
ATTGCTACTGCTCGGACGGTT     IATARTV       0      0      0      0      0      0      0      0      0      0      0      0      0      0      0      0     46      0
ATTGCTAGTCATCGTATGCTT     IASHRML       0      0      0      0      0      0      0      0      0      0      1      0      0      0      0      0      0      0
ATTGCTATTCCTAAGTCTAGT     IAIPKSS       0      0      0      0      0      0      1      0      0      0      0      0      0      0      0      0      0      0
ATTGCTCAGGCTCAGGCTTCT     IAQAQAS       0      0      0      0      0      0      0      0      0      3      0      0      0      0      0      0      0      0
ATTGCTCCGACGAATCGTTAT     IAPTNRY       0      0      0      0      0      0      0      1      0      0      0      0      0      0      0      0      0      0
ATTGCTCCGCCTTCGCATGCG     IAPPSHA       0      0      0      0      1      0      0      0      0      0      0      0      0      0      0      0      0      0
ATTGCTCCGGATTTTACGAAT     IAPDFTN       0      0      0      0      0      0      0      0      0      0      0      0      0      0      0      0      0     17
ATTGCTCCGGCGTATCTTCTT     IAPAYLL       0      0      0      1      0      0      0      0      0      0      0      0      0      0      0      0      0      0
ATTGCTCCGTCTCGGTATCTG     IAPSRYL       0      0      0      0      0      0      0      0      0      1      0      1      0      0      0      0      0      0
ATTGCTCCGTTTCAGCCGAGG     IAPFQPR       0      0      0      0      0      0      0      0      0      1      3      0      0      0      0      0      0      0
ATTGCTCCTCATCTGTTTCGT     IAPHLFR       0      0      0      0      0      0      0      0      0      3      0      0      0      0      0      0      0      0
ATTGCTCCTCTGATTCATCCG     IAPLIHP       0      0      0      0      0      0      0      1      0      0      0      0      0      0      0      0      0      0
ATTGCTCGTGTGGTGCTTGAT     IARVVLD       0      0      0      0      0      0      0      0      0      0      0      0      0      0      1      0      0      0
ATTGCTCTTACTCGGTCTCCT     IALTRSP       0      0      0      1      0      0      0      0      0      0      0      0      0      0      0      0      0      0
ATTGCTGCGAATTCTCCGCAT     IAANSPH       0      0      0      0      0      0      2      0      0      0      0      0      0      0      0      0      0      0
ATTGCTGCGCAGTCGATGATT     IAAQSMI       0      0      0      0      0      0      0      0      0      1      0      0      0      0      0      0      0      0
ATTGCTGCGCAGTTGACTTAT     IAAQLTY       0      0      0      0      0      0      0      0      0      1      0      0      0      0      0      0      0      0
ATTGCTGCGTATAAGCCTAGT     IAAYKPS       0      0      0      0      0      0      0      0      0      0      0      0      1      0      0      0      0      0
ATTGCTGCGTCGAGTCGTCCT     IAASSRP       0      0      0      0      0      0      0      0      0      0      0      0      0      4      0      0      0      0
ATTGCTGCTGCTTCGGTTAAG     IAAASVK       0      0      0      0      0      0      0      0      0      0      0      0      0      0      0      0      0      9
ATTGCTGCTTATCCTACGAAT     IAAYPTN       0      0      0      0      1      0      0      0      0      0      0      0      0      0      0      0      0      0
ATTGCTGCTTTTCCTACGCAT     IAAFPTH       0      0      0      0      0      1      0      0      0      0      0      0      0      0      0      0      0      0
ATTGCTGGGCCTGCTCTGTCT     IAGPALS       0      0      0      0      0      0      0      0      0      0      4      1      0      0      0      0      0      0
ATTGCTGGGCGGTGGCCGAAT     IAGRWPN       0      0      0      0      0      0      0      0      0      0      0      0      0      0      0      0      0      2
ATTGCTGGTCCGTATGATCTG     IAGPYDL       0      0      0      0      0      0      0      0      0      0      0      0      0      0      0     20      0      0
ATTGCTGTGCCGTATACTCAT     IAVPYTH       0      0      0      0      0      0      0      0      0      0      0      0      0      0      0     18      0      0
ATTGCTTATCCTCTGAAGAAT     IAYPLKN       0      0      0      0      1      0      0      0      0      0      0      0      0      0      0      0      0      0
ATTGCTTCGCTGGCTGAGCTG     IASLAEL       0      0      0      0      0      0      0      0      0      0      0      0      0      0      2      0      0      0
ATTGCTTGGCCTCGTTCGACG     IAWPRST       0      0      0      0      0      0      1      0      0      0      0      0      0      0      0      0      0      0
ATTGCTTTGAAGAAGCTGCAG     IALKKLQ       0      0      0      0      0      0      0      0      0      0      0      0      0      0      0      0      6      0
ATTGGGAATATGCCTCCTGTT     IGNMPPV       0      0      0      0      0      0      0      0      0      0      0      0      0      0      0      0      0      1
ATTGGGAATGATGCGCCTCTG     IGNDAPL       0      0      0      0      0      0      0      0      0      0      0      0      1      0      0      0      0      0
ATTGGGACTTTGCGGATGGCT     IGTLRMA       0      0      0      1      0      0      0      0      0      0      0      0      0      0      0      0      0      0
ATTGGGCAGTATGGTAAGCTT     IGQYGKL       0      0      0      0      0      0      0      0      0      0      0      1      0      0      0      0      0      0
ATTGGGCATGATAAGGAGACG     IGHDKET       0      0      0      0      0      0      0      0      0      0      0      0      0      0      2      0      0      0
ATTGGGCATGCGCAGAATGCG     IGHAQNA       0      0      0      0      0      0      0      0      0      0      0      0      0      1      0      0      0      0
ATTGGGCATTCTCAGCTGCCG     IGHSQLP       0      0      0      1      0      0      0      0      0      0      0      0      0      0      0      0      0      0
ATTGGGCATTTTCAGGATCAG     IGHFQDQ       0      0      0      0      0      0      0      0      0      0      0      0      3      0      0      0      0      0
ATTGGGCCGCGTCTTCTGGAT     IGPRLLD       0      0      0      0      0      0      1      0      0      0      0      0      0      0      0      0      0      0
ATTGGGCCGGAGTTGCCGTGG     IGPELPW       0      0      0      0      0      0      0      0      0      1      0      0      0      0      0      0      0      0
ATTGGGCCGTATGAGATGCCG     IGPYEMP       0      0      0      0      1      0      0      0      0      0      0      0      0      0      0      0      0      0
ATTGGGCCTAAGACTTCGCCT     IGPKTSP       0      0      0      0      0      0      0      0      0      0      0      0      0      0      0      0     58      0
ATTGGGCCTAGTCGTACGCCT     IGPSRTP       0      0      0      0      0      0      0      0      0      0      0      1      0      0      0      0      0      0
ATTGGGCCTATGTCTGTTGCG     IGPMSVA       0      0      0      0      0      0      0      0      0      0      0      0      0      0     47      0      0      0
ATTGGGCTGCCGCGTGCGCCT     IGLPRAP       0      0      0      0      0      0      0      0      0      0      0      0      0      2      0      0      0      0
ATTGGGCTTGGGAATGGTCTG     IGLGNGL       0      0      0      0      0      0      0      0      0      0      0      0      0      0      0      0      0      3
ATTGGGGGTACGCTTAGGAAT     IGGTLRN       0      0      0      0      0      0      0      0      0      0      0      0      0      0      0      4      0      0
ATTGGGTCTGGTTTTATGAGT     IGSGFMS       0      0      0      0      0      0      0      0      0      0      0      0      0      0      0      0      0      5
ATTGGGTGTATGCCTAAGACT     IGCMPKT       0      0      0      0      0      0      0      0      0      0      0      0      0      0      0      0     47      0
ATTGGGTTGCAGACGCCTTAT     IGLQTPY       0      0      0      0      0      0      0      1      0      0      0      0      0      0      0      0      0      0
ATTGGGTTGCCGTCTCGTGCT     IGLPSRA       0      0      0      0      0      0      0      0      0      1      2      0      0      0      0      0      0      0
ATTGGGTTTTCTCCTTATTCT     IGFSPYS       0      0      0      0      0      0      0      1      0      0      0      0      0      0      0      0      0      0
ATTGGTAAGTGGCATAGTAAT     IGKWHSN       0      0      0      0      0      0      0      0      0      0      0      0      1      0      0      0      0      0
ATTGGTAATTGTCTTCCGTCG     IGNCLPS       0      0      0      0      0      0      0      0      0      0      0      0      0      0      0      0      0     19
ATTGGTACGTTGAGTCCTCTG     IGTLSPL       0      0      0      0      1      0      0      0      0      0      0      0      0      0      0      0      0      0
ATTGGTACTCTTACTCCTTGT     IGTLTPC       0      0      0      0      0      0      0      0      0      0      0      0      0      0      0      0     40      0
ATTGGTACTGCGCAGAGGGCG     IGTAQRA       0      0      0      0      0      0      0      0      0      2      1      0      0      0      0      0      0      0
ATTGGTACTGTTTCTAATCTT     IGTVSNL       0      0      0      0      0      0      1      0      0      0      0      0      0      0      0      0      0      0
ATTGGTAGGCATAATAGTACT     IGRHNST       0      0      0      0      0      0      0      0      0      0      0      0      1      0      0      0      0      0
ATTGGTAGGTATATTTTGGAT     IGRYILD       0      0      0      0      0      0      0      0      0      0      0      0      0      0      0      1      0      0
ATTGGTAGGTTGCCTGCGAAT     IGRLPAN       0      0      0      0      0      0      0      0      0      0      0      0      0      0      0      0      0      2
ATTGGTAGTACTCATAATCGT     IGSTHNR       0      0      0      0      0      0      0      0      0      0      0      0      0     10      0      0      0      0
ATTGGTAGTATGACTCTGAGT     IGSMTLS       0      0      0      0      0      0      0      0      0      0      0      0      0      0      0      1      0      0
ATTGGTATTAAGGCTGTTGGT     IGIKAVG       0      0      0      1      4      0      0      0      0      0      0      0      0      0      0      0      0      0
ATTGGTATTAGGTCTGTGGAG     IGIRSVE       0      0      0      0      0      0      1      0      0      0      0      0      0      0      0      0      0      0
ATTGGTCAGTATGGTAAGCTT     IGQYGKL       0      0      0      0      0      0      0      0      0      0      2      2      0      0      0      1      0      0
ATTGGTCAGTATGTTCGTTTG     IGQYVRL       0      0      0      0      0      0      0      0      0      0      0      0      0      0      5      0      0      0
ATTGGTCCGACTGGGGCTTAT     IGPTGAY       0      0      0      0      0      0      0      0      0      0      0      0      0      0     21      0      0      0
ATTGGTCCTTGGATGCATCAT     IGPWMHH       0      0      0      0      0      0      0      0      0      1      1      0      0      0      0      0      0      0
ATTGGTCGGTATATTTTGGAT     IGRYILD       0      0      0      0      0      0      0      0      0      0      0      0      0      0      0     36      0      0
ATTGGTGAGGGTAATTATTGG     IGEGNYW       0      0      0      0      0      0      0      0      0      0      0      0      0      0      0      0      0      3
ATTGGTGCGTCTTTGAGTGTT     IGASLSV       0      0      0      0      0      0      0      0      0      1      0      0      0      0      0      0      0      0
ATTGGTGCTCCGATTGCTCAG     IGAPIAQ       0      0      0      0      0      0      0      0      0      1      0      0      0      0      0      0      0      0
ATTGGTGCTGAGGCTTGGAGT     IGAEAWS       0      0      0      0      0      0      0      0      0      0      0      0      0      0      0      2      0      0
ATTGGTGGTGCTAGTCTTCCG     IGGASLP       0      0      0      0      0      0      0      0      0      0      0      0      0      0      1      0      0      0
ATTGGTGGTGTGCTTTGTCAG     IGGVLCQ       0      0      0      0      0      0      0      0      0      0      0      0      0      0      0      0      0      1
ATTGGTGGTGTGCTTTTGCAG     IGGVLLQ       0      0      0      0      0      0      0      0      0      0      0      0      0      0      0      0      0     33
ATTGGTGTTGCGGCGATGCTG     IGVAAML       0      0      0      0      0      0      0      0      0      0      0      0      0      0      0      2      0      0
ATTGGTTATCAGTCTCCTGGG     IGYQSPG       0      0      0      0      0      0      0      0      0      1      0      0      0      0      0      0      0      0
ATTGGTTCTACTCCTGGTGAG     IGSTPGE       0      0      0      0      0      0      0      0      0      0      0      0      2      0      0      0      0      0
ATTGGTTCTCAGAATCTGGTG     IGSQNLV       0      0      0      0      0      0      0      0      0      0      1      0      0      0      0      0      0      0
ATTGGTTCTCAGCATATTTTT     IGSQHIF       0      0      0      0      0      0      0      0      0      0      1      0      0      0      0      0      0      0
ATTGGTTCTCTGCAGGTTCCG     IGSLQVP       0      0      0      1      0      0      1      0      0      0      0      0      0      0      0      0      0      0
ATTGTGAAGACTGCTGCGCCT     IVKTAAP       0      0      0      0      0      0      0      0      0      1      0      0      0      0      0      0      0      0
ATTGTGAAGCTGGTGCCTCAT     IVKLVPH       0      0      0      0      0      0      0      0      0      0      0      0      0      2      0      0      0      0
ATTGTGAATCCGTCGCGGTTT     IVNPSRF       0      0      0      1      0      0      2      1      0      0      0      0      0      0      0      0      0      0
ATTGTGAATTATCATCCTCTG     IVNYHPL       0      0      0      0      0      0      0      0      0      0      0      0      3      0      0      0      0      0
ATTGTGAATTGGCGGATGCTT     IVNWRML       0      0      0      0      0      0      0      0      0      0      0      0      0      0      0      0      0     17
ATTGTGACGAGGTCTCCGCAT     IVTRSPH       0      0      0      0      1      0      0      1      0      0      0      0      0      0      0      0      0      0
ATTGTGACGATTGCGACGCCT     IVTIATP       0      0      1      0      0      0      0      0      0      0      0      0      0      0      0      0      0      0
ATTGTGACGGATGGTCCTGTT     IVTDGPV       0      0      0      0      0      0      0      0      0      0      0      0      0      0      1      0      0      0
ATTGTGACTCCGCCGTTGTCT     IVTPPLS       0      0      0      0      0      0      0      0      0      0      1      0      0      0      0      0      0      0
ATTGTGAGTAGTACGACGGCT     IVSSTTA       0      0      0      0      0      0      0      0      0      0      0      0      0      1      0      0      0      0
ATTGTGAGTTCGCCTATGACT     IVSSPMT       0      0      0      0      0      0      0      0      0      1      0      1      0      0      0      0      0      0
ATTGTGATGATGGTTCATCCT     IVMMVHP       0      0      0      0      0      0      0      0      0      0      1      0      0      0      0      0      0      0
ATTGTGATGCGTTCGGGTCCG     IVMRSGP       0      0      0      0      0      0      0      0      0      0      0      1      0      0      0      0      0      0
ATTGTGATTAATGCTACGGCT     IVINATA       0      0      0      0      0      0      0      0      0      0      0      1      0      0      0      0      0      0
ATTGTGATTCTTGATACGGGT     IVILDTG       0      0      0      0      0      0      0      0      0      0      0      0      1      0      0      0      0      0
ATTGTGCCGCAGACTTATGAG     IVPQTYE       0      0      0      0      0      0      0      0      0      2      0      0      0      0      0      0      0      0
ATTGTGCCGCCGTTTCATCAT     IVPPFHH       0      0      0      0      0      0      0      0      0      1      0      0      0      0      0      0      0      0
ATTGTGCCGGTTACTCCTCTT     IVPVTPL       0      0      0      0      1      0      1      0      0      0      0      0      0      0      0      0      0      0
ATTGTGCCGTCTGCTACTTCT     IVPSATS       0      0      0      1      1      0      0      0      0      0      0      0      0      0      0      0      0      0
ATTGTGCCGTTTATGCCTGGG     IVPFMPG       0      0      0      0      0      0      0      0      0      0      0      0      0      0      0      0      0      1
ATTGTGCCTAAGCGGAATAGT     IVPKRNS       0      0      0      0      0      0      0      0      0      2      0      0      0      0      0      0      0      0
ATTGTGCCTTGGCGTTGGAAT     IVPWRWN       0      0      0      0      0      0      0      0      0      0      0      0      0      0      0      0      0      1
ATTGTGCGGGAGCATGGGTGT     IVREHGC       0      0      0      0      0      0      0      0      0      0      0      0      0      0      0      0      0     10
ATTGTGCGTACTACGAATTCG     IVRTTNS       0      0      0      0      0      0      0      0      0      1      0      0      0      0      0      0      0      0
ATTGTGGCGATGATTCATGGG     IVAMIHG       0      0      0      0      0      0      0      0      0      0      0      0      0      1      0      0      0      0
ATTGTGGCGATTGATCATGGG     IVAIDHG       0      0      0      0      0      0      0      0      0      0      0      0      0     26      8      0     14     13
ATTGTGGCGATTGGTCATGGG     IVAIGHG       0      0      0      0      0      0      0      0      0      0      0      0      0      1      0      0      0      0
ATTGTGGCGCATGGTAATCTG     IVAHGNL       0      0      0      0      0      0      0      0      0      0      0      0      0      6      0      0      0      0
ATTGTGGGGCGGCCTTATCCT     IVGRPYP       0      0      0      0      0      0      0      0      0      0      0      0      0      1      0      0      0      0
ATTGTGGGTCAGAATAATAAT     IVGQNNN       0      0      0      0      0      0      0      0      0      0      0      0      0      0      0      0      0      2
ATTGTGTCGCCGAATTTGCGT     IVSPNLR       0      0      0      0      0      0      0      0      0      1      0      0      0      0      0      0      0      0
ATTGTGTCGCCGGTGGGGACT     IVSPVGT       0      0      0      0      0      0      0      0      0      0      0      0      0      0      0      3      0      0
ATTGTGTCGCCGTCTACTCAT     IVSPSTH       0      0      0      0      0      0      0      0      0      0      0      0      0      0      0      0      3      0
ATTGTGTCGCGGTATCAGTCG     IVSRYQS       0      0      0      0      0      0      0      0      0      0      0      0      0      0      0      0      0      1
ATTGTGTCGCGTCATCCGCCG     IVSRHPP       0      0      0      0      0      0      0      0      0      1      0      0      0      0      0      0      0      0
ATTGTGTCGCTGAAGACGCCT     IVSLKTP       0      0      0      0      0      0      0      0      0      0      0      0      0      1      0      0      0      0
ATTGTGTCTCCTCGGCTGTTT     IVSPRLF       0      0      0      0      0      0      0      1      0      0      0      0      0      0      0      0      0      0
ATTGTGTCTTATGAGCATTTG     IVSYEHL       0      0      0      0      0      0      0      0      0      0      0      0      6      0      0      0      0      0
ATTGTGTGGTTTACTACTCCT     IVWFTTP       0      0      0      0      0      0      0      0      0      0      0      0      1      0      0      0      0      0
ATTGTGTGGTTTGATTTTAAG     IVWFDFK       0      0      0      0      0      0      0      0      0      0      0      0      0      0      0      0      0      1
ATTGTGTTTAAGACGACTGTT     IVFKTTV       0      0      0      0      0      0      0      0      0      0      0      0      0      0      0      0      0      8
ATTGTTAATACTGCGCCTCTG     IVNTAPL       0      0      0      0      0      0      0      0      0      0      0      1      0      0      0      0      0      0
ATTGTTAATGTTAATAGTGTG     IVNVNSV       0      0      0      0      0      0      0      0      0      0      0      0      0      2      0      0      0      0
ATTGTTACGCCTATTCAGCTT     IVTPIQL       0      0      0      1      0      0      0      0      0      0      0      0      0      0      0      0      0      0
ATTGTTACGGATCATTATGGT     IVTDHYG       0      0      0      0      0      0      0      0      0      1      0      0      0      0      0      0      0      0
ATTGTTACTACTATGCATGCG     IVTTMHA       0      0      0      0      0      0      0      0      0      0      0      0      0      0      0      0      8      0
ATTGTTACTCAGGATGTTCTG     IVTQDVL       0      0      0      0      0      0      0      0      0      1      0      0      0      0      0      0      0      0
ATTGTTACTCGTAATCCGACT     IVTRNPT       0      0      0      0      0      0      0      0      0      0      0      0      0      0      3      0      0      0
ATTGTTAGGCCTCATCCTCCG     IVRPHPP       0      0      0      0      0      0      0      0      0      0      2      0      0      0      0      0      0      0
ATTGTTAGTAATAGGGTTATG     IVSNRVM       0      0      0      0      0      0      0      0      0      0      0      0      0      0      5      0      0      0
ATTGTTAGTATTCAGATGTTT     IVSIQMF       0      0      0      0      0      0      0      0      0      0      0      0      0      0      0      0      0      8
ATTGTTCAGACGTATAATCGT     IVQTYNR       0      0      0      0      0      0      0      0      0      0      0      0      0      0      0      6      0      0
ATTGTTCCGTCGCTTACTCAT     IVPSLTH       0      0      0      1      0      0      0      0      0      0      0      0      0      0      0      0      0      0
ATTGTTCCTAGGACGCCGCTT     IVPRTPL       0      0      0      0      0      0      0      1      0      0      0      0      0      0      0      0     33      0
ATTGTTCCTCATCGGATTCAG     IVPHRIQ       0      0      0      0      0      0      0      0      0      0      1      0      0      0      0      0      0      0
ATTGTTCCTGGTCATCCGGTT     IVPGHPV       0      0      0      0      1      0      0      0      0      0      0      0      0      0      0      0      0      0
ATTGTTCTTTCGCATGAGCAT     IVLSHEH       0      0      0      0      0      0      0      0      0      0      1      0      0      0      0      0      0      0
ATTGTTGATTATAAGCAGAGG     IVDYKQR       0      0      0      0      0      0      0      0      0      0      0      0      0      0     12      0      0      0
ATTGTTGCTAATCCTAGTAAG     IVANPSK       0      0      0      0      0      0      0      0      0      0      0      0      1      0      0      0      0      0
ATTGTTGCTACTGGTCAGCCT     IVATGQP       0      0      0      0      0      0      0      0      0      0      0      0      0      0     43      0      0      0
ATTGTTGGGCCTATTATTCAG     IVGPIIQ       0      0      0      0      0      0      0      1      0      0      0      0      0      0      0      0      0      0
ATTGTTGGTAGTACGTGTACT     IVGSTCT       0      0      0      0      0      0      0      0      0      0      0      0      0      0      0      2      0      0
ATTGTTGTGCTTCATGCTGAG     IVVLHAE       0      0      0      0      0      0      0      0      0      0      0      0      0      0      0      3      0      0
ATTGTTTATGCTGTGGATAGT     IVYAVDS       0      0      0      0      0      0      0      0      0      0      1      0      0      0      0      0      0      0
ATTGTTTCGCCGCTTAATAAT     IVSPLNN       0      0      0      0      0      0      0      0      0      0      0      0      0      0      0      4      0      0
ATTGTTTCGGCGCTTAATAAT     IVSALNN       0      0      0      0      0      0      0      0      0      0      0      0      0      0      0      1      0      0
ATTGTTTGGGATAAGTATTTG     IVWDKYL       0      0      0      0      0      0      0      0      0      0      0      0      0      1      0      0      0      0
ATTGTTTTGGCGAATACGTTG     IVLANTL       0      0      0      0      0      0      0      0      0      0      0      0      0      0      0      0      0      8
ATTTATACGAATAATAATACG     IYTNNNT       0      0      0      0      0      0      0      0      0      0      0      0      0      0      0      0      0      6
ATTTATACGATGCATCCGTCT     IYTMHPS       0      0      0      0      1      0      0      0      0      0      0      0      0      0      0      0      0      0
ATTTATACTATTTCTCCTGCG     IYTISPA       0      0      0      0      1      0      0      0      0      0      0      0      0      0      0      0      0      0
ATTTATACTGCGGATAGGGTT     IYTADRV       0      0      0      0      0      0      0      0      0      0      0      0      0      0      0      0      0     11
ATTTATACTTCTCATCCGCCT     IYTSHPP       0      0      0      0      0      0      0      0      0      0      2      0      0      0      0      0      0      0
ATTTATAGTTATCCGCCGTAT     IYSYPPY       0      0      0      0      0      0      0      0      0      0      0      0      0      0      0      1      0      0
ATTTATATGAGGTTTATGCCG     IYMRFMP       0      0      0      0      0      0      0      0      0      0      0      0      1      0      0      0      0      0
ATTTATCAGCAGCCTTCGATT     IYQQPSI       0      0      0      0      0      0      0      0      0      1      0      0      0      0      0      0      0      0
ATTTATCAGCGGTCTGATATG     IYQRSDM       0      0      0      0      0      0      0      0      0      0      0      0      0      0     10      0      0      0
ATTTATCCGACGGATAGTACG     IYPTDST       0      0      0      0      0      0      0      0      0      0      0      0      0      0      0      8      0      0
ATTTATCCGACTTTGGAGCGT     IYPTLER       0      0      0      0      0      0      0      0      0      0      0      0      0      0      0      0     19      0
ATTTATCCGCATGCGACGTCG     IYPHATS       0      0      0      0      0      0      0      0      0      2      3      0      0      0      0      0      0      0
ATTTATCCTCAGACTACGTAT     IYPQTTY       0      0      0      0      0      0      0      0      0      0      1      0      0      0      0      0      0      0
ATTTATCTGCCGATGCATGAT     IYLPMHD       0      0      0      0      0      0      0      0      0      3      2      0      0      0      0      0      0      0
ATTTATGCGAGTCATTCTCAT     IYASHSH       0      0      0      2      0      0      1      0      0      0      0      0      0      0      0      0      0      0
ATTTATGCGAGTCCTTCTCTT     IYASPSL       0      0      0      0      0      0      0      0      0      0      1      0      0      0      0     11      0      0
ATTTATGCGGATGTTAGTCTT     IYADVSL       0      0      0      0      0      0      0      0      0      0      0      0      0      0      0      0      0      2
ATTTATGCTCTTGCGACGTCT     IYALATS       0      0      0      0      0      0      0      0      0      1      0      0      0      0      0      0      0      0
ATTTATGCTTATGCTCATGAG     IYAYAHE       0      0      0      0      0      0      0      0      0      0      0      0      0      0      1      0      0      0
ATTTATGGTTCGGTTGTGGAG     IYGSVVE       0      0      0      0      0      0      0      0      0      0      0      0      0      0      5      0      0      0
ATTTATGTTAATACTGATACG     IYVNTDT       0      0      0      0      0      0      0      0      0      0      0      0      0      0      3      0      0      0
ATTTATTCTGCGGCGACTGCG     IYSAATA       0      0      0      1      1      0      1      0      0      0      0      0      0      0      0      0      0      0
ATTTATTGGTTTGCGCCGTTT     IYWFAPF       0      0      0      0      0      0      0      0      0      0      0      0      0      0      0      0      0      2
ATTTATTTGCGTGCTGGTTCT     IYLRAGS       0      0      0      0      0      0      0      0      0      0      0      0      0      0      0      0      0      2
ATTTATTTTGCTCATGCGACT     IYFAHAT       0      0      0      0      0      0      0      0      0      0      0      0      0      0      0      0      0      3
ATTTCGAAGCAGCCGTCTAAT     ISKQPSN       0      0      0      0      0      0      0      0      0      2      0      0      0      0      0      0      0      0
ATTTCGAAGGAGGGTGATACG     ISKEGDT       0      0      0      0      0      0      2      0      0      0      0      0      0      0      0      0      0      0
ATTTCGAATCATCAGCTGATG     ISNHQLM       0      0      0      0      0      0      0      0      0      1      0      0      0      0      0      0      0      0
ATTTCGAATCCGGCTGATCTT     ISNPADL       0      0      0      0      0      0      0      0      0      1      0      0      0      0      0      0      0      0
ATTTCGAATTCTGCTGCGGCT     ISNSAAA       0      0      0      0      0      0      0      0      0      0      1      0      0      0      0      0      0      0
ATTTCGACGGCGACGGATAAG     ISTATDK       0      0      0      0      1      0      0      0      0      0      0      0      0      0      0      0      0      0
ATTTCGAGTACGTTTTTGTCG     ISSTFLS       0      0      0      0      0      0      0      0      0      0      0      0      0      0      9      0      0     15
ATTTCGAGTATTAATCATTCT     ISSINHS       0      0      0      0      0      0      0      0      0      0      0      0      0      0      0      1      0      0
ATTTCGAGTATTTCGGATCAG     ISSISDQ       0      0      0      0      0      0      0      0      0      0      0      0      0      0      0      4      0      0
ATTTCGATGCGGATTCCTATG     ISMRIPM       0      0      0      0      0      0      0      0      0      0      0      0      1      0      0      0      0      0
ATTTCGATGTCGTATGCGATG     ISMSYAM       0      0      0      0      0      0      0      0      0      0      0      0      0      2      0      0      0      0
ATTTCGCAGCCGCTGATGGAT     ISQPLMD       0      0      0      1      0      0      0      0      0      0      0      0      0      0      0      0      0      0
ATTTCGCATGCTCATCATTCT     ISHAHHS       0      0      0      0      0      0      0      0      0      0      1      0      0      0      0      0      0      0
ATTTCGCATGCTTCTCCTGGT     ISHASPG       0      0      0      0      0      0      0      0      0      0      0      0      0      0      0      0      0      4
ATTTCGCCGACTGAGTATGGG     ISPTEYG       0      0      0      0      0      0      0      0      0      0      0      0      0      0      3      0      0      0
ATTTCGCCGATTCGGTATAAT     ISPIRYN       0      0      0      0      0      0      0      0      0      0      2      0      0      0      0      0      0      0
ATTTCGCCGCCGCGGTATGCG     ISPPRYA       0      0      0      0      0      0      0      0      0      0      0      1      0      0      0      0      0      0
ATTTCGCCGCCGTTGACTCAT     ISPPLTH       0      0      0      0      0      0      0      0      0      0      1      0      0      0      0      0      0      0
ATTTCGCCGCTGTTTGTTAAT     ISPLFVN       0      0      0      1      0      0      0      0      0      0      0      0      0      0      0      0      0      0
ATTTCGCCGGGGCATCCGATT     ISPGHPI       0      0      0      0      0      0      0      0      0      0      0      0      0      0      0      0      1      0
ATTTCGCCTACTCCGCATCGT     ISPTPHR       0      0      0      0      0      0      0      0      0      0      1      1      0      0      0      0      0      0
ATTTCGCCTATTCATATGGGT     ISPIHMG       0      0      0      1      0      0      0      0      0      0      0      0      0      0      0      0      0      0
ATTTCGCCTGCGCGGTATCTT     ISPARYL       0      0      0      0      0      0      0      0      0      2      0      0      0      0      0      0      0      0
ATTTCGCCTGTTCCTGCGATG     ISPVPAM       0      0      0      0      0      0      0      0      0      2      0      0      0      0      0      0      0      0
ATTTCGCCTTCGCCTCATTAT     ISPSPHY       0      0      0      0      1      0      0      0      0      0      0      0      0      0      0      0      0      0
ATTTCGCCTTTTATTCAGGGG     ISPFIQG       0      0      0      0      0      0      0      0      0      1      0      0      0      0      0      0      0      0
ATTTCGCGGATTGTGATTTTT     ISRIVIF       0      0      0      0      0      0      0      1      0      0      0      0      0      0      0      0      0      0
ATTTCGGATATGAGGTGTAGG     ISDMRCR       0      0      0      0      0      0      0      0      0      0      0      0      0      0      0      2      0      0
ATTTCGGCTCTTGTTGCGGCT     ISALVAA       0      0      0      0      0      0      0      0      0      0      0      0      1      0      0      0      0      0
ATTTCGGCTGTGACGAGGGAT     ISAVTRD       0      0      0      0      0      0      1      0      0      0      0      0      0      0      0      0      0      0
ATTTCGGGTGATGCTCCGCTG     ISGDAPL       0      0      0      0      0      0      0      0      0      1      0      0      0      0      0      0      0      0
ATTTCGGTGGCTGTTCCGCAT     ISVAVPH       0      0      0      0      0      0      0      0      0      1      0      0      0      0      0      0      0      0
ATTTCGGTTACTGATCATTCT     ISVTDHS       0      0      0      0      0      0      0      0      0      0      0      0      0      0      0      0      0      9
ATTTCGTCGCGGATTGGTCCG     ISSRIGP       0      0      0      0      0      0      0      0      0      0      1      0      0      0      0      0      0      0
ATTTCGTCGGCTGTTATGATG     ISSAVMM       0      0      0      0      1      0      0      0      0      0      0      0      0      0      0      0      0      0
ATTTCGTCGTCTCATTTGTTT     ISSSHLF       0      0      0      0      0      0      1      0      0      0      0      0      0      0      0      0      0      0
ATTTCGTCTAAGCTTGTTTGT     ISSKLVC       0      0      0      0      0      0      1      0      0      0      0      0      0      0      0      0      0      0
ATTTCGTCTAATGTGCATCGT     ISSNVHR       0      0      0      1      0      0      0      0      0      0      0      0      0      0      0      0      0      0
ATTTCGTCTACGCGGCTGGCG     ISSTRLA       0      0      0      0      0      0      0      0      0      1      0      0      0      0      0      0      0      0
ATTTCGTCTCCGAGTTCGATT     ISSPSSI       0      0      0      0      0      0      0      0      0      0      1      1      0      0      0      0      0      0
ATTTCGTCTCCTAAGGCGCGT     ISSPKAR       0      0      0      0      0      0      0      0      0      0      1      0      0      0      0      0      0      0
ATTTCGTCTGGTTCGTTTAAT     ISSGSFN       0      0      0      0      0      0      0      0      0      0      1      0      0      0      0      0      0      0
ATTTCGTGGCAGGGGGTTGTT     ISWQGVV       0      0      0      0      0      0      0      0      0      0      0      0      1      0      0      0      0      0
ATTTCGTGTCGTGCTCATCCT     ISCRAHP       0      0      0      0      0      0      0      0      0      1      0      0      0      0      0      0      0      0
ATTTCGTTTAAGACGATTATT     ISFKTII       0      0      0      0      0      0      0      0      0      1      0      0      0      0      0      0      0      0
ATTTCGTTTGTGTCGACGGGT     ISFVSTG       0      0      0      0      0      0      0      0      0      0      0      0      0      0      0      0      0     16
ATTTCTAATCTGGATCGTGCT     ISNLDRA       0      0      0      0      0      0      0      0      0      0      0      0      0      1      0      0      0      0
ATTTCTAATCTGGATCGTGGT     ISNLDRG       0      0      0      0      0      0      0      0      0      0      0      0      0     11      0      0      0      0
ATTTCTAATGATTCTGGGTGT     ISNDSGC       0      0      0      0      0      0      0      0      0      0      0      0      0      0      0      0      1      0
ATTTCTAATGATTGTGATTTG     ISNDCDL       0      0      0      0      0      0      0      0      0      0      0      0      2      0      0      0      0      0
ATTTCTAATGATTGTGGGTGT     ISNDCGC       0      0      0      0      0      0      0      0      0      0      0      0      0      0      0      0      1      0
ATTTCTACTAAGACTACTTGT     ISTKTTC       0      0      0      0      0      0      1      0      0      0      0      0      0      0      0      0      0      0
ATTTCTACTAATACGTATTGG     ISTNTYW       0      0      0      0      0      0      1      2      0      1      0      0      0      0      0      0      0      0
ATTTCTACTCTGCCTTCTAGT     ISTLPSS       0      0      0      1      0      0      0      0      0      0      0      0      0      0      0      0      0      0
ATTTCTACTTCTTCTCATTCT     ISTSSHS       0      0      0      0      0      0      0      0      0      0      0      0      0      3      0      0      0      0
ATTTCTACTTGGCTTAGTGCG     ISTWLSA       0      0      0      0      0      0      0      0      0      0      0      0      0      0     11      0      0      0
ATTTCTAGTGTTTATGCGTCG     ISSVYAS       0      0      0      0      0      0      0      0      0      0      0      0      0      0      0      1      0      0
ATTTCTATGACTGCTTTGGGT     ISMTALG       0      0      0      0      0      0      0      0      0      0      0      0      0      0      0      0     37      0
ATTTCTATGCAGCAGACTAAT     ISMQQTN       0      0      0      0      0      0      0      0      0      0      1      0      0      0      0      0      0      0
ATTTCTATTCATCAGACGCGG     ISIHQTR       0      0      0      0      0      0      0      0      0      0      0      0      2      0      0      0      0      0
ATTTCTATTCCTCGGACGATG     ISIPRTM       0      0      0      0      2      0      2      1      0      0      0      0      0      0      0      0      0      0
ATTTCTCATAGGTCGATGTGG     ISHRSMW       0      0      0      0      0      0      0      0      0      0      0      0      0      0      0      0      0      4
ATTTCTCATCCTTTTAGGCCT     ISHPFRP       0      0      0      0      0      0      0      0      0      0      1      0      0      0      0      0      0      0
ATTTCTCATGATTCGCATTCT     ISHDSHS       0      0      0      0      0      0      0      0      0      0      0      0      0      0      0      0      0      6
ATTTCTCCGCATTTGAGTGGG     ISPHLSG       0      0      0      0      1      0      0      0      0      1      0      0      0      0      0      0      0      0
ATTTCTCCGCGGGCGCCTTCG     ISPRAPS       0      0      0      0      0      0      0      0      0      0      0      1      0      0      0      0      0      0
ATTTCTCCGTCTCGTCATAAT     ISPSRHN       0      0      0      0      0      0      0      0      0      1      0      0      0      0      0      0      0      0
ATTTCTCCTACGCGTAATACT     ISPTRNT       0      0      0      0      0      0      0      0      0      0      1      0      0      0      0      0      0      0
ATTTCTCCTCATCAGCGTATG     ISPHQRM       0      0      0      0      0      0      0      0      0      0      0      0      0      0      0      0      0      7
ATTTCTCCTCCGAATTGGTGT     ISPPNWC       0      0      0      0      0      0      0      0      0      2      0      0      0      0      0      0      0      0
ATTTCTCCTGCTCATTCGCTT     ISPAHSL       0      0      0      0      1      0      0      0      0      0      0      0      0      0      0      0      0      0
ATTTCTCGTGCTGCTCTGATG     ISRAALM       0      0      0      0      1      0      0      0      0      0      0      0      0      0      0      0      0      0
ATTTCTCGTTCGACGCCGCTT     ISRSTPL       0      0      0      0      0      0      0      0      0      1      1      0      0      0      0      0      0      0
ATTTCTCGTTCGCTTTCTCTG     ISRSLSL       0      0      0      0      0      0      0      0      0      1      1      0      0      0      0      0      0      0
ATTTCTCTTGAGGTGTTTTCT     ISLEVFS       0      0      0      0      0      0      0      0      0      0      2      1      0      0      0      0      0      0
ATTTCTGATCAGCCGGCGCGG     ISDQPAR       0      0      0      0      0      0      0      0      0      0      0      0      0      0      0      0      6      0
ATTTCTGCGAAGCTGCAGCAG     ISAKLQQ       0      0      0      0      1      0      0      0      0      0      0      0      0      0      0      0      0      0
ATTTCTGCGCATCTGACGCAG     ISAHLTQ       0      0      0      0      1      0      0      0      0      0      0      0      0      0      0      0      0      0
ATTTCTGCGCTGTATCCTCTG     ISALYPL       0      0      0      0      0      0      0      0      0      2      0      0      0      0      0      0      0      0
ATTTCTGCGTCGGCTCATCCG     ISASAHP       0      0      0      0      0      0      0      0      0      0      1      0      0      0      0      0      0      0
ATTTCTGCGTCGTCGGCTTCT     ISASSAS       0      0      0      0      0      0      0      0      0      0      1      0      0      0      0      0      0      0
ATTTCTGCTCCGCTTCATCTG     ISAPLHL       0      0      0      2      0      0      0      0      0      0      0      0      0      0      0      0      0      0
ATTTCTGCTGCGGTGCAGTAT     ISAAVQY       0      0      0      0      0      0      0      0      0      1      0      0      0      0      0      0      0      0
ATTTCTGCTTATTATCGGATT     ISAYYRI       0      0      0      0      0      0      0      0      0      0      0      0      1      0      0      0      0      0
ATTTCTGGGAATCATATTCTG     ISGNHIL       0      0      0      0      0      0      0      0      0      0      0      0      0      0      9      0      0      0
ATTTCTGGTCAGCCTCTGAGT     ISGQPLS       0      0      0      0      0      0      0      0      0      2      0      0      0      0      0      0      0      0
ATTTCTGGTGCTTCTACTCCT     ISGASTP       0      0      0      0      0      0      0      0      0      0      0      1      0      0      0      0      0      0
ATTTCTGTTCATCGGATGATG     ISVHRMM       0      0      0      0      0      0      0      0      0      0      0      0      0      0      0      0      0      3
ATTTCTGTTTATGATCATACT     ISVYDHT       0      0      0      0      0      0      0      0      0      0      0      0      0      0      1      0      0      0
ATTTCTGTTTGGCCTATTCTT     ISVWPIL       0      0      0      0      0      0      0      0      0      1      0      0      0      0      0      0      0      0
ATTTCTTATGAGAAGGCGCAT     ISYEKAH       0      0      0      0      0      0      0      0      0      0      0      0      0      0      0      0      0      5
ATTTCTTCGAATCGGCCTTCT     ISSNRPS       0      0      0      0      0      0      0      0      0      1      0      0      0      0      0      0      0      0
ATTTCTTCGGCGCATATTCCG     ISSAHIP       0      0      0      0      0      0      0      0      0      0      2      0      0      0      0      0      0      0
ATTTCTTCTATGCAGCCTGAT     ISSMQPD       0      0      0      0      0      0      0      0      0      0      1      0      0      0      0      0      0      0
ATTTCTTCTCAGAAGCTTGGT     ISSQKLG       0      0      0      0      1      0      0      0      0      0      0      0      0      0      0      0      0      0
ATTTCTTGGTTTATTCCGCAG     ISWFIPQ       0      0      0      0      0      0      0      0      0      0      0      0      0      0      0      1      0      0
ATTTCTTTGGATCTTAATTTG     ISLDLNL       0      0      0      0      0      0      0      0      0      0      0      0      0      0      0      0      0     13
ATTTGGAAGGTTATGCCGCTG     IWKVMPL       0      0      0      0      0      0      0      0      0      0      0      0      0      0      0      0      0      2
ATTTGGACTCCGCCGATTTTG     IWTPPIL       0      0      0      1      0      0      0      0      0      0      0      0      0      0      0      0      0      0
ATTTGGATTGCTCCTTTGCCT     IWIAPLP       0      0      0      0      0      0      0      0      0      0      0      0      0      0      0      2      0      0
ATTTGGGCTTTGGCTCATCCG     IWALAHP       0      0      0      0      0      0      0      0      0      0      0      0      0      0      0      1      0      0
ATTTGGGGTATTACGCTTCCT     IWGITLP       0      0      0      0      1      0      0      0      0      0      0      0      0      0      0      0      0      0
ATTTGGGTGCATCCGCCGTCG     IWVHPPS       0      0      0      0      1      0      0      0      0      0      0      0      0      0      0      0      0      0
ATTTGGTCGAAGACGCATGAT     IWSKTHD       0      0      0      0      0      0      0      0      0      0      0      0      0      1      0      0      0      0
ATTTGGTCGCTTAGTGCTACG     IWSLSAT       0      0      0      0      0      0      0      0      0      0      0      0      0      0      0      1      0      0
ATTTGGTCTAAGGCTTTTACT     IWSKAFT       0      0      0      0      0      0      0      0      0      0      0      0      0      0      0      0      0     10
ATTTGGTCTCAGAATCTGGTG     IWSQNLV       0      0      0      0      0      0      0      0      0      1      1      0      0      0      0      0      0      0
ATTTGTAATAAGTTGACGAAG     ICNKLTK       0      0      0      0      0      0      0      0      0      0      0      0      0      1      0      0      0      0
ATTTGTAATCGGGATACGACG     ICNRDTT       0      0      0      0      0      0      0      0      0      0      0      0      0      0      0      0      0     12
ATTTGTGATGATGTGTGGGTT     ICDDVWV       0      0      0      0      0      0      0      0      0      0      0      0      0      0      0      6      0      0
ATTTGTGCGTTTGATAGTCAT     ICAFDSH       0      0      0      0      0      0      0      0      0      0      0      0      0      0      3      0      0      0
ATTTGTTGTGGTCGTCCGTTT     ICCGRPF       0      0      0      0      0      0      0      0      0      0      0      1      0      0      0      0      0      0
ATTTGTTGTTGGAGTGATCTG     ICCWSDL       0      0      0      0      0      0      0      0      0      0      0      0      2      0      0      0      0      0
ATTTTGAAGGATTTGGATCGT     ILKDLDR       0      0      0      0      0      0      0      0      0      0      0      0      0      0      0     10      0      0
ATTTTGACGGCTCAGCGGCTT     ILTAQRL       0      0      0      0      0      0      0      0      0      0      0      0      0      0      1      0      0      0
ATTTTGACTGATGTTCCTACT     ILTDVPT       0      0      0      0      0      0      0      0      0      0      0      0      0      0      1      0      0      0
ATTTTGATGCCGACTGTGGAT     ILMPTVD       0      0      0      0      0      0      0      0      0      0      0      0      0      0      0      8      0      0
ATTTTGATTCCGCCGAGGACG     ILIPPRT       0      0      0      0      0      1      0      0      0      0      0      0      0      0      0      0      0      0
ATTTTGCAGTCTAGTGAGAAG     ILQSSEK       0      0      0      0      0      0      0      0      0      0      0      0      0      1      0      0      0      0
ATTTTGCATAGTACGAATCCG     ILHSTNP       0      0      0      0      0      0      0      0      0      0      0      0      0      0      1      0      0      0
ATTTTGCCGCGGACTCTTTCG     ILPRTLS       0      0      0      0      0      0      0      0      0      0      0      0      0      0      0      0      6      0
ATTTTGCCGCTGCTTGGTACG     ILPLLGT       0      0      0      0      1      0      0      0      0      0      0      0      0      0      0      0      0      0
ATTTTGCCTGATTATGTGAGT     ILPDYVS       0      0      0      0      0      0      0      0      0      0      0      0      0      0      0      0      0      3
ATTTTGCCTGCTCCTGCGCGG     ILPAPAR       0      0      0      0      0      0      0      0      0      0      4      0      0      0      0      0      0      0
ATTTTGCCTTATCCGAATTAT     ILPYPNY       0      0      0      1      0      0      0      0      0      0      0      0      0      0      0      0      0      0
ATTTTGCGTCTTCCGCCTCCG     ILRLPPP       0      0      0      0      0      0      0      0      0      1      0      0      0      0      0      0      0      0
ATTTTGCTTCAGGATCATGAT     ILLQDHD       0      0      0      0      1      0      0      0      0      0      0      0      0      0      0      0      0      0
ATTTTGGCGGCGGTGACTGCT     ILAAVTA       0      0      0      0      0      0      0      0      0      0      0      0      0     13      0      0      0      0
ATTTTGGCTGGGTATGGTTAT     ILAGYGY       0      0      0      0      0      0      0      0      0      0      0      0      0      0      0      5      0      0
ATTTTGGTGTCTAAGTCTGCG     ILVSKSA       0      0      0      0      0      0      0      0      0      0      0      0      0      5      0      0      0      0
ATTTTTATTCCGCTGGATCCG     IFIPLDP       0      0      0      0      0      0      0      0      0      1      0      0      0      0      0      0      0      0
ATTTTTCCTCTTCGGTCGTTT     IFPLRSF       0      0      0      0      0      0      0      0      0      0      1      0      0      0      0      0      0      0
ATTTTTCGTAGTCCTTCGTAT     IFRSPSY       0      0      0      0      1      0      1      0      0      0      0      0      0      0      0      0      0      0
ATTTTTGCTCATCAGGGGATT     IFAHQGI       0      0      0      0      0      0      0      0      0      0      0      0      0      0      0      6      0      0
CAAAATTCGAATTATAGTGGG     QNSNYSG       0      0      0      0      0      0      0      0      0      0      0      0      0      0      0      0      0      2
CAAACGTGGCTGGAGATGGGT     QTWLEMG       0      0      0      0      0      0      0      0      0      0      0      0      1      0      0      0      0      0
CAAACTGCGCCTAATTTTGCT     QTAPNFA       0      0      0      0      0      0      0      0      0      0      0      0      0      0      0      0      1      0
CAAAGTCGTGCTCCTGAGCGT     QSRAPER       0      0      0      0      0      0      0      0      0      0      0      0      0      0      1      0      0      0
CAACTGTCGTTGATTTCTACG     QLSLIST       0      0      0      0      0      0      0      0      0      0      0      0      1      0      0      0      0      0
CAACTTGTGTGGCTTCGTTCT     QLVWLRS       0      0      0      0      0      0      0      0      0      0      0      0      0      0      0      0      1      0
CAAGCGTATCATGTTAGTGCT     QAYHVSA       0      0      0      0      0      0      0      0      0      0      0      0      0      2      0      0      0      0
CAAGCTGTTGAGCATTATGAT     QAVEHYD       0      0      0      0      0      0      0      0      0      0      0      0      0      0      0      1      0      0
CAAGTTCAGATTCAGCAGATT     QVQIQQI       0      0      0      0      0      0      0      0      0      0      0      0      0      0      0      1      0      0
CAATGGAGTATTACTAGGATT     QWSITRI       0      0      0      0      0      0      0      0      0      0      0      0      0      0      0      1      0      0
CAATTGCCGTTTACGATTAAG     QLPFTIK       0      0      0      0      0      0      0      0      0      0      0      0      0      0      2      0      0      0
CACCATGTTTCTAGTACGAAG     HHVSSTK       0      0      0      0      0      0      0      0      0      0      0      0      0      0      0      1      0      0
CACTCGATTAATAAGGATACG     HSINKDT       0      0      0      0      0      0      0      0      0      0      0      0      0      0      0      1      0      0
CAGAAGAATAGTAATGATCAT     QKNSNDH       0      0      0      0      0      0      0      0      0      0      0      0      1      0      0      0      0      0
CAGAAGAATCCTCAGGATATG     QKNPQDM       0      0      0      0      0      0      0      0      0      0      0      0      0      0     13      0      0      0
CAGAAGACGCTGCCTGTTAAT     QKTLPVN       0      0      0      0      0      0      0      0      0      0      0      0      2      0      0      0      0      0
CAGAAGACGTATTTTAAGGAT     QKTYFKD       0      0      0      0      0      0      0      0      0      1      0      0      0      0      0      0      0      0
CAGAAGACTCCGCCGCCTCTT     QKTPPPL       0      0      0      0      0      0      0      0      0      2      0      0      0      0      0      0      0      0
CAGAAGATGCATACTGCGCCT     QKMHTAP       0      0      0      0      1      0      0      0      0      0      0      0      0      0      0      0      0      0
CAGAAGATTATTACGTCTCTT     QKIITSL       0      0      0      0      0      0      0      0      0      1      0      1      0      0      0      0      0      0
CAGAAGCAGATGCAGATTAAT     QKQMQIN       0      0      0      0      0      0      0      0      0      0      0      0      0      0      0      5      0      0
CAGAAGCATACTCCGACGACT     QKHTPTT       0      0      0      2      0      0      3      0      0      0      0      0      0      0      0      0      0      0
CAGAAGCATGAGCTTCCGCCT     QKHELPP       0      0      0      1      0      0      0      0      0      0      0      0      0      0      0      0      0      0
CAGAAGCCGACTAATAATCCT     QKPTNNP       0      0      0      0      0      0      0      0      0      3      0      0      0      0      0      0      0      0
CAGAAGCCGCCGCCGCCTCAT     QKPPPPH       0      0      0      0      0      0      0      0      0      2      3      0      0      0      0      0      0      0
CAGAAGCCGGATTCGAATAGT     QKPDSNS       0      0      0      0      0      0      0      0      0      2      0      0      0      0      0      0      0      0
CAGAAGCCGTTGAAGGTTGCT     QKPLKVA       0      0      0      0      0      0      0      0      0      0      0      0      0      0      3      0      0      0
CAGAAGCCTCATGATGATTAT     QKPHDDY       0      0      0      0      0      0      0      0      0      1      0      0      0      0      0      0      0      0
CAGAAGCCTCCTTCGTCTCAG     QKPPSSQ       0      0      0      0      0      0      0      0      0      1      0      0      0      0      0      0      0      0
CAGAAGCCTGATAAGCCTCCT     QKPDKPP       0      0      0      1      1      0      0      0      0      0      0      0      0      0      0      0      0      0
CAGAAGCTGCATCGTATTCTG     QKLHRIL       0      0      0      0      0      0      0      0      0      1      0      0      0      0      0      0      0      0
CAGAAGCTTATGCCGTCGCTG     QKLMPSL       0      0      0      0      0      0      0      1      0      0      0      0      0      0      0      0      0      0
CAGAAGCTTCAGCCGACTAAG     QKLQPTK       0      0      0      0      1      0      0      0      0      0      0      0      0      0      0      0      0      0
CAGAAGCTTCTTCCGCTGCAT     QKLLPLH       0      0      0      0      0      0      0      0      0      0      1      1      0      0      0      0      0      0
CAGAAGCTTGTGCCTTTGTTT     QKLVPLF       0      0      0      1      0      0      0      0      0      0      0      0      0      0      0      0      0      0
CAGAAGGCGCATGCGCCGCCG     QKAHAPP       0      0      0      0      0      0      0      0      0      0      1      0      0      0      0      0      0      0
CAGAAGGCGTCTCCTTCTTTT     QKASPSF       0      0      0      0      0      0      0      0      0      0      0      0      0     24      0      0      0      0
CAGAAGGCTCCGTATTCTCCT     QKAPYSP       0      0      0      2      0      0      0      0      0      0      0      0      0      0      0      0      0      0
CAGAAGGCTCCTTCTGATACT     QKAPSDT       0      0      0      1      2      0      0      0      0      0      0      0      0      0      0      0      0      0
CAGAAGGTGTGGCAGTCGACG     QKVWQST       0      0      0      0      0      0      0      0      0      0      0      0      0      0      0      0      0      7
CAGAAGTATCATAATTCTCTT     QKYHNSL       0      0      0      0      0      0      0      0      0      1      0      0      0      0      0      0      0      0
CAGAAGTATCTTTGTACTCAG     QKYLCTQ       0      0      0      0      0      0      0      0      0      0      0      0      0      0      0      0     27      0
CAGAAGTCGACGTGGCTGTCT     QKSTWLS       0      0      0      0      0      0      0      0      0      2      0      0      0      0      0      0      0      0
CAGAAGTCGCAGGCGGATGCT     QKSQADA       0      0      0      0      0      0      0      0      0      2      0      0      0      0      0      0      0      0
CAGAAGTCGTCGCCTCCTTTG     QKSSPPL       0      0      0      0      0      0      0      0      0      3      6      1      0      0      0      0      0      0
CAGAAGTCGTTTTCTAGTCCG     QKSFSSP       0      0      0      0      0      0      0      0      0      1      0      0      0      0      0      0      0      0
CAGAAGTGGCTTAGTGTTCCG     QKWLSVP       0      0      0      0      0      0      0      0      0      1      0      0      0      0      0      0      0      0
CAGAAGTTGGCGTATGTTCTG     QKLAYVL       0      0      0      0      0      0      0      0      0      0      0      0      0     11      0      0      0      0
CAGAAGTTGTGGTCTTGGCCG     QKLWSWP       0      0      0      0      0      0      0      0      0      0      0      0      0      0      0      0      0      2
CAGAAGTTTCAGAATCTTCCT     QKFQNLP       0      0      0      0      0      0      0      0      0      0      0      0      0      4      0      0      0      0
CAGAAGTTTCCGATTTGGTCG     QKFPIWS       0      0      0      0      0      0      0      0      0      0      0      0      0      0      0      0      0      6
CAGAATAAGCAGCAGCAGATT     QNKQQQI       0      0      0      0      0      0      0      0      0      0      0      0      0      0      0      0      0      1
CAGAATAAGCCGTATTCGACT     QNKPYST       0      0      0      1      0      0      1      0      0      0      0      0      0      0      0      0      0      0
CAGAATAATACTACTCATGCG     QNNTTHA       0      0      0      0      0      0      0      0      0      0      0      0      0      0      0      3      0      0
CAGAATAATATTCGGCATGTG     QNNIRHV       0      0      0      0      0      0      0      0      0      0      0      0      0      4      0      0      0      0
CAGAATAATGCTTATGGTGGT     QNNAYGG       0      0      0      0      0      0      0      0      0      0      0      0      0      0      0    126      0      0
CAGAATAATTCGCGGGTTATT     QNNSRVI       0      0      0      0      0      0      0      0      0      0      0      0      0      0      0      0      2      0
CAGAATACGAATCCGACTAAG     QNTNPTK       0      0      0      0      0      0      0      0      0      0      0      0      1      0      0      0      0      0
CAGAATACGACGCCGCGTACT     QNTTPRT       0      0      0      0      0      0      0      0      0      1      0      0      0      0      0      0      0      0
CAGAATACGACTACTGCTCTG     QNTTTAL       0      0      1      0      0      0      0      0      0      0      0      0      0      0      0      0      0      0
CAGAATACGAGTCTTCTGCTG     QNTSLLL       0      0      0      0      0      0      0      0      0      0      0      0      0      0      0      0    420      0
CAGAATACGATGCATTATCAG     QNTMHYQ       0      0      0      0      0      0      0      0      0      0      0      0      0      0      3      0      0      0
CAGAATACGATGCCTAATACT     QNTMPNT       0      0      0      0      0      0      0      0      0      0      0      0      0      0      0      8      0      0
CAGAATACGTCGAATGATAAG     QNTSNDK       0      0      0      1      0      0      0      0      0      0      0      0      0      0      0      0      0      0
CAGAATACTACGCTGTCTGCG     QNTTLSA       0      0      0      0      0      0      0      0      0      3      0      0      0      0      0      0      0      0
CAGAATACTTATCTTCTTTAT     QNTYLLY       0      0      0      0      2      0      1      0      0      0      0      0      0      0      0      0      0      0
CAGAATAGTGCGCCGAATAGT     QNSAPNS       0      0      0      0      0      0      1      0      0      0      0      0      0      0      0      0      0      0
CAGAATAGTGCTCTGGCTTCG     QNSALAS       0      0      0      1      0      0      0      0      0      0      0      0      0      0      0      0      0      0
CAGAATATGCAGCAGCAGATT     QNMQQQI       0      0      0      0      0      0      0      0      0      0      0      0      0      0      0      0      0    190
CAGAATATGCAGGTGCTTTTG     QNMQVLL       0      0      0      0      0      0      0      0      0      1      0      0      0      0      0      0      0      0
CAGAATATGTCTGCTCCGCTT     QNMSAPL       0      0      0      0      0      0      0      0      0      0      0      0      0      0      0      0      6      0
CAGAATATTCATGCGGTGCAG     QNIHAVQ       0      0      0      0      0      0      0      1      0      0      0      0      0      0      0      0      0      0
CAGAATATTGGGAGTCCGCTT     QNIGSPL       0      0      0      0      0      0      0      0      0      1      0      0      0      0      0      0      0      0
CAGAATATTGGTAATCGTAAT     QNIGNRN       0      0      0      0      0      0      0      0      0      0      0      0      0      0      3      0      0      0
CAGAATCAGCGGATTCTGCCT     QNQRILP       0      0      0      0      0      0      0      0      0      0      0      0      0      0      0      0      0     13
CAGAATCAGCGGATTCTGCTG     QNQRILL       0      0      0      0      0      0      0      0      0      0      0      0      0      0      0      0      0      1
CAGAATCAGCTGCCGGCGACT     QNQLPAT       0      0      0      0      1      0      0      0      0      0      0      0      0      0      0      0      0      0
CAGAATCATAATATGGAGCTG     QNHNMEL       0      0      0      0      0      0      0      0      0      1      0      0      0      0      0      0      0      0
CAGAATCATATGCATATTGCG     QNHMHIA       0      0      0      0      0      0      0      0      0      0      0      0      0      0      0      0    485      0
CAGAATCATATGCATATTGCT     QNHMHIA       0      0      0      0      0      0      0      0      0      0      0      0      0      0      0      0      1      0
CAGAATCATCATCCGTATCCG     QNHHPYP       0      0      0      0      0      0     17     18      2      0      0      0      0      0      0      0      0      0
CAGAATCATCCTCAGCCGGTT     QNHPQPV       0      0      0      0      0      0      0      0      0      0      0      0      0      0      0    112      0      0
CAGAATCATCGTGCGCATAAT     QNHRAHN       0      0      0      0      0      0      1      0      0      0      0      0      0      0      0      0      0      0
CAGAATCCGACTGGTACGTAT     QNPTGTY       0      0      0      0      0      0      0      0      0      0      0      0      0      0      0      2      0      0
CAGAATCCGCATATTAGGTAT     QNPHIRY       0      0      0      0      0      0      0      0      0      1      0      0      0      0      0      0      0      0
CAGAATCCGCATGCGCAGGCT     QNPHAQA       0      0      0      0      0      0      0      0      0      1      0      0      0      0      0      0      0      0
CAGAATCCGCGGAATAATGCG     QNPRNNA       0      0      0      0      0      0      0      0      0      2      0      0      0      0      0      0      0      0
CAGAATCCGCGTATTTGGTGG     QNPRIWW       0      0      0      0      1      0      0      0      0      0      0      0      0      0      0      0      0      0
CAGAATCCGCTGAAGGTGTCG     QNPLKVS       0      0      0      0      0      0      0      0      0      1      0      0      0      0      0      0      0      0
CAGAATCCGCTGCCGATTGAG     QNPLPIE       0      0      0      1      0      0      0      0      0      0      0      0      0      0      0      0      0      0
CAGAATCCGTATTCTCCTCGG     QNPYSPR       0      0      0      0      1      0      0      0      0      0      0      0      0      0      0      0      0      0
CAGAATCCGTTGTCTCTTGAG     QNPLSLE       0      0      0      0      0      0      0      0      0      0      1      0      0      0      0      0      0      0
CAGAATCCTACTTCTAAGATG     QNPTSKM       0      0      0      0      0      0      0      0      0      3      1      0      0      0      0      0      0      0
CAGAATCCTACTTGGTCGGCT     QNPTWSA       0      0      0      0      0      0      0      0      0      0      0      0      0      0     54      0      0      0
CAGAATCCTCCTAATACGCGT     QNPPNTR       0      0      0      0      0      0      0      0      0      0      0      0      0      0      0      0     48      0
CAGAATCCTCGGGCGTATCCG     QNPRAYP       0      0      0      0      0      0      2      0      0      0      0      0      0      0      0      0      0      0
CAGAATCCTCGTTATACTGCG     QNPRYTA       0      0      0      0      0      0      0      0      0      1      0      0      0      0      0      0      0      0
CAGAATCCTGCGCCTCCTCCT     QNPAPPP       0      0      0      0      0      0      0      0      0      0      2      0      0      0      0      0      0      0
CAGAATCCTGCGCTGGCGCGT     QNPALAR       0      0      0      0      0      0      0      0      0      1      0      0      0      0      0      0      0      0
CAGAATCCTTGGCCGAATCCT     QNPWPNP       0      0      0      0      3      0      0      0      0      0      0      0      0      0      0      0      0      0
CAGAATCGGACGATTGAGCTT     QNRTIEL       0      0      0      0      0      0      0      0      0      1      0      0      0      0      0      0      0      0
CAGAATCGTTTGCCTGTGTAT     QNRLPVY       0      0      0      0      1      0      0      0      0      0      0      0      0      0      0      0      0      0
CAGAATCTGAATTATAGTGGG     QNLNYSG       0      0      0      0      0      0      0      0      0      0      0      0      0      0      0      0      0      2
CAGAATCTGCTTGGTAGGACG     QNLLGRT       0      0      0      0      0      0      0      0      0      0      0      0      0      0      0      0      0     54
CAGAATCTTTCTGCTGTGACT     QNLSAVT       0      0      0      1      1      0      0      0      0      0      0      0      0      0      0      0      0      0
CAGAATCTTTCTGTGTATCTT     QNLSVYL       0      0      0      0      0      0      0      0      0      0      0      0      0      0      0      0      0      1
CAGAATGATAATCCGTATTAT     QNDNPYY       0      0      0      0      0      0      0      0      0      0      0      0      0      7      0      0      0      0
CAGAATGATCAGAATAAGTTG     QNDQNKL       0      0      0      0      0      0      0      0      0      0      0      0      0     51      0      0      0      0
CAGAATGATGCTTGGCCTTCT     QNDAWPS       0      0      0      0      0      0      0      0      0      0      0      0      0      4      0      0      0      0
CAGAATGATTTTCCGCCTCCG     QNDFPPP       0      0      0      0      0      0      0      0      0      1      4      0      0      0      0      0      0      0
CAGAATGCGAATCGTCTTGAT     QNANRLD       0      0      0      1      0      0      0      0      0      0      0      0      0      0      0      0      0      0
CAGAATGCGACGTCTGTTCAG     QNATSVQ       0      0      0      2      0      0      0      0      0      0      0      0      0      0      0      0      0      0
CAGAATGCGCCTTATTCGGTG     QNAPYSV       0      0      0      0      0      0      0      0      0      0      0      0      0     11      0      0      0      0
CAGAATGCGGCTCCTTGTCAG     QNAAPCQ       0      0      0      0      0      0      0      0      0      2      0      0      0      0      0      0      0      0
CAGAATGCTACTATTCTGCCG     QNATILP       0      0      0      0      0      0      0      0      0      0      0      0      0      0      0      0      0     29
CAGAATGCTAGTGATACGGGT     QNASDTG       0      0      0      0      0      0      0      0      0      0      0      0      0      0      0      0      3      0
CAGAATGCTATTGTGCAGACG     QNAIVQT       0      0      0      0      0      0      0      0      0      0      1      0      0      0      0      0      0      0
CAGAATGCTCAGGTGGCGCAG     QNAQVAQ       0      0      0      0      0      0      0      0      0      1      0      0      0      0      0      0      0      0
CAGAATGCTCCTAATTGGAAG     QNAPNWK       0      0      0      0      2      0      0      0      0      0      0      0      0      0      0      0      0      0
CAGAATGCTTTGAATGGTCAT     QNALNGH       0      0      0      0      0      0      1      0      0      0      0      0      0      0      0      0      0      0
CAGAATGGGCTGCTGTATGAT     QNGLLYD       0      0      0      0      0      0      0      0      0      0      3      0      0      0      0      0      0      0
CAGAATGGGGAGCGTGAGAAT     QNGEREN       0      0      0      0      0      0      0      0      0      0      0      0      0      0      0      0     22      0
CAGAATGGGGCTCATTCGGTG     QNGAHSV       0      0      0      0      0      0      0      0      0      0      1      0      0      0      0      0      0      0
CAGAATGGGGGTTTGTGGACT     QNGGLWT       0      0      0      2      0      0      0      0      0      0      0      0      0      0      0      0      0      0
CAGAATGGTACTTCGGTTTGG     QNGTSVW       0      0      0      2      0      0      0      0      0      0      0      0      0      0      0      0      0      0
CAGAATGTGACTTCTCGTGTT     QNVTSRV       0      0      0      0      0      0      0      0      0      0      0      0      0     41      0      0      0      0
CAGAATGTGATGCATACGCAT     QNVMHTH       0      0      0      0      0      0      0      0      0      1      0      0      0      0      0      0      0      0
CAGAATGTGGCGGCGCGTACT     QNVAART       0      0      0      0      1      0      0      0      0      0      0      0      0      0      0      0      0      0
CAGAATGTTCCTTATAGTAAT     QNVPYSN       0      0      0      0      0      0      0      0      0      0      0      0      0      0      5      0      0      0
CAGAATGTTCTTATGCCTATT     QNVLMPI       0      0      0      0      0      0      0      0      0      1      0      0      0      0      0      0      0      0
CAGAATGTTGTGGTGCGTCTT     QNVVVRL       0      0      0      0      0      0      0      0      0      7      3      0      0      0      0      0      0      0
CAGAATTATATTGTTCCTCAT     QNYIVPH       0      0      0      0      0      0      0      0      0      0      0      0      0     28      0      0      0      0
CAGAATTATCTTAGGATTATT     QNYLRII       0      0      0      0      0      0      0      0      0      0      0      0      0      0      3      0      0      0
CAGAATTCGAAGCAGCAGAAT     QNSKQQN       0      0      0      0      0      0      0      0      0      1      0      0      0      0      0      0      0      0
CAGAATTCGAATTATAGTGGG     QNSNYSG       0      0      0      0      0      0      0      0      0      0      0      0      0      0      0      0      0     12
CAGAATTCGATTATGAGGTGG     QNSIMRW       0      0      0      0      0      0      0      0      0      0      0      0      0      0      0      0      0      1
CAGAATTCGCAGCTGAGTCTT     QNSQLSL       0      0      0      0      0      0      0      0      0      1      0      0      0      0      0      0      0      0
CAGAATTCGCATGCGCCGGGT     QNSHAPG       0      0      0      0      0      0      0      0      0      0      1      0      0      0      0      0      0      0
CAGAATTCGCCTAATGATATG     QNSPNDM       0      0      0      0      0      0      0      0      0      0      0      0      0      0      8      0      0      0
CAGAATTCGGTTACTTGGACT     QNSVTWT       0      0      0      0      0      0      0      0      0      4      0      0      0      0      0      0      0      0
CAGAATTCGTGGACTAGGATG     QNSWTRM       0      0      0      0      0      0      0      0      0      0      0      0      0      6      0      0      0      0
CAGAATTCTCCTCCGCGTGTG     QNSPPRV       0      0      0      0      0      0      0      0      0      1      0      0      0      0      0      0      0      0
CAGAATTGGACGACGTATATT     QNWTTYI       0      0      0      0      0      0      0      0      0      1      0      0      0      0      0      0      0      0
CAGAATTTGGAGCCGCTTGGT     QNLEPLG       0      0      0      0      2      0      0      0      0      0      0      0      0      0      0      0      0      0
CAGAATTTGTTGGTTACGTTG     QNLLVTL       0      0      0      0      0      0      0      0      0      0      0      0      0      0      0      0      0      9
CAGAATTTTGGTTCGGCGGAT     QNFGSAD       0      0      0      0      0      0      0      0      0      0      0      0      0      2      0      0      0      0
CAGACGAAGATGACGAATCCG     QTKMTNP       0      0      0      0      0      0      0      0      0      0      3      0      0      0      0      0      0      0
CAGACGAAGATTCCGTCTTCT     QTKIPSS       0      0      0      0      0      0      0      0      0      1      0      0      0      0      0      8      0      0
CAGACGAAGCAGATTTATTTT     QTKQIYF       0      0      0      0      0      0      0      0      0      0      0      0      0      0      0      1      0      0
CAGACGAAGGCTATTCATAAT     QTKAIHN       0      0      0      0      0      0      0      0      0      0      0      0      0      0      0      0      6      0
CAGACGAATACTTTTATTGAT     QTNTFID       0      0      0      1      0      0      0      0      0      0      0      0      0      0      0      0      0      0
CAGACGAATCAGAAGGAGATG     QTNQKEM       0      0      0      0      0      0      0      0      0      0      0      0      0      0      0      1      0      0
CAGACGAATCATTTTTCGTGG     QTNHFSW       0      0      0      0      0      0      0      0      0      0      1      0      0      0      0      0      0      0
CAGACGAATCTTTTTCATGCT     QTNLFHA       0      0      0      0      0      0      0      0      0      1      0      0      0      0      0      0      0      0
CAGACGAATGATTGTCCGTTT     QTNDCPF       0      0      0      0      0      0      0      0      0      1      0      0      0      0      0      0      0      0
CAGACGAATGCGCATACTCGG     QTNAHTR       0      0      0      0      0      0      0      0      0      0      0      0      0      0      0      0      0     76
CAGACGAATGGGACGGTTGAG     QTNGTVE       0      0      0      0      0      0      0      0      0      0      0      0      0      0      2      0      0      0
CAGACGACGCTGATTTGGACG     QTTLIWT       0      0      0      0      0      0      0      0      0      0      1      0      0      0      0      0      0      0
CAGACGACTACTACGCTGAGG     QTTTTLR       0      0      0      0      1      0      0      0      0      0      0      0      0      0      0      0      0      0
CAGACGACTAGTCTGAATAAT     QTTSLNN       0      0      0      0      0      0      0      0      0      0      0      0      0      0      0      0      0      1
CAGACGACTCAGTGGATTGGG     QTTQWIG       0      0      0      0      0      0      0      0      0      0      0      0      0      0     28      0      0      0
CAGACGACTCCGAGTTTTAGG     QTTPSFR       0      0      0      0      0      0      0      0      0      0      0      0      0      0      0      0      0      4
CAGACGACTCCTCATGATGCG     QTTPHDA       0      0      0      0      2      0      0      0      0      0      0      0      0      0      0      0      0      0
CAGACGACTTCTCCTTATCCG     QTTSPYP       0      0      0      8      1      0      0      0      0      0      0      0      0      0      0      0      0      0
CAGACGAGGCTTACTATGGAG     QTRLTME       0      0      0      0      0      0      0      0      0      0      0      0      5      0      0      0      0      0
CAGACGAGGGATTTTAATGTT     QTRDFNV       0      0      0      0      0      0      0      0      0      0      0      0      0      0      0      0      0     10
CAGACGAGTCTGAAGGCTATG     QTSLKAM       0      0      0      0      0      0      0      0      0      0      0      0      0      0      3      0      0      0
CAGACGAGTCTTCTTGAGGGT     QTSLLEG       0      0      0      0      0      0      0      0      0      0      0      0      0      0      0      0      0     16
CAGACGAGTTCTAATGGGCGT     QTSSNGR       0      0      0      0      0      0      0      0      0      0      0      0      0      4      0      0      0      0
CAGACGATGAATTATAAGCAG     QTMNYKQ       0      0      0      2      0      0      0      0      0      0      0      0      0      0      0      0      0      0
CAGACGATGCCTCGTACGGAG     QTMPRTE       0      0      0      0      0      0      0      1      0      0      0      0      0      0      0      0      0      0
CAGACGATGCTTACTCCTGCT     QTMLTPA       0      0      0      0      0      0      0      0      0      0      0      0      0      0      5      0      0      0
CAGACGATGTCGTGTGCGCCT     QTMSCAP       0      0      0      0      0      0      0      0      0      1      0      0      0      0      0      0      0      0
CAGACGATGTGGACTCCTAGT     QTMWTPS       0      0      0      0      0      0      0      0      0      0      0      0     11      0      0      0      0      0
CAGACGATTATGTTGACGTTG     QTIMLTL       0      0      0      0      0      0      0      0      0      0      0      0      0      0      0      0      1      0
CAGACGATTCCTCAGCTGCCT     QTIPQLP       0      0      0      0      1      0      0      0      0      0      0      0      0      0      0      0      0      0
CAGACGCAGAATACGACGAGG     QTQNTTR       0      0      0      0      0      0      0      0      0      0      0      0      0     11      0      0      0      0
CAGACGCAGACGCCGTCTCTG     QTQTPSL       0      0      0      0      1      0      0      0      0      0      0      0      0      0      0      0      0      0
CAGACGCAGAGTTTGCCGTAT     QTQSLPY       0      0      0      0      1      0      0      0      0      0      0      0      0      0      0      0      0      0
CAGACGCAGATGTGGCATCGT     QTQMWHR       0      0      0      0      0      0      0      0      0      2      1      0      0      0      0      0      0      0
CAGACGCAGCAGTCTGTGACT     QTQQSVT       0      0      0      0      0      0      0      0      0      0      0      0      0      0      0      0      0     52
CAGACGCAGCCGGCTCATACG     QTQPAHT       0      0      0      0      0      0      0      0      0      0      0      0      0      0      4      0      0      0
CAGACGCAGGAGATGCCGAAT     QTQEMPN       0      0      0      0      0      0      0      0      0      5      0      0      0      0      0      7      0      0
CAGACGCAGGCTTTTCCGTTG     QTQAFPL       0      0      0      0      0      0      0      0      0      0      1      0      0      0      0      0      0      0
CAGACGCAGGGTGCGCTGCTG     QTQGALL       0      0      0      0      0      0      0      0      0      0      2      0      0      0      0      0      0      0
CAGACGCAGTTTCTGGAGCGT     QTQFLER       0      0      0      0      0      0      0      0      0      1      0      0      0      0      0      0      0      0
CAGACGCATACGACTTTTACT     QTHTTFT       0      0      0      0      0      0      0      0      0      0      0      0      0      0      0      0      0     10
CAGACGCATATGCCTCCGCCG     QTHMPPP       0      0      0      0      0      0      1      0      0      0      0      0      0      0      0      0      0      0
CAGACGCATATGTTGACGTCG     QTHMLTS       0      0      0      0      0      0      0      0      0      0      0      0      0      0      0      1      0      0
CAGACGCATCCGTCGACGCAG     QTHPSTQ       0      0      0      0      0      0      0      0      0      1      0      0      0      0      0      0      0      0
CAGACGCATGATCTGACTCTT     QTHDLTL       0      0      0      0      0      0      0      0      0      0      0      0      0      0      0      0      0      4
CAGACGCATGATGCTAAGTGG     QTHDAKW       0      0      0      0      1      0      0      0      0      0      0      0      0      0      0      0      0      0
CAGACGCCGATTAAGCCTGCT     QTPIKPA       0      0      0      0      1      0      0      0      0      0      0      0      0      0      0      0      0      0
CAGACGCCGCAGCTTAGGTTT     QTPQLRF       0      0      0      0      0      0      0      0      0      0      2      0      0      0      0      0      0      0
CAGACGCCGCCGACGCTTCCT     QTPPTLP       0      0      0      1      1      0      0      0      0      0      0      0      0      0      0      0      0      0
CAGACGCCGGCTCGTTCTCCT     QTPARSP       0      0      0      0      0      0      0      0      0      2      0      0      0      0      0      0      0      0
CAGACGCCTAATCCTAATCGG     QTPNPNR       0      0      0      0      0      0      0      0      0      3      3      0      0      0      0      0      0      0
CAGACGCCTATTTCTTCGCGT     QTPISSR       0      0      0      0      0      0      0      0      0      2      0      0      0      0      0      0      0      0
CAGACGCCTCCGCTTTTGTCT     QTPPLLS       0      0      0      3      0      0      0      0      0      0      0      0      0      0      0      0      0      0
CAGACGCCTCCTCCGTGGTCG     QTPPPWS       0      0      0      0      0      0      0      0      0      0      1      0      0      0      0      0      0      0
CAGACGCCTTCGACTAGGCAT     QTPSTRH       0      0      0      0      1      0      0      0      0      0      0      0      0      0      0      0      0      0
CAGACGCCTTGGATTAATTTT     QTPWINF       0      0      0      0      0      0      0      0      0      0      0      0      0      0      4      0      0      0
CAGACGCCTTTTAATTCTATG     QTPFNSM       0      0      0      0      1      0      0      0      0      0      0      0      0      0      0      0      0      0
CAGACGCGGGCTCCGAATCAG     QTRAPNQ       0      0      0      0      0      0      0      0      0      3      0      0      0      0      0      0      0      0
CAGACGCGTTGGTCTATTAAT     QTRWSIN       0      0      0      0      0      0      0      0      0      0      0      0      0      1      0      0      0      0
CAGACGCTGAGGAGTGGTCAG     QTLRSGQ       0      0      0      0      0      0      0      0      0      0      0      0      0      0      7      0      0      0
CAGACGCTGCAGCCGCCGTAT     QTLQPPY       0      0      0      1      0      0      0      1      0      0      0      0      0      0      0      0      0      0
CAGACGCTTCATTGGCATGTT     QTLHWHV       0      0      0      0      0      0      0      0      0      0      0      0      0      0      0      0    135      0
CAGACGCTTGTGTCTTTGCTG     QTLVSLL       0      0      0      0      0      0      0      0      0      0      0      0      8      0      0      0      0      0
CAGACGCTTGTTAAGACTCTG     QTLVKTL       0      0      0      0      0      0      0      0      0      0      0      0      0      0      0      0      4      0
CAGACGCTTGTTACGCGGGGT     QTLVTRG       0      0      0      0      0      0      0      0      0      2      0      0      0      0      0      0      0      0
CAGACGCTTTATTTTACGCAT     QTLYFTH       0      0      0      0      0      0      0      0      0      0      2      0      0      0      0      0      0      0
CAGACGCTTTCGGTGATGCAG     QTLSVMQ       0      0      0      0      0      0      0      0      0      0      0      2      0      0      0      0      0      0
CAGACGGAGCAGATTTATTTG     QTEQIYL       0      0      0      0      0      0      0      0      0      0      0      0      0      0      0      1      0      0
CAGACGGAGCAGATTTATTTT     QTEQIYF       0      0      0      0      0      0      0      0      0      0      0      0      0      0      0     61      0      0
CAGACGGAGTGTTGTGTGTCG     QTECCVS       0      0      0      0      0      0      0      0      0      0      0      0      0      0      3      0      0      0
CAGACGGCGAGTCCTATTCGG     QTASPIR       0      0      0      0      0      0      0      0      0      1      0      0      0      0      0      0      0      0
CAGACGGCGCATCTTACGCGG     QTAHLTR       0      0      0      0      0      0      0      0      0      1      2      0      0      0      0      0      0      0
CAGACGGCGCTGCAGCCTCAG     QTALQPQ       0      0      0      2      0      0      0      0      0      0      0      0      0      0      0      0      0      0
CAGACGGCGGATCATTTGGTT     QTADHLV       0      0      0      0      0      0      0      0      0      0      0      0      0     10      0      0      0      0
CAGACGGCTCCGTTTGTGCTT     QTAPFVL       0      0      0      0      1      0      0      1      0      0      0      0      0      0      0      0      0      0
CAGACGGCTCCTCTGCTGCAT     QTAPLLH       0      0      0      0      0      0      0      0      0      0      0      0      0      0      0      0    230      0
CAGACGGCTCTTATTCAGCGG     QTALIQR       0      0      0      0      1      0      0      0      0      0      0      0      0      0      0      0      0      0
CAGACGGCTGCTTATCGTAGT     QTAAYRS       0      0      0      0      0      0      0      0      0      0      4      0      0      0      0      4      0      0
CAGACGGGGACGATGAATGCG     QTGTMNA       0      0      0      0      0      0      0      0      0      1      0      0      0      0      0      0      0      0
CAGACGGGGCGTCAGTTGGAT     QTGRQLD       0      0      0      0      0      0      0      0      0      0      0      0      0      0      0      0      0     37
CAGACGGGTACTATTGATTAT     QTGTIDY       0      0      0      0      0      0      0      0      0      0      0      0      0      0      7      0      0      0
CAGACGGGTTTGTTTACTTCT     QTGLFTS       0      0      0      3      4      0      0      0      0      0      0      0      0      0      0      0      0      0
CAGACGGTGACTGTGGGGAAT     QTVTVGN       0      0      0      0      0      0      0      0      0      0      0      0      0      0      0      0      0      2
CAGACGGTGATGTCGATTAAG     QTVMSIK       0      0      0      0      0      0      0      0      0      0      0      0      0      0      8      0      0      0
CAGACGGTGGCTGTGGGTAGT     QTVAVGS       0      0      0      1      0      0      0      2      0      0      0      0      0      0      0      0      0      0
CAGACGGTTAATTTGTCGGTT     QTVNLSV       0      0      0      0      0      0      0      0      0      0      1      0      0      0      0      0      0      0
CAGACGTATCAGTTGAATCCT     QTYQLNP       0      0      0      1      0      0      0      0      0      0      0      0      0      0      0      0      0      0
CAGACGTATCATGTTAGTGCT     QTYHVSA       0      0      0      0      0      0      0      0      0      0      0      0      0      3      0      0      0      0
CAGACGTATCCTGCGAATCAT     QTYPANH       0      0      0      0      0      0      0      0      0      2      1      0      0      0      0      0      0      0
CAGACGTATTTGGGTCGGCTT     QTYLGRL       0      0      0      0      0      0      0      0      0      0      0      0      0      0      0      0      0      1
CAGACGTATTTTGGGTCGCTT     QTYFGSL       0      0      0      0      0      0      0      0      0      0      0      0      0      0      0      0      0     14
CAGACGTCGACGTGGCTGTCT     QTSTWLS       0      0      0      0      0      0     14      2      0      1      0      0      0      0      0      0      0      0
CAGACGTCGCCTCCGAAGCGT     QTSPPKR       0      0      0      0      0      0      0      0      0      1      0      0      0      0      0      0      0      0
CAGACGTCGCTTGATCTGAAT     QTSLDLN       0      0      0      1      0      0      0      0      0      0      0      0      0      0      0      0      0      0
CAGACGTCGGAGCCGCATTCT     QTSEPHS       0      0      0      0      0      0      0      0      0      2      1      0      0      0      0      0      0      0
CAGACGTCGGAGCTGTATACG     QTSELYT       0      0      0      0      0      0      2      0      0      0      0      0      0      0      0      0      0      0
CAGACGTCGTTGCCGCGGATG     QTSLPRM       0      0      0      0      0      0      0      0      0      0      0      0      1      0      0      0      0      0
CAGACGTCTACTCTGCTTTCT     QTSTLLS       0      0      0      0      0      0      0      0      0      0      1      0      0      0      0      0      0      0
CAGACGTCTATGCGTTATGCT     QTSMRYA       0      0      0      0      0      1      0      0      0      0      0      0      0      0      0      0      0      0
CAGACGTCTATGGCTATGCCT     QTSMAMP       0      0      0      1      0      0      0      0      0      0      0      0      0      0      0      0      0      0
CAGACGTCTATGGGGACGGTG     QTSMGTV       0      0      0      1      0      0      0      0      0      0      0      0      0      0      0      0      0      0
CAGACGTCTGTGACTTTGTTT     QTSVTLF       0      0      0      0      0      0      0      0      0      0      0      0      5      0      0      0      0      0
CAGACGTCTTTGGATGTGCAT     QTSLDVH       0      0      0      0      0      0      0      0      0      0      0      0      0      0      0     10      0      0
CAGACGTGGATGGAGATGGGT     QTWMEMG       0      0      0      0      0      0      0      0      0      0      0      0      1      0      0      0      0      0
CAGACGTGGCAGGAGATGGGT     QTWQEMG       0      0      0      0      0      0      0      0      0      0      0      0      5      0      0      0      0      0
CAGACGTGGCGGCATGCGTGG     QTWRHAW       0      0      0      0      0      0      0      0      0      1      4      0      0      0      0      0      0      0
CAGACGTGGCTGCAGATGGGT     QTWLQMG       0      0      0      0      0      0      0      0      0      0      0      0      1      0      0      0      0      0
CAGACGTGGCTGGAGATGAGT     QTWLEMS       0      0      0      0      0      0      0      0      0      0      0      0      3      0      0      0      0      0
CAGACGTGGCTGGAGATGGAT     QTWLEMD       0      0      0      0      0      0      0      0      0      0      0      0      2      0      0      0      0      0
CAGACGTGGCTGGAGATGGCT     QTWLEMA       0      0      0      0      0      0      0      0      0      0      0      0      1      0      0      0      0      0
CAGACGTGGCTGGAGATGGGT     QTWLEMG       0      0      0      0      0      0      0      0      0      0      0      0   2864      0      4      0      0      0
CAGACGTGGCTGGAGATGGTT     QTWLEMV       0      0      0      0      0      0      0      0      0      0      0      0      2      0      0      0      0      0
CAGACGTGGCTGGAGGTGGGT     QTWLEVG       0      0      0      0      0      0      0      0      0      0      0      0      1      0      0      0      0      0
CAGACGTGGCTGGATATGGGT     QTWLDMG       0      0      0      0      0      0      0      0      0      0      0      0      2      0      0      0      0      0
CAGACGTGGTCGGAGATGGGT     QTWSEMG       0      0      0      0      0      0      0      0      0      0      0      0      1      0      0      0      0      0
CAGACGTGTCTGGAGATGGGT     QTCLEMG       0      0      0      0      0      0      0      0      0      0      0      0      1      0      0      0      0      0
CAGACGTGTGAGACTTGTCAG     QTCETCQ       0      0      0      0      0      0      0      0      0      1      0      0      0      0      0      0      0      0
CAGACGTGTGCGAGTATTTCG     QTCASIS       0      0      0      0      0      0      0      0      0      1      1      0      0      0      0      0      0      0
CAGACGTTGCTGGAGATGGGT     QTLLEMG       0      0      0      0      0      0      0      0      0      0      0      0      1      0      0      0      0      0
CAGACTAAGCCTATTAGGTTG     QTKPIRL       0      0      0      0      0      0      0      0      0      0      0      0      0      1      0      0      0      0
CAGACTAAGGGGCATTGGATT     QTKGHWI       0      0      0      0      0      0      0      0      0      0      0      0      0      0      0      0      2      0
CAGACTAAGGTGCTTCAGATT     QTKVLQI       0      0      0      0      0      0      0      0      0      0      0      0      0      0      0      0      0      1
CAGACTAATAATACGGGGACT     QTNNTGT       0      0      0      0      0      0      0      0      0      0      0      0      0      0      2      0      0      0
CAGACTAATATTTCGTGGAAT     QTNISWN       0      0      0      0      0      0      0      0      0      0      0      0      5      0      0      0      0      0
CAGACTAATCTTAGGCCTAGT     QTNLRPS       0      0      0      0      0      0      0      0      0      0      0      0      0      0      0      0      0      9
CAGACTAATGCTAGGCATCCT     QTNARHP       0      0      0      0      0      0      0      0      0      1      0      0      0      0      0      0      0      0
CAGACTAATGCTATTTATTTG     QTNAIYL       0      0      0      2      0      0      0      0      0      0      0      0      0      0      0      0      0      0
CAGACTAATTATGATCAGGAT     QTNYDQD       0      0      0      0      0      0      0      0      0      0      0      0     12      0      0      0      0      0
CAGACTAATTGGGGGAAGTTT     QTNWGKF       0      0      0      0      0      0      0      0      0      0      0      0      0      0      0      2      0      4
CAGACTACGAAGGAGACGCTG     QTTKETL       0      0      0      0      0      0      0      0      0      0      0      0     32      0      0      0      0      0
CAGACTACGAAGTGTTTGACT     QTTKCLT       0      0      0      0      0      0      0      0      0      0      0      0      0      0      0      0     28      0
CAGACTACGAGTAGGCATATT     QTTSRHI       0      0      0      0      0      0      0      0      0      0      0      0      0      0      0      3      0      0
CAGACTACGCCTGTTACGTGG     QTTPVTW       0      0      0      0      0      0      0      0      0      1      0      0      0      0      0      0      0      0
CAGACTACGTCGTCTTTTCAT     QTTSSFH       0      0      0      0      0      0      0      0      0      1      0      0      0      0      0      0      0      0
CAGACTACTACTTCTAATTCT     QTTTSNS       0      0      0      0      0      0      0      0      0      1      7      0      0      0      0      0      0      0
CAGACTACTATGCTGCCTACG     QTTMLPT       0      0      0      0      0      0      0      0      0      0      0      0      0      0      1      0      0      0
CAGACTACTCAGTCTGGTACT     QTTQSGT       0      0      0      0      0      0      0      0      0      2      0      0      0      0      0      0      0      0
CAGACTAGGCCTTCTACTCAT     QTRPSTH       0      0      0      0      0      0      0      0      0      0      0      0      0      0      0      0      0      3
CAGACTAGGGTTGCTGCTGGT     QTRVAAG       0      0      0      0      0      0      0      0      0      0      0      0      0      0      0      0      0     12
CAGACTAGTACTTCGGGTACT     QTSTSGT       0      0      0      0      0      0      0      0      0      0      2      1      0      0      0      0      0      0
CAGACTAGTTATACTCTTAAT     QTSYTLN       0      0      0      0      0      0      0      0      0      0      0      0      0      0     11      0      0      0
CAGACTATGACGCTTATGGAT     QTMTLMD       0      0      0      0      0      0      0      0      0      2      2      0      0      0      0      0      0      0
CAGACTATGACTCCGTGGCAG     QTMTPWQ       0      0      0      1      1      1      0      0      0      1      1      0      0      0      0      0      0      0
CAGACTATGAGTCTGTTTTCG     QTMSLFS       0      0      0      1      0      0      0      0      0      0      0      0      0      0      0      0      0      0
CAGACTATGCATCCGGCTAAT     QTMHPAN       0      0      0      0      2      0      0      0      0      0      0      0      0      0      0      0      0      0
CAGACTATGCATGCGCATCCT     QTMHAHP       0      0      0      0      0      0      0      0      0      0      2      0      0      0      0      0      0      0
CAGACTATGCCGTATAGTGTT     QTMPYSV       0      0      0      1      1      0      0      0      0      0      0      0      0      0      0      0      0      0
CAGACTATGTATTCTCTTCGG     QTMYSLR       0      0      0      1      2      0      0      0      0      0      0      0      0      0      0      0      0      0
CAGACTATGTCTTATTCGCCG     QTMSYSP       0      0      0      0      0      0      0      0      0      0      0      0      0      0      0     71      0      0
CAGACTATTTATCTGGGGAGT     QTIYLGS       0      0      0      0      0      0      0      0      0      0      0      0      0      0      0      9      0      0
CAGACTATTTCTTCTTATGAG     QTISSYE       0      0      0      0      0      0      0      0      0      0      0      0      0      1      0      0      0      0
CAGACTCAGAATATTATTCCT     QTQNIIP       0      0      0      0      0      0      0      0      0      2      0      0      0      0      0      0      0      0
CAGACTCAGCAGCCTCCTCCG     QTQQPPP       0      0      0      0      0      0      0      0      0      0      3      0      0      0      0      0      0      0
CAGACTCAGCCTAATTCTTAT     QTQPNSY       0      0      0      0      0      0      0      0      0      0      0      0      0      1      0      0      0      0
CAGACTCAGGCTCATACTCGG     QTQAHTR       0      0      0      0      0      0      0      0      0      0      2      0      0      0      0      7      0      0
CAGACTCAGGGTCCTCTGACG     QTQGPLT       0      0      0      0      0      0      0      0      0      0      0      0     10      0      0      0      0      0
CAGACTCAGGTTCATGCGCTT     QTQVHAL       0      0      0      0      0      0      0      0      0      0      0      0      0      0      8      0      0      0
CAGACTCAGGTTTCTCTTACG     QTQVSLT       0      0      0      0      0      0      0      0      0      0      1      0      0      0      0      0      0      0
CAGACTCATACGCTGGATCTG     QTHTLDL       0      0      0      0      0      0      0      0      0      0      1      0      0      0      0      0      0      0
CAGACTCATATTACGGAGCCG     QTHITEP       0      0      0      0      0      0      0      0      0      0      5      1      0      0      0      0      0      0
CAGACTCATCTTACTTTTCGT     QTHLTFR       0      0      0      0      0      0      0      0      0      0      0      0      0      0     13      0      0      0
CAGACTCATGTGGTGTCTACG     QTHVVST       0      0      0      0      0      0      0      0      0      0      0      0      1      0      0      0      0      0
CAGACTCCGAGGATTTATTCT     QTPRIYS       0      0      0      0      0      0      0      0      0      2      1      0      0      0      0      0      0      0
CAGACTCCGCAGTTTAAGCCG     QTPQFKP       0      0      0      0      0      0      0      0      0      1      0      0      0      0      0      0      0      0
CAGACTCCGCATACTAAGACG     QTPHTKT       0      0      0      0      0      0      0      0      0      0      1      0      0      0      0      0      0      0
CAGACTCCGCATTATCTGCGT     QTPHYLR       0      0      0      0      0      0      0      0      0      0      4      0      0      0      0      0      0      0
CAGACTCCGGAGTGGCCGGTG     QTPEWPV       0      0      0      0      0      0      0      0      0      0      0      0      0      0      0      0      0     22
CAGACTCCGGCGCATCCTCGG     QTPAHPR       0      0      0      0      1      0      0      0      0      0      0      0      0      0      0      0      0      0
CAGACTCCGGCTGCGTCTGTG     QTPAASV       0      0      0      0      0      0      0      0      0      1      0      0      0      0      0      0      0      0
CAGACTCCGTGGCTTTGGCCT     QTPWLWP       0      0      0      0      0      0      0      0      0      0      0      0      0      0      0      0    110      0
CAGACTCCGTGGCTTTGGTCT     QTPWLWS       0      0      0      0      0      0      0      0      0      0      0      0      0      0      0      0      1      0
CAGACTCCGTTTCTTTGGTGG     QTPFLWW       0      0      0      0      0      0      0      0      0      0      2      0      0      0      0      0      0      0
CAGACTCCTACGTCTACTCGG     QTPTSTR       0      0      0      0      0      1      0      0      0      0      0      0      0      0      0      0      0      0
CAGACTCCTAGGCTTCCGAGT     QTPRLPS       0      0      0      0      0      0      0      0      0      2      0      0      0      0      0      0      0      0
CAGACTCCTAGTATTCGTCCT     QTPSIRP       0      0      0      0      0      0      0      0      0      1      0      0      0      0      0      0      0      0
CAGACTCCTCATACTCCGTCG     QTPHTPS       0      0      0      0      0      0      0      0      0      3      0      0      0      0      0      0      0      0
CAGACTCCTCCTCATTCGCCG     QTPPHSP       0      0      0      0      0      0      0      0      0      1      0      0      0      0      0      0      0      0
CAGACTCCTCCTCTGCCTCAG     QTPPLPQ       0      0      0      0      0      0      0      1      0      0      0      0      0      0      0      0      0      0
CAGACTCCTCGTTCGACGTCG     QTPRSTS       0      0      0      0      0      1      0      0      0      0      0      0      0      0      0      0      0      0
CAGACTCCTCGTTTTATTTCG     QTPRFIS       0      0      0      0      0      0      0      0      0      0      0      0      0      0     12      0      0      0
CAGACTCCTCTGCAGACGTCG     QTPLQTS       0      0      0      0      0      0      2      0      0      0      0      0      0      0      0      0      0      0
CAGACTCCTGTTACGTTTGAG     QTPVTFE       0      0      0      0      0      0      0      0      0      1      1      0      0      0      0      0      0      0
CAGACTCCTGTTGAGCATGCT     QTPVEHA       0      0      0      0      0      0      0      0      0      1      0      0      0      0      0      0      0      0
CAGACTCCTTGTATGATGAAG     QTPCMMK       0      0      0      0      0      0      0      1      0      0      0      0      0      0      0      0      0      0
CAGACTCCTTTGCGGTTGACT     QTPLRLT       0      0      0      0      0      0      0      0      0      0      0      0      0      0      2      0      0      0
CAGACTCGTAGTCTTTCGGCT     QTRSLSA       0      0      0      0      0      0      0      0      0      0      0      0      0      0      0      0      0     32
CAGACTCGTATTTCTCCTCCT     QTRISPP       0      0      0      0      0      0      0      0      0      1      0      0      0      0      0      0      0      0
CAGACTCGTTTGGAGCCGTTT     QTRLEPF       0      0      0      0      0      0      0      0      0      0      1      0      0      0      0      0      0      0
CAGACTCTGATTTGGCCTCCT     QTLIWPP       0      0      0      0      0      0      0      0      0      1      0      0      0      0      0      0      0      0
CAGACTCTTATGTGGCTTACG     QTLMWLT       0      0      0      0      0      0      0      0      0      0      0      0      0      0      0    120      0      0
CAGACTCTTATTCAGACTTCG     QTLIQTS       0      0      0      1      0      0      0      0      0      0      0      0      0      0      0      0    190      0
CAGACTCTTCCTAGGGTTGTG     QTLPRVV       0      0      0      1      0      0      0      0      0      0      0      0      0      0      0      0      0      0
CAGACTCTTCTTTCTTATCAG     QTLLSYQ       0      0      0      0      0      0      0      0      0      1      0      0      0      0      0      0      0      0
CAGACTCTTGCGCCTCCGCGG     QTLAPPR       0      0      0      0      1      0      0      0      0      0      0      0      0      0      0      0      0      0
CAGACTCTTGCTTCTCCGCAT     QTLASPH       0      0      0      0      1      0      0      0      0      0      0      0      0      0      0      0      0      0
CAGACTCTTGGGCGTCTGGTG     QTLGRLV       0      0      0      0      0      0      0      0      0      1      0      0      0      0      0      0      0      0
CAGACTCTTTCTCAGACTCCT     QTLSQTP       0      0      0      0      0      0      0      0      0      0      3      0      0      0      0      0      0      0
CAGACTGAGGAGTCGATTAAG     QTEESIK       0      0      0      0      0      0      0      0      0      1      4      0      0      0      0      0      0      0
CAGACTGATCCTGGTCCGACT     QTDPGPT       0      0      0      0      0      0      0      0      0      1      0      0      0      0      0      0      0      0
CAGACTGATGGTCCTCATTTT     QTDGPHF       0      0      0      0      0      0      0      0      0      0      0      0      7      0      0      0      0      0
CAGACTGATGTGCCGCCTGTG     QTDVPPV       0      0      0      0      0      0      0      0      0      0      0      0      0      0      0      0      0     74
CAGACTGCGCTTTTTCATTGG     QTALFHW       0      0      0      0      0      0      0      1      0      0      0      0      0      0      0      0      0      0
CAGACTGCGTCTCATGCGAGG     QTASHAR       0      0      0      0      0      0      0      0      0      0      0      0      0      0      1      0      0      0
CAGACTGCTAATTATAGTCCT     QTANYSP       0      0      0      0      0      0      0      0      0      0      1      0      0      0      0      0      0      0
CAGACTGCTCCTCCTCGGACT     QTAPPRT       0      0      0      0      0      0      0      0      0      1      0      0      0      0      0      0      0      0
CAGACTGCTTCGATTTTGAGG     QTASILR       0      0      0      1      0      0      0      0      0      0      0      0      0      0      0      0      0      0
CAGACTGCTTCTATTCTGCTT     QTASILL       0      0      0      1      0      0      0      0      0      0      0      0      0      0      0      0      0      0
CAGACTGGTACTCGGTCTCCT     QTGTRSP       0      0      0      0      0      0      0      0      0      2      0      0      0      0      0      0      0      0
CAGACTGGTTATGCTACGCGG     QTGYATR       0      0      0      0      0      0      0      0      0     12     10      3      0      0      0      0      0      0
CAGACTGTGCAGACGACGTAT     QTVQTTY       0      0      0      0      0      0      0      0      0      6      1      0      0      0      0      0      0      0
CAGACTGTGGAGTCGAATATG     QTVESNM       0      0      0      0      0      0      0      0      0      0      0      0      0      0      0      0      0     16
CAGACTGTTCTGCGGGTGGCT     QTVLRVA       0      0      0      0      1      0      1      0      0      0      0      0      0      0      0      0      0      0
CAGACTGTTGTGCCGCATAGG     QTVVPHR       0      0      0      0      0      0      0      0      0      0      1      2      0      0      0      0      0      0
CAGACTTATACTTCGCTTTCT     QTYTSLS       0      0      0      0      0      0      0      0      0      1      0      0      0      0      0      0      0      0
CAGACTTATCCGCGTTGGCAG     QTYPRWQ       0      0      0      0      1      0      0      1      0      0      0      0      0      0      0      0      0      0
CAGACTTATCCTACGCTTGCT     QTYPTLA       0      0      0      1      0      0      0      0      0      0      0      0      0      0      0      0      0      0
CAGACTTATCTGATGGAGTCG     QTYLMES       0      0      0      0      0      0      0      0      0      3      0      0      0      0      0      0      0      0
CAGACTTCGCGGTCTACTCCG     QTSRSTP       0      0      0      0      0      0      0      0      0      2      0      0      0      0      0      0      0      0
CAGACTTCGGATCTGTATCTT     QTSDLYL       0      0      0      0      1      0      2      0      0      0      0      0      0      0      0      0      0      0
CAGACTTCGGGTTCGCAGGTG     QTSGSQV       0      0      0      0      2      0      0      0      0      0      0      0      0      0      0      0      0      0
CAGACTTCGTGGAGGTATCAT     QTSWRYH       0      0      0      0      0      0      0      0      0      0      0      0      0      0      0      0      0     19
CAGACTTCGTGGAGGTATCCT     QTSWRYP       0      0      0      0      0      0      0      0      0      0      0      0      0      0      0      0      0      1
CAGACTTCTCCGACTGTTACG     QTSPTVT       0      0      0      0      0      0      0      0      0      0      0      1      0      0      0      0      0      0
CAGACTTCTGGTCAGGAGCTG     QTSGQEL       0      0      0      1      0      0      0      0      0      0      0      0      0      0      0      0      0      0
CAGACTTCTGTTACTTCTGAT     QTSVTSD       0      0      0      0      0      0      0      0      0      1      0      0      0      0      0      0      0      0
CAGACTTCTTCTTCGCCTTCG     QTSSSPS       0      0      0      0      0      0      0      0      0      1      0      0      0      0      0      0      0      0
CAGACTTGGACTCATTATAAT     QTWTHYN       0      0      0      0      0      0      0      0      0      0      0      0      0      0      0      0      0      1
CAGACTTGTCTGAGTCGTTGT     QTCLSRC       0      0      0      0      0      0      0      0      0      0      0      0      0      4      0      0      0      0
CAGACTTGTGGTGGTGGGAAT     QTCGGGN       0      0      0      0      0      0      0      1      0      0      0      0      0      0      0      0      0      0
CAGACTTTGACGCAGGCGACT     QTLTQAT       0      0      0      0      0      0      0      0      0      0      1      1      0      0      0      4      0      0
CAGACTTTGGGTAAGATTCCG     QTLGKIP       0      0      0      0      0      0      0      0      0      0      0      0      7      0      0      0      0      0
CAGACTTTTATGCCGTATGTT     QTFMPYV       0      0      0      0      0      0      0      0      0      0      4      0      0      0      0      0      0      0
CAGACTTTTCCGTTGGCTCGT     QTFPLAR       0      0      0      0      0      0      0      0      0      0      0      0      0      0      0     19      0      0
CAGACTTTTCCGTTGGCTTGT     QTFPLAC       0      0      0      0      0      0      0      0      0      0      0      0      0      0      0      1      0      0
CAGACTTTTGATCATCCGTTT     QTFDHPF       0      0      0      0      0      0      0      0      0      1      0      0      0      0      0      0      0      0
CAGAGGACGATTGGGTCTATG     QRTIGSM       0      0      0      0      0      0      0      0      0      1      0      0      0      0      0      0      0      0
CAGAGGACGCCGGTGTATATT     QRTPVYI       0      0      0      2      1      0      0      0      0      0      0      0      0      0      0      0      0      0
CAGAGGACTATTTCGGAGCAG     QRTISEQ       0      0      0      0      0      0      0      0      0      0      0      0      0      2      0      0      0      0
CAGAGGCCTATGCATTGGAAT     QRPMHWN       0      0      0      0      0      0      0      0      0      4      0      0      0      0      0      0      0      0
CAGAGGCCTTATGCGTCTAGT     QRPYASS       0      0      0      0      0      0      0      1      0      0      0      0      0      0      0      0      0      0
CAGAGGCTGCCTCAGACGGCG     QRLPQTA       0      0      0      0      0      0      1      0      0      0      0      0      0      0      0      0      0      0
CAGAGGGCTACGCTTGAGACT     QRATLET       0      0      0      0      0      0      0      0      0      0      0      0      7      0      0      0      0      0
CAGAGGGGGCTGGATGTGTAT     QRGLDVY       0      0      0      0      0      0      0      0      0      0      0      0      0     12      0      0      0      0
CAGAGGGGGGAGATTCCGGTT     QRGEIPV       0      0      0      0      0      0      0      0      0      0      0      0      0      0      0      0      0     28
CAGAGGTTTTATCTTCATCCT     QRFYLHP       0      0      0      0      0      0      0      0      0      0      0      0      0      0      2      0      0      0
CAGAGTAAGATGCTTACGTCT     QSKMLTS       0      0      0      0      0      0      0      0      0      0      0      0      0      0      2      0      0      0
CAGAGTAAGTATCTGGCTGGG     QSKYLAG       0      0      0      0      0      0      0      0      0      0      0      0      0      0      0      0      0      7
CAGAGTAAGTTGAATATGGTG     QSKLNMV       0      0      0      0      0      0      0      0      0      0      0      0      0      0      0      0      0      2
CAGAGTACGCCTAGGACTGAG     QSTPRTE       0      0      0      0      0      0      0      0      0      2      0      0      0      0      0      0      0      0
CAGAGTACGCCTTCGCCTAGT     QSTPSPS       0      0      0      0      0      0      0      0      0      2      0      0      0      0      0      0      0      0
CAGAGTACGCTTCCTGCGTCT     QSTLPAS       0      0      0      0      0      0      0      0      0      1      0      0      0      0      0      0      0      0
CAGAGTACTCCTTCGGTTAGG     QSTPSVR       0      0      0      0      0      0      0      0      0      0      1      0      0      0      0      0      0      0
CAGAGTACTCTTTCTCGTTTG     QSTLSRL       0      0      0      0      1      0      0      0      0      0      0      0      0      0      0      0      0      0
CAGAGTACTGCTTATTTGCGG     QSTAYLR       0      0      0      0      0      0      0      0      0      0      0      0      0      0      0      1      0      0
CAGAGTAGGATGATGGGTAAT     QSRMMGN       0      0      0      0      0      0      0      0      0      0      0      0      0      0      0      0      0      3
CAGAGTAGTCCGGATTATACT     QSSPDYT       0      0      0      0      0      0      0      0      0      0      0      0      0      0      1      0      0      0
CAGAGTAGTCTGCATTTTCTT     QSSLHFL       0      0      0      0      0      0      0      0      0      1      0      0      0      0      0      0      0      0
CAGAGTAGTCTTACTAATCTT     QSSLTNL       0      0      0      0      0      0      0      0      0      0      0      0      0      0      0      0      5      0
CAGAGTAGTGTGTCGAGGCAT     QSSVSRH       0      0      0      0      0      0      0      0      0      0      0      0      1      0      0      0      0      0
CAGAGTAGTTATTCTCGGTCT     QSSYSRS       0      0      0      0      0      0      0      0      0      1      0      0      0      0      0      0      0      0
CAGAGTATGTATTATCCGCGG     QSMYYPR       0      0      0      0      0      0      0      0      0      0      0      0      0      0      0      0      0     33
CAGAGTATTACTGATTATTCG     QSITDYS       0      0      0      0      0      0      0      0      0      0      0      0      0      0      0      0      0      5
CAGAGTATTATTATTGATTGG     QSIIIDW       0      0      0      0      0      0      0      0      0      0      0      0      2      0      0      0      0      0
CAGAGTCAGATTAAGATGCGG     QSQIKMR       0      0      0      0      0      0      0      0      0      0      0      0      0      0      0      1      0      0
CAGAGTCAGGTGAGGTTGGCT     QSQVRLA       0      0      0      0      0      0      0      0      0      0      0      0      0      0      0     58      0      0
CAGAGTCAGGTGTCTTGGTGT     QSQVSWC       0      0      0      0      0      0      0      0      0      1      0      0      0      0      0      0      0      0
CAGAGTCAGTATCCGATGTGG     QSQYPMW       0      0      0      0      0      0      0      0      0      2      0      0      0      0      0      0      0      0
CAGAGTCAGTCGGTGGCTCAT     QSQSVAH       0      0      0      0      0      0      0      0      0      0      0      0      0      0      0     65      0      0
CAGAGTCATACGGTGTCTACT     QSHTVST       0      0      0      0      0      0      0      0      0      1      0      0      0      0      0      0      0      0
CAGAGTCATCCGAGGCATACG     QSHPRHT       0      0      0      0      0      0      0      0      0      1      3      0      0      0      0      0      0      0
CAGAGTCCGAGTACGGCTGAT     QSPSTAD       0      0      0      1      0      0      0      0      0      0      0      0      0      0      0      0      0      0
CAGAGTCCGATTAAGATGCGG     QSPIKMR       0      0      0      0      0      0      0      0      0      0      0      0      0      0      0    139      0      0
CAGAGTCCGCATTCTATGTAT     QSPHSMY       0      0      0      0      0      0      0      0      0      1      0      0      0      0      0      0      0      0
CAGAGTCCGCCGTCGGCGCCT     QSPPSAP       0      0      0      0      0      0      0      0      0      0      2      0      0      0      0      0      0      0
CAGAGTCCGCCTTATCATCGT     QSPPYHR       0      0      0      0      1      0      0      0      0      0      0      0      0      0      0      0      0      0
CAGAGTCCGCTGCATGGTGGT     QSPLHGG       0      0      0      0      0      0      0      0      0      0      2      0      0      0      0      0      0      0
CAGAGTCCTCGGTCTATTCTG     QSPRSIL       0      0      0      0      0      0      0      0      0      0      0      0      1      0      0      0      0      0
CAGAGTCCTCGGTCTATTTCT     QSPRSIS       0      0      0      0      0      0      0      0      0      0      0      0     79      0      0      0      0      0
CAGAGTCCTGCTGTTTATTTT     QSPAVYF       0      0      0      0      0      0      0      0      0      3      0      0      0      0      0      0      0      0
CAGAGTCCTGTTAAGTCGATG     QSPVKSM       0      0      0      0      0      0      0      0      0      0      1      0      0      0      0      0      0      0
CAGAGTCGGACGTTTGCTTTT     QSRTFAF       0      0      0      0      0      0      0      0      0      0      0      0      4      0      0      0      0      0
CAGAGTCGTCTGCCTCCTCCT     QSRLPPP       0      0      0      0      0      0      0      1      0      0      0      0      0      0      0      0      0      0
CAGAGTCTGACTTATCGTGAG     QSLTYRE       0      0      0      0      0      0      0      0      0      0      2      0      0      0      0      0      0      0
CAGAGTCTTAGTCCTTCTCAT     QSLSPSH       0      0      0      0      0      0      0      0      0      0      0      0      0      0      0      1      0      0
CAGAGTCTTGATCGTTTTCTT     QSLDRFL       0      0      0      0      0      0      0      0      0      0      0      0      0     32      0      0      0      0
CAGAGTCTTGCTACTGGGAGT     QSLATGS       0      0      0      1      1      0      0      0      0      0      0      0      0      0      0      0      0      0
CAGAGTCTTTCGGTTCAGCTT     QSLSVQL       0      0      0      0      0      0      0      0      0      3      3      1      0      0      0      0      0      0
CAGAGTGAGCCTAGGCTGCCG     QSEPRLP       0      0      0      0      0      0      0      0      0      0      0      0      0      0      0      0      0     38
CAGAGTGAGCGGACTTCTAAT     QSERTSN       0      0      0      0      0      0      0      0      0      0      0      0      0      0      0      0     36      0
CAGAGTGATATGCCTTTTTTT     QSDMPFF       0      0      0      0      0      0      0      0      0      0      0      0      0      1      0      0      0      0
CAGAGTGATTCGCTTCATCAG     QSDSLHQ       0      0      0      0      0      0      0      0      0      0      0      0      0      0      0      0     45      0
CAGAGTGCGCATCAGACGGGG     QSAHQTG       0      0      0      0      0      0      0      0      0      0      0      0      0      0      0      0      0     32
CAGAGTGCGCTGCATGATCTT     QSALHDL       0      0      0      0      0      0      0      0      0      0      0      0      0      3      0      0      0      0
CAGAGTGCGCTTCAGCCGCAG     QSALQPQ       0      0      0      0      0      0      0      0      0      0      0      0      0      0      0      0     92      0
CAGAGTGCGTTGAATATGTGG     QSALNMW       0      0      0      0      1      0      0      0      0      0      0      0      0      0      0      0      0      0
CAGAGTGCTGTTCGTGCTCCT     QSAVRAP       0      0      0      0      2      0      0      0      0      0      0      0      0      0      0      0      0      0
CAGAGTGCTTTGGAGCATCAT     QSALEHH       0      0      0      0      0      0      0      0      0      0      0      0      0      0      0      0     22      0
CAGAGTGGGACTCGTGGGGCT     QSGTRGA       0      0      0      0      0      0      0      0      0      0      0      0      0      0      0      0      0     84
CAGAGTGGTATTATGGCTCCG     QSGIMAP       0      0      0      0      0      0      0      0      0      1      1      0      0      0      0      0      0      0
CAGAGTGTGAAGTCTGGTCAT     QSVKSGH       0      0      0      0      0      0      0      0      0      1      0      0      0      0      0      0      0      0
CAGAGTGTGATGCCGGCGTAT     QSVMPAY       0      0      0      1      0      0      0      0      0      0      0      0      0      0      0      0      0      0
CAGAGTGTTCCGTATGCGACG     QSVPYAT       0      0      0      0      0      0      0      0      0      1      0      0      0      0      0      0      0      0
CAGAGTTATACTGCTCCTGCT     QSYTAPA       0      0      0      0      1      0      0      0      0      0      0      0      0      0      0      0      0      0
CAGAGTTCGTTTGAGTATATG     QSSFEYM       0      0      0      0      0      0      0      0      0      0      0      0      0      0     10      0      0      0
CAGAGTTCTCGTGCTGAGATT     QSSRAEI       0      0      0      0      0      0      0      0      0      0      0      0      0      0      0      0      0     13
CAGAGTTGGCGTGTGCTTACG     QSWRVLT       0      0      0      0      0      0      0      0      0      1      0      0      0      0      0      0      0      0
CAGAGTTGGGATACTCAGTTT     QSWDTQF       0      0      0      0      0      0      0      0      0      0      0      0      0      0      0      0      0     15
CAGAGTTGGTGGCCTTCGTCG     QSWWPSS       0      0      0      2      0      0      1      0      0      0      0      0      0      0      0      0      0      0
CAGAGTTTGACTGATCGGTTG     QSLTDRL       0      0      0      0      0      0      0      0      0      1      0      0      0      0      0      0      0      0
CAGAGTTTGCAGCCGCAGTTT     QSLQPQF       0      0      0      1      0      0      0      0      0      0      0      0      0      0      0      0      0      0
CAGAGTTTGCTTGTTCATCCT     QSLLVHP       0      0      0      0      0      0      0      0      0      2      0      0      0      0      0      0      0      0
CAGAGTTTTCATAAGAGTGGG     QSFHKSG       0      0      0      0      0      0      0      0      0      0      0      0      7      0      0      0      0      0
CAGAGTTTTCCGCCTTCTAGT     QSFPPSS       0      0      0      0      0      0      0      0      0      0      4      0      0      0      0      0      0      0
CAGAGTTTTCGTGATCCTTAT     QSFRDPY       0      0      0      0      0      0      0      0      0      1      0      0      0      0      0      0      0      0
CAGAGTTTTGTGTCTCAGGGT     QSFVSQG       0      0      0      0      0      0      0      0      0      0      0      0      0      1      0      0      0      0
CAGAGTTTTTTGATTTCGAAG     QSFLISK       0      0      0      0      0      0      0      0      0      0      0      0      0      0      0      0      0      6
CAGATGAATAAGTTGTTTACT     QMNKLFT       0      0      0      0      0      0      0      0      0      0      0      0      0      0      2      0      0      0
CAGATGAATACGAGTAGTGCG     QMNTSSA       0      0      0      0      0      0      0      0      0      0      0      0      0      0      0      0      0     32
CAGATGAATCTGAATAGTGAT     QMNLNSD       0      0      0      0      0      0      0      0      0      0      0      0      0      0      0      0      0      9
CAGATGAATTCGTCTCCTTTT     QMNSSPF       0      0      0      0      0      0      0      0      0      1      2      1      0      0      0      0      0      0
CAGATGACGAAGGATAGGTAT     QMTKDRY       0      0      0      0      2      0      0      0      0      0      0      0      0      0      0      0      0      0
CAGATGACGAATCGGGCTCAT     QMTNRAH       0      0      0      0      0      0      0      0      0      1      0      0      0      0      0      0      0      0
CAGATGACGACTCCGAATCCT     QMTTPNP       0      0      0      0      0      0      0      0      0      2      0      0      0      0      0      0      0      0
CAGATGACGCAGCGTCAGGGT     QMTQRQG       0      0      0      1      0      0      0      0      0      0      0      0      0      0      0      0      0      0
CAGATGACGCCTCCTCTTCCG     QMTPPLP       0      0      0      0      0      0      0      0      0      1      0      0      0      0      0      0      0      0
CAGATGACGCTTCGTGTGAAG     QMTLRVK       0      0      0      0      0      0      0      0      0      1      0      0      0      0      0      0      0      0
CAGATGACGGGTCCGCTGCAT     QMTGPLH       0      0      0      0      0      0      0      0      0      1      0      0      0      0      0      0      0      0
CAGATGACGTCGCATAATTCG     QMTSHNS       0      0      0      0      0      0      0      0      0      1      0      0      0      0      0      0      0      0
CAGATGACGTTGATGGGTCCT     QMTLMGP       0      0      0      0      0      0      0      0      0      0      0      0      0      0     20      0      0      0
CAGATGACGTTGGGTACTCTT     QMTLGTL       0      0      0      1      1      0      0      0      0      0      0      0      0      0      0      0      0      0
CAGATGACTACTCAGCAGACT     QMTTQQT       0      0      0      0      0      0      0      0      0      0      0      0      0      0      0      0      0      2
CAGATGACTATTAATCTGACG     QMTINLT       0      0      0      0      0      0      0      0      0      0      0      0      0      3      0      0      0      0
CAGATGAGGACGCCGCCTACG     QMRTPPT       0      0      0      0      0      0      0      1      0      0      0      0      0      0      0      0      0      0
CAGATGAGGCTGACGCTGCCG     QMRLTLP       0      0      0      0      0      0      0      0      0      1      0      0      0      0      0      0      0      0
CAGATGAGTTCTAGTACGACG     QMSSSTT       0      0      0      0      0      0      0      0      0      1      0      0      0      0      0      0      0      0
CAGATGATGACGAATTGGGTT     QMMTNWV       0      0      0      0      0      0      0      0      0      0      0      0      0      1      0      0      0      0
CAGATGATGACGGATTGGGTT     QMMTDWV       0      0      0      0      0      0      0      0      0      0      0      0      0     18      0      0      0      0
CAGATGATGAGGCCTTATTTT     QMMRPYF       0      0      0      0      0      0      0      0      0      2      0      0      0      0      0      0      0      0
CAGATGCAGAAGATTAAGGTG     QMQKIKV       0      0      0      0      0      0      0      0      0      0      0      0      0      0      0      0      0      2
CAGATGCAGCATCCTTTGTCT     QMQHPLS       0      0      0      0      0      0      0      0      0      0      1      0      0      0      0      0      0      0
CAGATGCAGCCGAATCATGAT     QMQPNHD       0      0      0      0      0      0      0      0      0      0      1      0      0      0      0      0      0      0
CAGATGCAGCCGGTGCCGGCT     QMQPVPA       0      0      0      0      0      0      0      0      0      1      0      0      0      0      0      0      0      0
CAGATGCAGCCTGTTGAGCTG     QMQPVEL       0      0      0      0      0      0      0      0      0      0      1      0      0      0      0      0      0      0
CAGATGCAGCTTGATTTGTCG     QMQLDLS       0      0      0      0      0      0      0      0      0      2      1      0      0      0      0      0      0      0
CAGATGCATAATCATGTGTCT     QMHNHVS       0      0      0      0      0      0      0      0      0      0      0      0      0      0      0      2      0      0
CAGATGCATCATCTTGCTACG     QMHHLAT       0      0      0      2      1      0      0      0      0      0      0      0      0      0      0      0      0      0
CAGATGCATCGGGAGCCTGCT     QMHREPA       0      0      0      0      0      0      0      0      0      0      0      0      0      0      7     57     81      0
CAGATGCATTGGATTAGGCCT     QMHWIRP       0      0      0      2      0      0      0      0      0      0      0      0      0      0      0      0      0      0
CAGATGCCGAAGATGACTTCT     QMPKMTS       0      0      0      0      0      0      0      0      0      1      0      0      0      0      0      0      0      0
CAGATGCCGAATACGACTCCG     QMPNTTP       0      0      0      0      0      0      0      0      0      1      0      0      0      0      0      0      0      0
CAGATGCCGACTTGGTCGCCT     QMPTWSP       0      0      0      0      0      0      1      0      0      0      0      0      0      0      0      0      0      0
CAGATGCCGCATTGGTGTCAG     QMPHWCQ       0      0      0      0      0      0      0      0      0      1      0      0      0      0      0      0      0      0
CAGATGCCGCCTTATCCGAAT     QMPPYPN       0      0      0      0      0      0      0      0      0      0      0      0      0      0      1      0      0     25
CAGATGCCGGCGTCGAAGTCT     QMPASKS       0      0      0      0      1      0      0      0      0      0      0      0      0      0      0      0      0      0
CAGATGCCGTCTCGTTCGTTG     QMPSRSL       0      0      0      0      1      0      0      0      0      0      0      0      0      0      0      0      0      0
CAGATGCCGTCTCGTTCGTTT     QMPSRSF       0      0      0      1      4      0      2      0      0      0      0      0      0      0      0      0      0      0
CAGATGCCTATTCCTGGGGCT     QMPIPGA       0      0      0      0      0      0      0      0      0      0      0      0      0      0      1      0      0      0
CAGATGCCTATTGGTCTTACG     QMPIGLT       0      0      0      0      0      0      0      0      0      0      0      0      6      0      0      0      0      0
CAGATGCCTCATTTGACGCCT     QMPHLTP       0      0      0      0      0      0      0      0      0      6      2      0      0      0      0      0      0      0
CAGATGCCTCCGGCTACTGCT     QMPPATA       0      0      0      0      1      0      0      0      0      0      0      0      0      0      0      0      0      0
CAGATGCCTCCTCATACTCCG     QMPPHTP       0      0      0      0      0      0      0      0      0      1      0      0      0      0      0      0      0      0
CAGATGCCTCTTCGGATTCCG     QMPLRIP       0      0      0      3      1      0      0      0      0      0      0      0      0      0      0      0      0      0
CAGATGCCTGAGCATATTATT     QMPEHII       0      0      0      0      0      0      0      0      0      0      0      0      0      0      0      0      0      1
CAGATGCCTGCTCCGACGAGG     QMPAPTR       0      0      0      0      0      0      0      0      0      1      1      0      0      0      0      0      0      0
CAGATGCCTGTTTGGACTCAG     QMPVWTQ       0      0      0      0      0      0      0      0      0      1      0      0      0      0      0      0      0      0
CAGATGCGTCATATTACTATG     QMRHITM       0      0      0      0      0      0      0      0      0      0      0      0      0      0      0      0      0      1
CAGATGCGTCCTCTTCCGCCG     QMRPLPP       0      0      0      0      0      0      0      0      0      2      1      0      0      0      0      0      0      0
CAGATGCTGAAGATTAAGGTG     QMLKIKV       0      0      0      0      0      0      0      0      0      0      0      0      0      0      0      0      0     23
CAGATGCTGATGACGCCGGTG     QMLMTPV       0      0      0      0      0      0      0      0      0      4      0      0      0      0      0      0      0      0
CAGATGCTGCCTAATTCTTCT     QMLPNSS       0      0      0      0      0      0      0      0      0      0      0      0      0      0      0      0      0      6
CAGATGCTGGCTGTTGTTAAG     QMLAVVK       0      0      0      0      0      0      0      0      0      0      0      0      0      0      0      0      0      2
CAGATGCTTCCGGATAGTGAT     QMLPDSD       0      0      0      0      0      0      0      0      0      0      0      0      0      0      0     78      0      0
CAGATGCTTGAGCCTACGCTT     QMLEPTL       0      0      0      2      1      0      0      0      0      0      0      0      0      0      0      0      0      0
CAGATGCTTGGTTCTCAGTCT     QMLGSQS       0      0      0      0      0      0      0      0      0      0      0      0      0     21      0      0      0     29
CAGATGGAGCCTGCTTATCAT     QMEPAYH       0      0      0      0      0      0      0      0      0      0      0      0      0      0      0      0      0      3
CAGATGGAGCTGCCGCTTGAG     QMELPLE       0      0      0      0      0      0      0      0      0      0      0      0      0      0      0      0      1      0
CAGATGGAGGCTCCTGTTAAG     QMEAPVK       0      0      0      0      0      0      0      0      0      0      0      0      0      0      4      0      0      0
CAGATGGAGTATGTGTCTACG     QMEYVST       0      0      0      0      0      0      0      0      0      0      0      0      0      0      0      1      0      0
CAGATGGATTATACTCAGCAT     QMDYTQH       0      0      0      0      0      0      0      0      0      0      0      0     12      0      0      0      0      0
CAGATGGATTATAGGCAGGTT     QMDYRQV       0      0      0      0      0      0      0      0      0      0      0      0      0      0      2      0      0      0
CAGATGGATTATCATAATCCG     QMDYHNP       0      0      0      0      0      0      0      0      0      0      0      0      0     10      0      0      0      0
CAGATGGCGCTGCCGCTTGAG     QMALPLE       0      0      0      0      0      0      0      0      0      0      0      0      0      0      0      0    213      0
CAGATGGCTCATAATGCGCCT     QMAHNAP       0      0      0      1      3      0      1      0      0      0      0      0      0      0      0      0      0      0
CAGATGGCTGCTGTTCATACG     QMAAVHT       0      0      0      0      0      0      0      0      0      0      0      0      0      0     13      0      0      1
CAGATGGGGCCTGTTCTGCTG     QMGPVLL       0      0      0      0      0      0      0      0      0      0      0      0      1      0      0      0      0      0
CAGATGGGTACTACGATTACT     QMGTTIT       0      0      0      0      0      0      0      0      0      1      2      0      0      0      0      0      0      0
CAGATGGGTCATGTTAATGCT     QMGHVNA       0      0      0      0      0      0      0      0      0      0      1      0      0      0      0      0      0      0
CAGATGGTGCAGATTTCTTTT     QMVQISF       0      0      0      0      0      0      0      0      0      0      0      0      0      1      0      0      0      0
CAGATGGTGTGTATGAGGTGT     QMVCMRC       0      0      0      0      0      0      0      0      0      0      0      0      0     19      0      0      0      0
CAGATGGTTATTACTGTTCAT     QMVITVH       0      0      0      0      0      0      0      0      0      1      0      0      0      0      0      0      0      0
CAGATGTATAGTAGTCGTATT     QMYSSRI       0      0      0      0      0      0      0      0      0      0      0      0     17      0      0      0      0      0
CAGATGTATATGAAGGTGAGG     QMYMKVR       0      0      0      0      0      0      0      0      0      0      0      0      0      0      0      0      0     11
CAGATGTATATTAAGACGGTT     QMYIKTV       0      0      0      0      0      0      0      0      0      0      0      0      0      0      0      0      0      1
CAGATGTATCCTTCGTCGCAT     QMYPSSH       0      0      0      4      0      0      0      0      0      0      0      0      0      0      0      0      0      0
CAGATGTCGAATCGTGTTCCG     QMSNRVP       0      0      0      0      0      0      0      0      0      1      0      0      0      0      0      0      0      0
CAGATGTCGACGCCTACGGCT     QMSTPTA       0      0      0      0      0      0      0      0      0      2      1      0      0      0      0      0      0      0
CAGATGTCGAGGACGCCTGTG     QMSRTPV       0      0      0      0      0      0      0      0      0      0      0      0      0      0     11      0      0      0
CAGATGTCGTCTAAGATTATT     QMSSKII       0      0      0      0      0      0      0      0      0      0      0      0      0      0      0      0     12      0
CAGATGTCGTTGCCTGGTATT     QMSLPGI       0      0      0      0      0      0      0      0      0      0      0      0      0      0      0      0      0     13
CAGATGTCGTTGGCTTTTTAT     QMSLAFY       0      0      0      0      0      0      1      0      0      0      0      0      0      0      0      0      0      0
CAGATGTGGGCGATTGATACT     QMWAIDT       0      0      0      0      0      0      0      0      0      0      0      0      0      0      4      0      0      0
CAGATGTTGCGGACTGGTCCG     QMLRTGP       0      0      0      0      0      0      0      0      0      0      0      0      0      0      0      0      0      1
CAGATGTTGGCGGAGATTCAG     QMLAEIQ       0      0      0      0      0      0      0      0      0      0      0      0      0      0      0      0      8      0
CAGATGTTTAGGCTTCCTACG     QMFRLPT       0      0      0      0      0      0      0      0      0      0      0      0      0      0     13      0      0      0
CAGATGTTTATTCAGCATAGT     QMFIQHS       0      0      0      0      0      0      0      0      0      0      0      0      0      0      0      1      0      0
CAGATTAAGTTGGCTGGTTTG     QIKLAGL       0      0      0      0      0      0      0      0      0      1      0      0      0      0      0      0      0      0
CAGATTAATCAGCATAAGATT     QINQHKI       0      0      0      0      0      0      0      0      0      0      0      0      0      0      0      0      0     13
CAGATTAATCAGTTTCCTTGG     QINQFPW       0      0      0      0      0      0      0      0      0      3      0      0      0      0      0      0      0      0
CAGATTAATGAGCGTTGGTTG     QINERWL       0      0      0      0      0      0      0      0      0      0      0      0      4      0      0      0      0      0
CAGATTAATGTTCCGTCTAGG     QINVPSR       0      0      0      0      0      0      0      0      0      0      0      0      1      0      0      0      0      0
CAGATTAATGTTTCTTATCTT     QINVSYL       0      0      0      0      1      0      0      0      0      0      0      0      0      0      0      0      0      0
CAGATTAATTTTATTAATACG     QINFINT       0      0      0      0      0      0      0      0      0      0      0      0      0      1      0      0      0      0
CAGATTACGCCTCCGAATGAG     QITPPNE       0      0      0      0      0      0      0      0      0      0      0      0      0     11      0      0      0      0
CAGATTACGGCGTATTATAAT     QITAYYN       0      0      0      0      0      0      0      0      0      1      2      0      0      0      0      0      0      0
CAGATTACTACGCCTCAGTTT     QITTPQF       0      0      0      0      0      0      0      0      0      1      0      0      0      0      0      0      0      0
```
