## Supporting Data (Sequencing, Scripts) for "Reproducible Discovery of Cell-Binding Peptides “Lost” in Bulk Amplification via Emulsion Amplification in Phage Display Panning": lot2_Naive_and_Amplified.txt (part 1 of 56)

```
Nucleotide                Peptide    L2A1 L2A2 L2A3 L2A4 L2A5 L2N1 L2N2 L2N3 L2N4 L2N5

TGGGGGCGGATTAGTCATGTT     WGRISHV     183  158  221  371  230   34   47   34   16   33
TGGTCGCTGTCGGAGCTTCAT     WSLSELH     220  105  177  278  192   50   57   42   28   43
CTGCTGTATAGGGAGTTTAAT     LLYREFN     142  143  164  303  207   38   66   36   13   60
ACTACGCAGGTGCTGGAGGCT     TTQVLEA     157  123  150  216  151   55   81   50   34   61
GGGTGGGAGACGCGGATGGAG     GWETRME     110  124  112  193  159   20   35   12   11   37
GTTGCGATTCCTACGTCTGTG     VAIPTSV     123  104   94  170  115   31   43   27   11   39
ATGATGATTAGTGCGACTGAG     MMISATE      98  114  114  180  110   12   19   17    1   16
CTGCAGTTGGCGGTGGATACT     LQLAVDT     115   93  106  156  140   22   19   12    3   21
TTGCGTAGTGATCCTGTGGTT     LRSDPVV     106   84   94  188  123   13   11    6    7   23
CTTAGTCATACGCTGACTTGG     LSHTLTW      94   83  127  195  136   22   29   18   11   24
GATGCGATTCCTACGTCTGTG     DAIPTSV      74   80   87  124   89   23   24   22    8   23
CAGCTGTATAGGGAGTTTAAT     QLYREFN      84   64   82  167   84   19   37   26    8   33
CATAGTCATACGCTGACTTGG     HSHTLTW      76   63   80  129   92   10   19   12   14   15
GGGATGCATGAGACTCATGTG     GMHETHV      66   70   67  124   82   13   24   10    7   18
AAGATGATTAGTGCGACTGAG     KMISATE      61   74   96  154   69   13   12   19    1   17
CTTGGTGGGGTTCGTTTGTAT     LGGVRLY      59   68   75  132  112   13   12    3    4   12
GCGTTGGGGACGAGGATGATT     ALGTRMI      73   51   68  111   70   11   10    6    3   14
GGGCCTAGTGCGTCTCGGAAT     GPSASRN      62   57   48  128   89   11   11   10    3   10
GTTACTCTTCCGCCTAGTTCT     VTLPPSS      54   57   59   85   49   12   15   15    8   12
CAGCAGTTGGCGGTGGATACT     QQLAVDT      67   41   42   85   59    8    9    7    3   12
GGGCATGATCCGACTCCTCTG     GHDPTPL      56   52   59  119   64   11    8   15    1    3
ACTTCGACGGGTGCGATTGCG     TSTGAIA      57   48   52   73   62   10   19   10    4   19
GTGTCTCGGGTGATGTCTCGT     VSRVMSR      39   64   57   93   74    6   11   10    0    1
GGGCAGTCGGAGAAGCATTTG     GQSEKHL      60   42   63  122   89    6   14    3    1   13
GCGCTTCAGCCGTAGAAGCAT     ALQPQKH      47   52   80  143   98   16   12   10   11   13
GCGCATCATCTGAAGGTGTCG     AHHLKVS      45   50   70  127   77   23   22   14    7   20
GCTTATGTGGCGAGGCAGAAT     AYVARQN      48   47   60   89   58   14   15   19   12   17
GTTAGTTCGCTTTTTGCTCTT     VSSLFAL      56   31   45   88   52    4   11   12    4   14
TGGTCGAGTACGGCGTCTCTT     WSSTASL      46   38   43   83   49    5    4    7    1    8
ATTGATAGGACGCAGTTTATG     IDRTQFM      42   40   57   62   42   14   33   16    7   29
GCGATGACTGCGTTGGATCTG     AMTALDL      41   40   27   68   43   13    1    3    4    8
CTTGTGCCTCGGGCTATGGCG     LVPRAMA      42   38   54   94   81   12    7    3    3    6
TGGACTACTTCGGTGGGTACT     WTTSVGT      36   43   55   86   63    4    6    7    1    3
GTGCCTAATATTGTTACGCAG     VPNIVTQ      26   45   53   88   45   11   19    4    1   10
ATGCCGAGTTTGGCGCGTCAG     MPSLARQ      37   33   42   53   53    4   12   11    6    6
TCGCCGGTTAAGTATGCGCCG     SPVKYAP      39   31   45   81   49   12   15    6    4   11
ACTTTGTCGGAGCGTAATATT     TLSERNI      22   47   38   60   50   14   13    3    3    6
GAGTCTCGGGTGATGTCTCGT     ESRVMSR      25   44   43   56   50    4   10    4    0    4
CTGTTGGCTGTTGCTCCTTCG     LLAVAPS      31   36   31   65   56    8   11    3    6   11
CATGGTGGGGTTCGTTTGTAT     HGGVRLY      38   28   35   52   49    6    5    1    1    3
GTTCCTGCTAGTCCTTGGACT     VPASPWT      29   37   34   54   41    3    7    4    3    3
ACTGTTAATTTTAAGCTGTAT     TVNFKLY      22   42   19   28   22    6   15    3    3   10
GGTCTGAGGAATCCGCCGAGT     GLRNPPS      36   28   44   70   45   12   15   19   11   23
AGTCATGTGAATGTGCCGTCT     SHVNVPS      26   37   36   51   27    3   10    8    8   10
ATTGCGTATGGTGGTCGGATT     IAYGGRI      34   29   29   48   21    4    4    3    1    4
GGGCCGCTTCATGCGCAGTTT     GPLHAQF      37   23   29   46   40   14   10    4    6   15
GCGAATACTCGTTGGCCTACT     ANTRWPT      32   26   46   62   47   12   10    1    6    7
AGTATTTATCCTGCGGAGAAT     SIYPAEN      18   39   37   32   17    1   10    1    1    4
GATAGTTCGCTTTTTGCTCTT     DSSLFAL      40   17   28   61   30    3   11    1    4    4
ACTATGCAGAATATTCCTAAT     TMQNIPN      31   25   30   51   33    4   11    6    3    7
ATGCCTTGGGGTCCGTTTGGG     MPWGPFG      33   23   31   32   25    0    4    7    3    0
CTGCTGTATTGGGAGTTTAAT     LLYWEFN      27   29   24   52   34   10   14   12    3   14
AGTTGGACGGCTTTGGGTCCT     SWTALGP      26   29   20   44   37    1    8   11    7   15
CGGCCTGCTCCGTGGGCGCAT     RPAPWAH      25   30   31   40   50    8    7    7    0    4
CTTCTTAATCAGCAGAATCAT     LLNQQNH      21   34   24   52   30   12   11    4    3   11
GCGCCGTTTAATTTTGGTAAT     APFNFGN      32   23   36   77   54    8   12    7    0   14
CTTTCGTATGATAAGTTTCAT     LSYDKFH      27   27   54   76   35    8   14    1    0    6
GGGACTGGTAGTCAGGCTAGT     GTGSQAS      21   33   34   69   41    7   20    4    1   13
ATTGATAATAGTCATACGCAT     IDNSHTH      25   27   25   42   23    7    6    8    0   10
CTGATGCATCGGGAGCCTGCT     LMHREPA      27   25   35   53   53    8   15   13    4    1
ACTACGGCGAATGTGCGTATT     TTANVRI      31   20   41   34   21   12    3    9    1    1
GGTGTGGCGATTACGATGAAG     GVAITMK      23   27   26   56   47    3    8    1    3    6
AGTTTGTTGGGTCAGACTCCT     SLLGQTP      19   29   22   33   17    4   12    7    0   10
CAGCTGTATAGGGAGTTTAAA     QLYREFK      25   23   24   40   26    6   10    6    3   10
TGGGAGATTGGTTCGGGTCCG     WEIGSGP      26   22   29   18   41    3    0    3    1    1
CATGTGCCTCGGGCTATGGCG     HVPRAMA      27   19   29   63   40    8    6    4    1    1
CATTCGTATGATAAGTTTCAT     HSYDKFH      23   22   20   22   23    3    7    1    0    3
AATGCGTATGGTGGTCGGATT     NAYGGRI      17   27   15   19   13    1    4    1    0    3
CTTTATGATCGTATGCATCGT     LYDRMHR      21   23   30   37   33    3    4    4    0    4
TCGAATATGACGCGGTGGCAT     SNMTRWH      29   15   23   32   23    7    4    4    1    0
GCTCCTGTTCAGTTGGTTCGG     APVQLVR      24   19   14   44   17   13   16    7    6    6
GGGCAGGGTCAGACGATTCCT     GQGQTIP      26   17   25   56   13    8    6    7    1   11
GGGGCGTGTGCTAAGCATACT     GACAKHT      25   18    8   32   32    8    7    3    4    4
GTTCATGCTGGGCTTCAGGTG     VHAGLQV      23   20   21   29   16   12   11    9    1   12
GTTCCGCAGATTCTTCCTTAT     VPQILPY      24   19    8   13   14    4    6    6    0    8
AGTCAGCCTACTTGGATGTTT     SQPTWMF      24   18   27   34   21    8   17    6    0   11
AGTGAGGCGCATAATCTGCAT     SEAHNLH      19   23   24   38   24    4   11    1    1    8
ATTAATACGTTGTCGCGTACT     INTLSRT      19   22   24   38   25    4   12    4    1    7
GTGACGGCTTTGATTGCGGCT     VTALIAA      30   11   34   67   39    4   13    7    0    7
GTTCCGCATGCGGTTGCTCTG     VPHAVAL      18   22   24   27   24    6    4    6    3    6
TTTACGCATGGGATTAGTTCT     FTHGISS      13   27   15   38   21    4    4    1    0    7
GTGGGTTCGTATCTGGGGATT     VGSYLGI      24   15    8   14   15    1   13    4    6   10
GTTTCTAGGGATACGCCGCAG     VSRDTPQ      17   22   25   44   13    5    6   10    0    4
TCGCTGGATGTGCGTATGTGG     SLDVRMW      30    9   13   26   18   20    7    4    3    4
CAGTTGGCTGTTGCTCCTTCG     QLAVAPS      16   22   27   39   32    3    5    8    3    6
GCGACGCCGGTGCTGTCGGGT     ATPVLSG      19   19   15   24   13    7    4    6    0    3
TGGGGGCGGTTTAGTCATGTT     WGRFSHV      17   21   26   43   26    3    8    6    1    4
ATGGTGCCTCCTTCGTATGAT     MVPPSYD      10   27   33   39   22    3    3    3    0    3
CTGCCGCGTCAGGATAATAGT     LPRQDNS      16   21   11   33   10   22   11    7    3    8
GCGGGGGCTTATGTTGCTACT     AGAYVAT      18   19   14   28   18   11    3    6    1    3
TCGGCTGAGAAGCTGTTGCGT     SAEKLLR      26   11   16   24   13    9    8   15    4    6
TGGGGGCGGATTAGTCATGTA     WGRISHV      22   15   23   35   21    3    7    1    3    1
GAGTGGCTGGCTCCTCGTAAG     EWLAPRK      15   21   14   22   10    1    3    3    1    1
GTGCAGTATAAGCCTATGAAG     VQYKPMK      12   24   15   41   10    6   12    0    0    8
CTGACGTGGCTGGAGATGGGT     LTWLEMG      26    9   22   29   23    4    4    1    1    3
GTGTGGCTGGCTCCTCGTAAG     VWLAPRK      19   16   14   34   14    1    3    1    4    3
TCGCAGCAGGGTAAGCTGAAT     SQQGKLN      18   16   10   21   15    5   11    4    1    7
ACTACGCAGGTGCTGGAGGCA     TTQVLEA      18   15   15   32   14   11    4    6    3   10
CTGACGTAGATGCAGCAGAGT     LTQMQQS      22   11   14   34   13    4    8    8    6    3
TTGCATAGGCATGCTAATCTG     LHRHANL      13   20   15   18   20    4    4    1    0    3
ACTCCTTATATGACTCCTAAG     TPYMTPK      15   17   16   20    9    4    8    6    7   10
CGTTGGTCTGAGCCTGTTTCT     RWSEPVS      13   19   25   21   28    8   12    3    3    6
TCGTTTAGTCGTGCTGAGTCT     SFSRAES      13   19   14   24   16    3    4    1    1    1
TGGGGTATGAGTAATTCGTCG     WGMSNSS      22   10   37   34   38    7    8   10    3    1
AGTGGTCCGAAGAATGCGACT     SGPKNAT      22    9   12   10   26    1    4    3    3    1
CTTGCTGCGTGGCATTTTATT     LAAWHFI      18   13   14   36   23    6    7    1    3    6
GGTCCGACGTAGGCGCAGCCG     GPTQAQP      17   14   25   43   24    1   16   11    0    7
GTTACGGCGTTGCATAGTTTG     VTALHSL      17   14   17   35   17    7    3    1    0    3
TCGGCTGCTTGGAATAAGTCG     SAAWNKS      15   16    5   24   21    4    8    0    0    0
ATGATGATTTGTGCGACTGAG     MMICATE      15   15   20   42   13    3    3    2    3    4
ATGCCGACTTGGTTGCATCAT     MPTWLHH      16   14   22   25   14    0    6    1    1    0
CGGCATTTTATTAAGGAGCTT     RHFIKEL      23    7   15   31   20    0    0    1    0    1
GAGAATCATGTGCATGTTAGG     ENHVHVR      21    9   10   25   16    1    1    1    0    0
GAGACGGCTTTGATTGCGGCT     ETALIAA      13   17   32   55   22    4    8    3    1    6
GATCATGCTGGGCTTCAGGTG     DHAGLQV      19   11   11   16    8    8   14   12    4    6
GGTTTGGCGCCTTTTAATGCG     GLAPFNA      16   14   25   37   32    6    8    7    6   11
GTTGAGAATGTTCATGTTCGT     VENVHVR      14   16   17   35   21    1    4    0    0    3
GTTGTGACTCCTAAGACTGCG     VVTPKTA      21    9    9   16   22    7    8    7    1    1
TGGCCGCCTAAGTCTCCTACG     WPPKSPT      21    9    8   25    8    7   12    6    0    7
ACTCAGCATTATGGTTCGAGT     TQHYGSS      10   19   24   31   25    1    0    3    0    6
ACTCGTATTCCGGCGGCTTCT     TRIPAAS       9   20   21    9   16    7    8    1    0    7
ATTACGAGTTTGCCTTCTTAT     ITSLPSY      12   17   21   23   19    1    7    1    1    4
GCGACGTATGGTAATTTGTGG     ATYGNLW      18   11   15   40   28    1    6    0    0    3
GCGACTGATGAGATTGTTCCG     ATDEIVP      14   15    8   21    9    3    8    4    4    4
TGGTCGCTGTCGGAGCTTCAA     WSLSELQ      16   13   14   22   15    4    7    4    1    4
ATGGATGGTGCGGCGGGTTTT     MDGAAGF       5   23   14   22   29    6   18    3    7    4
ATTGAGGCTCTGCGGAGTCTG     IEALRSL      13   15   21   11    9    7    7    7    0   11
GCGCAGTCTCTTGAGACGTCT     AQSLETS      14   14   15   32   13    1    0    1    0    4
GCTATTGATTTTGCGCGTAAT     AIDFARN      13   15   20   44   15    7    6    4    0    4
TTTAGTGAGCCTGCTGTTACG     FSEPAVT      11   17   13   16   16    3    6    0    3    1
AGTATGCGGGATACGACTGAT     SMRDTTD      13   14   15   25   11    1    8    4    1    0
AGTTTGTCGAAGTGGTCTTTT     SLSKWSF       5   22    4   13   14    1    4    4    8    0
ATTGGTGGGAATTTGAGTGCG     IGGNLSA      13   14   10   13   17    1    7    1    1    4
CTGCTGCTGCGTGAGTTGTCG     LLLRELS      18    9    8   16   11    3    4    3    3    3
GTGAGTTATGGGGTTCCTATG     VSYGVPM      13   14   13   25   19    7    0    3    1    3
GTGGTTGTGGAGGGTGGTTCG     VVVEGGS      13   14   21   10   10    4    6    0    0    7
TATACGCATGGGATTAGTTCT     YTHGISS      14   13    5   21   13    1    3    1    0    4
AGTGTGGCTCGGATGGGTCTG     SVARMGL      17    9    1   14   12    1    0    2    1    3
GCGACGTAGAATTATGTGCAT     ATQNYVH      13   13   14   19   18    3    4    3    0    1
GCTAGTACTCTTATTGTTTTT     ASTLIVF      12   14   11   25   10    8   19   11    4   12
GGGCGTGTTGCTCTTGATCCG     GRVALDP       9   17   16   26   21   10    4   11    6    3
GGTGCTTCTGAGAGTTATCTG     GASESYL      11   15   19   30   22    3    3    3    1    4
TGGTCTGAGCATTATGTTTAT     WSEHYVY      13   13    7   27    8    0    1    4    0    0
TTTAAGCATCCTATGTATGAT     FKHPMYD       9   17   20   13   13    0    1    0    0    0
TTTCATCCTAGGACTACTTCG     FHPRTTS      14   12   13    5   11    1    1    0    0    1
AATAATACGTTGTCGCGTACT     NNTLSRT      14   11   20   21   15    6    6    4    1    3
ATTGAGGCTCAGTCTATGAAG     IEAQSMK      18    7    3   25   18    6    4    7    0    6
ATTGATAGGCCGCATATGCCG     IDRPHMP      10   15   16   19   16    7    1    3    1    3
CTGCAGACTAATTGGAGTTTG     LQTNWSL      15   10   10   25   20    4    1    0    0    3
GGGGTGAATCATGCTTCGGTT     GVNHASV      17    8   15   23   16    3    3    6    0    4
GGTCATCCGAGGAGTGCTAAT     GHPRSAN      15   10   14   33   21    1    1    3    0    0
GTGCATGCTGCTCAGGTTGCG     VHAAQVA       8   17   14   19   24    9    3    1    1    3
GTTGATATTGGGGATTCGCGG     VDIGDSR       9   16   11   11   13    1    1    3    1    0
TTGAATCGTATTGCGACTCAG     LNRIATQ      13   12   15   10   10    3    3    0    0    5
TTGAGGGCGCAGGTGACTCCT     LRAQVTP      12   13   13   22   27    3    7    0    3    4
ACGTATTATCAGCGTCCGCAT     TYYQRPH      11   13   16   25   23    4    3    4    1    6
AGTACGGCGAGGGGTTCGATG     STARGSM      13   11   27   46   21    0    3    3    1    7
ATTGCGCCGTATCGTGCGATG     IAPYRAM       9   15   16   26   10   12    6    4    6    4
CTGTATGTTACGCCTAAGTGG     LYVTPKW      13   11    4    8   11    3    3    3    0    0
CTTAGTCATTCGCTGACTTGG     LSHSLTW       9   15    9   25   15    1    4    1    0    1
GCGATTCAGTGGGGTCTTCCT     AIQWGLP      11   13   14   19   17    0    0    1    3    1
GCTGGGAGTGTTATTGATACG     AGSVIDT      17    7   14   16   18    6    4    4    7    1
GGGGCTATGAGTCATCATAAG     GAMSHHK      10   14   23   34   38    0    6    7    0    3
GGGGTTCATCGGGAGCAGATT     GVHREQI       5   19   13   17   13    3    6    0    1    6
TTTTCGGGTGGTGGTAATCAT     FSGGGNH       9   15   23   15   23    1    7    1    0    3
ACGAAGAATGGTCCGACGTTG     TKNGPTL      14    9    8   16   13    4    3    3    1    0
ACGGTTATTTCGCAGAATATG     TVISQNM       9   14    9   15   13    6   18    6    0   13
ATGGCGCCTTTGTCTGAGCTT     MAPLSEL      15    8    9   13   16    3    6    6    1    7
CATCTTAATCAGCAGAATCAT     HLNQQNH      14    9   16   24   20   10    3    3    1    4
CTGTATTCGTCGACTGGGCAT     LYSSTGH       9   14    8   11    5    6    8    4    3    6
GCGAAGTCTCTGATGTTTCAG     AKSLMFQ      10   13   20   28   16    6    2    7    4    7
GCTTCGTTGTCGAAGTATTCT     ASLSKYS      10   13   15   18   16    8   14    1   10    4
GTGCCGGGGCTTGGGCTTAAT     VPGLGLN      10   13   18   20    9    6    8    1    0    3
TCGTTTAATCTTCCGAATACG     SFNLPNT      10   13   12   19    4    3    1    1    1    0
ATTGAGGCTCCTAGGCATGCT     IEAPRHA       8   14   10   14    9    6    7    6    4    8
CAGATGCATCGGGAGCCTGCT     QMHREPA      14    8   18   32   25    6   11    7    4    2
CTGTTGATTCATTGGCGGCAT     LLIHWRH      16    6    7   15    8    3   13    4    3    4
GTTCCGCCGACGGAGCATCCT     VPPTEHP      13    9   18   21    9    6   14   15    5   12
TGGGGTAATTCTAGGCATATG     WGNSRHM       8   14   18   10   13    8    0    7    0    1
TTGCGTAGTGATCCTGTGGTA     LRSDPVV       9   13    7   18   14    1    3    1    1    1
TTTAGTACGACTCATCCGGAT     FSTTHPD      10   12   11    8    7    0    3    4    1    1
TTTCATATGCCGGCTTTGATG     FHMPALM      14    8    4   15    5    4    7    4    0    3
AAGATGATTAGTGCGACTGAT     KMISATD      11   10    8   19    9    0    4    0    1    3
AGTGCTACTGATGGGTAGACT     SATDGQT      14    7    3    8    9    1    0    3    0    0
ATTTATAAGCTGGGTATGCAT     IYKLGMH      14    7   11   16   11    0    0    0    0    1
CTGTCTCATTCGGTGTTTCGT     LSHSVFR      11   10   17   25   23    6    4    3    1    7
CTTGCTGGGTTTGTGCCTAGT     LAGFVPS       7   14   16   15   11    6    7    1    1    6
GAGCCGGGGCTTGGGCTTAAT     EPGLGLN      16    5   14   21    9    4    7    6    3    6
GCGAATCCTAAGAATTTTAGT     ANPKNFS       6   15    8   14    9    0    3    4    0    4
GCTACTGCGCTTCTTGATTCG     ATALLDS      11   10   10    5   15    3    8    3    6   11
GGGACGAGTATTTATCTGCAT     GTSIYLH      10   11    9    7   16    7   14   11    3   12
GTGATGATTTATGAGGCGAAT     VMIYEAN      13    8   11   13    5    1    7    4    1    4
GTGTATCCTGGTCTGCAGCCG     VYPGLQP      10   11    8    8   15    3    6    3    0    6
GTTACGAATGGTGTTATTGAT     VTNGVID      17    4    8   16    8    4    1    1    0    6
GTTTCGATGAGTCTGCTGCAG     VSMSLLQ      14    7   11   20   11    0    6    4    3    3
TCGCATCGGGGGGATATGCTT     SHRGDML       8   13    5   13    3    1    0    6    3    1
ACTCATAATATGCATGAGTCT     THNMHES      19    1    3   22   12    4    7    1    3    1
ACTCCTACTGCGCCTGTTAGG     TPTAPVR       7   13    1   11   12    6    4    1    0    1
AGGCCGCCTCTGATTAATACT     RPPLINT      10   10    7   13   13    4   10    0    3    3
CAGCAGTTGGCGGTGGATACA     QQLAVDT      11    9   20   24   20    4    2    3    0    2
CATAGTCATACGCTGACTTGT     HSHTLTC      15    5   13   17    8    6    3    1    1    2
CATTATGATCGTATGCATCGT     HYDRMHR       9   11   14   22   14    4    1    3    0    3
CTGACGATGGAGACTAATAGG     LTMETNR      11    9    7   11    7    0    1    4    1    8
CTGATTCTTGTTCATAAGAAT     LILVHKN      10   10   15   22    8    4    3    1    1    1
GAGTATCCTGGTCTGCAGCCG     EYPGLQP      12    8   11    3   15    7    6    1    0    6
GCTATGTCGCATTCGAAGCAG     AMSHSKQ      15    5   24   21   34    4   10    6    0    6
GGGCTTGTGGCGCATAGTCTT     GLVAHSL      12    8    8   22    5    8   13    8    3   11
GGTACTTCGTTTCCTGATCGG     GTSFPDR       5   15    8   17   10    1    1    0    3    1
GGTATGATGTCTAGTCCTCCG     GMMSSPP       8   12   10   22   15    1    4   10    0    1
GGTGTTAGTGCTAGTCAGCCT     GVSASQP      13    7   16   27   14    7    8    1    0    6
GTGAATCATGTGCATGTTAGG     VNHVHVR      16    4   11   25   20    3    3    4    0    0
GTGTATTGTAATGGGAAGTAT     VYCNGKY       4   16   20   27   13    4    4    3    1    3
GTTGCGCTTGCGGCGACGCTT     VALAATL      13    7   10   17   11    4    8    6    5    6
TATAGTGAGCCTGCTGTTACG     YSEPAVT       8   12    8   23   13    1    1    1    1    4
TCTAGTCCGAATGATGCGACG     SSPNDAT       9   11   11   10   17    3    1    1    6    6
TGGATGCCGTATTCGTCGGAT     WMPYSSD      11    9    6    9    7   10    1    1    1    7
TTTGTGACTAGGACTCCTTAT     FVTRTPY      10   10    8    6    2    0    4    3    0    0
ACTGTGACGATTCCTGGTCAT     TVTIPGH       9   10   14   32   17    8    4   10    0   11
ATTTGGTCGTCGATGCAGGTT     IWSSMQV      10    9    4   15    4    4    1    0    0    0
CAGACGTGGCTGGAGATGGGT     QTWLEMG      14    5   13   15   10    1    1    1    0    1
CTGACTACTTTTGATCGGAAT     LTTFDRN       5   14   10   17    4    1    3    3    0    3
CTGTATGCTGATGCTCTGACT     LYADALT       8   11   11   13    5    4    3    7    1    1
GATACGGCGTTGCATAGTTTG     DTALHSL      12    7   12   28   16    1    1    3    0    0
GGTCTTTATCATCATGAGTTT     GLYHHEF       8   11   10    9    3    1    1    4    4    1
TCGTTGCGGGTGCAGCAGGCT     SLRVQQA      11    8   10   12   15    6    1    0    0    6
TTTCAGTGGGAGCTGTATAGT     FQWELYS      13    6    4   16    8    1    3    0    0    1
TTTCCGCTTGATTCTCGGGTT     FPLDSRV      10    9    5   16   10    3    0    6    0    7
ACGAGTAAGCAGGATCATAGT     TSKQDHS      11    7    4    7    3    3    4    3    0    6
AGTACTCCTGCTACTCTGATT     STPATLI      10    8   14   13   10    3    4    1    0    4
ATTACGCAGCTTCATCCTTCT     ITQLHPS       5   13    7    6    4    1    1    3    0    3
ATTCCTAATGGTCATTTTACT     IPNGHFT       8   10   14   19   13    4    4    1    0    1
ATTGTGTCGCTGTAGACGCCT     IVSLQTP       7   11    1    7    9    1    3    1    3    0
CATGGTGGGGTTCGTTTGTAA     HGGVRL*      13    5    9   13   12    1    1    1    0    1
CGGCTGCCGACTATGACTAAT     RLPTMTN      14    4   11   24   29    8    6    7    3    7
CTGACGCTGGAGGCTACTCAG     LTLEATQ      10    8   10   16   10   10   17   10    3   12
CTGACTAGTAAGCCTAATATG     LTSKPNM       8   10   16   28    5    1    8    3    3    4
CTGGGGGCTTTTCTTTCGTAT     LGAFLSY       9    9   14   15   10    1    4    3    0    3
CTTCCTAGGAGTACGCTGGTG     LPRSTLV       9    9    9    9    3    7    0    0    3    3
GCTGTTACGAGTGAGTATAAT     AVTSEYN       9    9    3    5    9    7    3    4    0    4
GGTTTGAATCTTGGTTCGCTT     GLNLGSL       4   14    9   23    5    7    6    8    1    1
GTGTCTGTTGATTCTACGGCT     VSVDSTA      10    8    9   19    9    4    1    4    0    3
GTTGGGAAGACGAGTTTTCAG     VGKTSFQ       9    9    8   15   13    1    6    2    0    1
GTTGGGCGTGATCTTAGGCCT     VGRDLRP       7   11    7   16    5    1    4    3    1    6
AATGCGCCGTATCGTGCGATG     NAPYRAM      12    5   10   19    9    7    4    3    1    6
ACGGATACGAAGCTTGCTTCG     TDTKLAS       9    8   10   15   14    4   10    3    6   11
ACTGGTGAGTTGTCTCAGAAG     TGELSQK       8    9    5    9    4    6    0    0    1    1
AGTGCGGGTCATTTGCCGTAG     SAGHLPQ       9    8    1   24    9    0    3    1    0    4
CGGTTGCCTGGTGCGACTTTG     RLPGATL       9    8    1   18   13    3    6    6    0    4
CTGCTGTCGTTGATTTCTACG     LLSLIST      14    3   10   10    7   11   12    4    0    6
CTTACGATGCCTTTTTCGGGT     LTMPFSG       8    9   13    6    4    6   11    7    6   10
CTTGGGGTTCGTTATGTGGAT     LGVRYVD       9    8   10    9    5    1    1    0    0    0
GATTCGATGAGTCTGCTGCAG     DSMSLLQ       8    9   11   10    9    1    8    1    3    3
GCGTCTTATACGTATACTCTT     ASYTYTL      10    7    3    6    3    4    1    0    0    1
GCGTTGGGGTCGAGGATGATT     ALGSRMI       9    8   10   16    5    0    0    0    0    1
GCTTCTCGTAGTCATATTTCG     ASRSHIS       8    9    9   14    4    7    4    1    4    3
GGGACTTCTACGACTGCTCAG     GTSTTAQ       5   12   10   18   14    4    7    1    1    1
GTGAGTCGTCCTTTTACTCTG     VSRPFTL       7   10    9   11    4    0    1    0    1    3
TCGACTGAGGTGAGTCGTCCG     STEVSRP       9    8    5    7    3   11    0    0    3    4
TCTTATACGGATCTTCTTAGG     SYTDLLR       4   13    5    1    3    4    4    3    0    7
TTTAATGGGAGTGCTAATCAG     FNGSANQ       8    9    8    4    2    1    3    1    0    1
ACGACGATTTATAGTAGTGAT     TTIYSSD       8    8    1    5    4    0    0    0    1    4
ACTGCGCATGGTATTGGGATT     TAHGIGI       8    8    8   11    5    4    3    0    0    0
AGGGCGGTTCAGACGACTGTG     RAVQTTV       8    8    4   16    8    1    3    0    0    0
CAGCTGTATAGGGAGTTAAAA     QLYRELK       8    8    3    4    7    0    3    3    0    4
CTGAGTACGAGTCCTATGAGT     LSTSPMS       8    8    8   10    9    1    1    0    3    0
CTGGAGACTCGTGGTACTTAT     LETRGTY      10    6    6    9    5    4    8    8    3    1
GATGGTCGGTATTATATTAAT     DGRYYIN       8    8    4   11   10    0    1    1    1    3
GCGGTGGATCCTCAGTATGGT     AVDPQYG       8    8   11   19   12    1    4    1    1    4
GCTCAGTATGTTGCTGTTGGG     AQYVAVG       8    8   13   22   13    7   16    7    3    8
GCTCCGCATGGTATGGCTCCT     APHGMAP      11    5    8    6    7    0    4    4    1    1
GGGCATGTGAGTTCTTCTCAG     GHVSSSQ      13    3    3   17   11    0    0    0    1    1
GGTTATATTACGAAGCATGTT     GYITKHV       7    9   13    9    4    4    7    3    0    1
GTGTCGGGGTTTAGGATTGAT     VSGFRID       9    7    9   16    5   11    4    3    1    4
GTGTTGACTGGGGGTCCGAAG     VLTGGPK       8    8    9   18   10    0    0    6    0    1
GTTGAGAAGCTGGGGCTGAGT     VEKLGLS       6   10    8   10    3    1    4    1    0    1
GTTGGTCGGTATTATATTAAT     VGRYYIN       8    8    9   15    6    1    1    4    3    3
TATCATATGCCGGCTTTGATG     YHMPALM       8    8    5   13    1    3    1    3    0    7
TCGCCGGTTTAGTATGCGCCG     SPVQYAP      11    5    4   14    6    0    0    1    0    0
TTTGAGTGGCATTTTGATCAT     FEWHFDH      10    6    2    8    6    0    7    1    0    5
ACGTTTCATACGATGCAGACT     TFHTMQT       8    7    5   10   14   10    4    7    4    4
AGTAGGCCTCCGGTGCCGGCT     SRPPVPA       5   10   25   16   16    1    8    4    0    1
AGTTCTCAGTCGTTGCGGGAG     SSQSLRE       4   11   15    5   10    4    6    0    0    1
ATGACTGGTTCGGTGCAGATG     MTGSVQM       9    6    0    4    3    3    0    1    4    1
ATGTTGCAGTCGCAGAAGATG     MLQSQKM       7    8    3   14   11    3   10    0    1    1
ATTGCTAATTTTAATAGTCCG     IANFNSP       7    8    1    9    4    0    1    3    0    0
CTGATGCTTGGTTCTCAGTCT     LMLGSQS       7    8   13   16    7    6    1    6    3    3
CTGCAGTATGATTATACGATG     LQYDYTM       8    7   10   17    4    8   16    6    4    4
CTGGAGGTGCGTACTCAGGGT     LEVRTQG      10    5    8   11    9    0    3    3    1    1
CTGGCTACTCTTACTGCTTGT     LATLTAC       7    8    4    6    4    1    6    6    1    0
CTGTGGACGCTTTCGAGGGCT     LWTLSRA      10    5    7   13   13    0    1    1    0    1
CTGTTTACGTAGCTGCATCAG     LFTQLHQ       4   11    6   13   18    0    4    1    1    1
CTTGCGCAGAATGAGTCTCAT     LAQNESH       5   10    5   20    4    1    1    3    1    3
CTTGTGCCTTCGGTGTTGACT     LVPSVLT       5   10   13   12   14    3    4    1    0    3
GAGTCTCGGGTGATGTCTCGA     ESRVMSR       7    8    7   11   12    0    4    1    0    1
GATCGGCTGAGTCATACGCGT     DRLSHTR       5   10   11   17   14    4    5    4    0    6
GCGCATCTGGGTGGTATGGGT     AHLGGMG      10    5    4    6    5    0    3    1    1    7
GCGTTTACTACGTCTTATATG     AFTTSYM       6    9    4   21   10    0    3    3    0    4
GGGCCTAGTGCGTCTCGGAAA     GPSASRK       5   10    8   11   13    1    0    1    0    1
GGTAATCCGCAGCGGATTCCT     GNPQRIP       7    8   13   19   13    1    1    0    0    4
GTGCATCCGTCGTATATGCAT     VHPSYMH       8    7    9    3   11    3    3    1    0    0
GTTAGTCAGTCGGTGAATAGG     VSQSVNR       4   11    1   11    7    3    4    4    4    6
GTTCCGGGGACTCCTATTGTT     VPGTPIV       5   10    8    1   10    7    4    7    0    3
GTTGTTATTTCTGATCGGTAT     VVISDRY       5   10    9   13    4    4    3    1    0    3
GTTTTGGCTTCGTCGTTTGGG     VLASSFG      10    5   10    8    1    3    1    0    0    3
TCTCAGACTTTTACTAGTGAT     SQTFTSD       7    8    4   11    5    0    3    0    0    0
TGGAGTTATGGTGAGACTCTT     WSYGETL       9    6    9    9    5    3    0    0    0    1
TGGGGGCGGATTAGTCAAGAA     WGRISQE       6    9    6    6    5    1    4    1    0    0
TGGGTGACGGATATTTCTTGG     WVTDISW      10    5    1    5    8    0    0    0    0    0
AAGGCGCCTTTGTCTGAGCTT     KAPLSEL      10    4    7   13   14    6    4    4    2    3
AATGAGGCTCCTAGGCATGCT     NEAPRHA       1   13    4   11    8    6    4    1    4    1
ACGAAGACGGTGCTGGAGCGG     TKTVLER       5    9    9    5   18    1    1    0    0    1
ACGCATGTGCTGAATGGGACG     THVLNGT       7    7    9   14    1    7    3    0    3    1
ACTAGTCAGTATCTGATGATT     TSQYLMI       9    5    3   15   11    4    6    4    3    0
ACTATGCAGTCTCATGTTGAG     TMQSHVE       4   10    0    1    1    4    8    0    6    8
ACTCCGCTGGAGCGGCCTCTT     TPLERPL       7    7    1    9    3    7    6    1    0    6
ATGTTTGCGGCTTCTAGTTAT     MFAASSY       9    5   13   19   16    3    4    3    0    1
ATTGTGGCTCGGAGTCCGCAT     IVARSPH       7    7    6   10   11    1    6    1    1    4
CTGCATGATACTGTTCCTCCG     LHDTVPP       6    8   13   12    9    3    6    6    0    3
CTGCTGTATTTTGCGGCTCCG     LLYFAAP       4   10    8   16    9    4    0    4    0   11
CTGGGGACGATTTCTGCGAGG     LGTISAR       6    8    8    5    8    1    0    1    1    0
CTGGGTGAGTGGATTAAGTAT     LGEWIKY       8    6   14    6    9    1    1    0    0    3
CTTGAGTTGGAGCGGATTTCG     LELERIS      11    3    8    9   16    1    1    3    1    0
CTTGGTCATATTAGTGAGCGT     LGHISER       5    9    9   15    9    1    3    0    0    1
GAGACGGCTTTGATTGCGGCA     ETALIAA       5    9   11   11    3    0    3    3    0    1
GATAGTTCGCTTTTTGCTCTA     DSSLFAL       7    7    8   10    4    1    2    3    1    1
GATGCGCTTGCGGCGACGCTT     DALAATL       9    5    8   11    7    6    3    7    1    6
GCGTATCATCCTCGGTTGGTT     AYHPRLV       5    9    0   10    4    0    0    1    0    0
GCTCATATTAATGTTCCTAGT     AHINVPS       7    7   10   19    3    6    4    1    1    6
GCTGAGAGGTATCCTGATTCT     AERYPDS       9    5    4   10    8    3    3    0    0    6
GTGCATGTGCATTCTCCTCAT     VHVHSPH      11    3    4   10    7    3    3    0    0    3
GTGTCTCATCATCAGAGTAGG     VSHHQSR       4   10    8   22    8    4    0    1    0    1
GTTAAGTTGAATTTGTCGGGT     VKLNLSG       7    7    7    5    9    0    1    4    1    6
GTTGATAATGCTCAGACGCGG     VDNAQTR       5    9    8    8    3    1    1    3    0    3
GTTGCGAGTGCTAATAATCAG     VASANNQ       1   13    9   24    8    1    7    4    0    3
GTTGGGACTATGAAGCTGAAT     VGTMKLN       9    5    5   14    9    3    7    4    1    7
TATACGCCGACTGTGCTGCCG     YTPTVLP      10    4    4    4    5    1    1    1    0    1
TATCATCTGCCTTTGTATACG     YHLPLYT       7    7    4    8    3    1    3    3    0    4
TCGCAGAATTTTGTTCGGGAG     SQNFVRE       8    6    8    8   12    3   10    7    0    0
TCGGTGCAGGGGTCGTCGGAG     SVQGSSE       4   10    9    5    9    3    3    3    0    8
TCGGTTGCTTCTACGACTGTG     SVASTTV      10    4   15   13    5   11    0    3    1    3
TCGTATAGTAATAGTGGTATT     SYSNSGI       4   10    5   10   10    1    4    3    0    4
TTGCCTTTTGCTGCTCAGCGT     LPFAAQR       8    6    3    7    4    0    6    0    1    0
TTTATGACGAAGTTTGAGCAT     FMTKFEH       9    5    8   14    9    0    7    3    1    4
TTTCATCTGCCTTTGTATACG     FHLPLYT       6    8    6    9    6    1    3    3    0    1
ACGAATACGGTTTTGTTTGTG     TNTVLFV       9    4    1    9    0    1    6    4    4    1
ACGACTCATATGTTTAATGCG     TTHMFNA       9    4   10   13   14    8    4    1    3    8
ACGGGGTCTTCTCCTCTTCTT     TGSSPLL       8    5    8   14    3    4    4    3    0    8
ACGGTTACGTTTATTGATAGT     TVTFIDS       4    9    9    4    5    4    4    0    4   11
ACGGTTCCGCCTCGGCCTAAT     TVPPRPN       3   10    8    8   10    0    4    0    0    0
ACGTCTGCGCATCATAGGATG     TSAHHRM       8    5    3   14    9    3    3    1    3    3
ACTATTGCTAATGCTGGTCCG     TIANAGP       7    6    4    8    5    8    1    3    1    1
ATGTTTTATGCGCATCTTGAT     MFYAHLD       4    9    4    6    3    1    7    4    0    1
ATTCATATGCCTGCGAGTCCG     IHMPASP       3   10    1    5    1    1    3    0    0    4
ATTCCGACTCATCCTATTTAT     IPTHPIY       7    6    5    9    5    4    8    6    0    4
CAGGGGGCTTTTCTTTCGTAT     QGAFLSY       8    5    3    4    3    1    3    1    0    3
CAGTATGTTACGCCTAAGTGG     QYVTPKW       9    4    3   10    4    1    1    1    0    0
GAGCCGGCGATTGCTACTCCG     EPAIATP       9    4   10    5    5    4    3    0    1    1
GCGCCGGCTAATTGGCCGTTT     APANWPF      10    3   15    4   16    7    0    3    1    3
GCGTCGATTCATGTTGTGAAT     ASIHVVN       8    5    5    8    5    8    3    3    0    6
GCTCAGGATTTGGCGCCTAAT     AQDLAPN       8    5   13   21    4    6    3    0    3    4
GGGTTTCGGACTGCGTGGATG     GFRTAWM       7    6    5    1    3    6    0    0    1    3
GTTCCTGGTGGTACTCCGGGT     VPGGTPG       8    5   14    4    7    7    8    1    4    4
GTTCGGCTGAGTCATACGCGT     VRLSHTR       3   10    9   17   14    6   11    3    0    7
TATGTGACTAGGACTCCTTAT     YVTRTPY       5    8    8    5    3    0    1    1    0    3
TCGGCGCATATGCGTACGATG     SAHMRTM      10    3   15   13   23    0    0    0    0    3
TCTCAGTTGCCTTTTCATCAT     SQLPFHH       5    8   18    8    7    7    0    2    1    1
TGGCCGATTGGGCGTCCTAAT     WPIGRPN       7    6   11   12    7    7    4    4    0    1
TGGGATATGGTTAATACTGGT     WDMVNTG      10    3    3   13    7    1    7    7    0    1
TGTCTGGCTCAGCGGTATGAT     CLAQRYD       9    4    5   11    1    0    1    0    0    0
TTTCCGTATCTGCATACTACG     FPYLHTT       5    8    5   10    9    1    1    3    0    1
TTTGCGCGTGCGAATGCGGCT     FARANAA       7    6    5    9    8    1    6    0    1    0
TTTGTTATTAATAATGTGACT     FVINNVT       9    4   10    0    3    1    0    3    0    1
AATTCGATTTATCAGGCTTGG     NSIYQAW       9    3    4    7    3    3    1    0    0    0
ACGGCGTTGCATACGCATGGG     TALHTHG       4    8    4    3    5    0    0    0    0    4
ACGGCTCCGTTTATGTCGCAG     TAPFMSQ       5    7    9    4    8    4    4    2    1    7
AGTCATGTGAATGTGCCGTCA     SHVNVPS       4    8    3    5    4    0    1    0    3    1
AGTCCGAATTATAATATTATT     SPNYNII       4    8   13   22    4    1    0    1    0    0
AGTGCGACGTGGAATCCTGTT     SATWNPV       5    7   13   10    5    3    1    6    1    4
AGTTATGCGTCGTATTATCTG     SYASYYL       4    8    0    1   11    0    3    0    1    0
ATGAGGAATTTTGATGAGCGG     MRNFDER       4    8    7   15    1    0    2    0    0    1
ATTCCGGTTGATCCTGAGTGG     IPVDPEW       5    7    4    1    1    1    0    0    1    3
ATTCCTATGTATCATTCTTCT     IPMYHSS       3    9    6    9    5    1    1    1    0    1
ATTCGGGTGCCTCCTCTTGTG     IRVPPLV       7    5    3    5    1    0    3   10    1    4
ATTTTGCAGCCTCCGGCTTAT     ILQPPAY       3    9    5    6    1    1    0    1    0    1
CAGACGTAGATGCAGCAGAGT     QTQMQQS       7    5    9   16    1    0    4    1    4    3
CAGCAGACTAATTGGAGTTTG     QQTNWSL       5    7   14   23    9    4    1    1    0    3
CAGGAGACTCGTGGTACTTAT     QETRGTY       8    4    3    8    1    1    4    1    0    1
CAGTCTCATTCGGTGTTTCGT     QSHSVFR       8    4    8    8    5    1    4    1    3    1
CGTTGGATTGATGCGAATGTG     RWIDANV       7    5   10    8    7    0    3    0    3    0
CTTAGTATGAGTTCTATGGCG     LSMSSMA       7    5    4    8    5    0    3    0    1    0
CTTGAGGCGGATACGCTGATT     LEADTLI       9    3    4    8    8    1    0    0    0    4
GAGATGAGTGCTTATAGGCTT     EMSAYRL       8    4    1    5    7    6    1    0    0    3
GCGCATAAGCATGATCCTACG     AHKHDPT       7    5    3   17    8    3    6    3    1    4
GCGCCGTTTTATTTTGGTAAT     APFYFGN       3    9    9    9    9    0    3    0    0    1
GCGTTTGATGCTGCGAATTCT     AFDAANS       4    8    0   10    3    4    7    1    0   11
GGGGTGACTATGCTGACTAGT     GVTMLTS       8    4    4   13    4    0    1    6    0    1
GGTAATGGGCGTTGGCCGGAG     GNGRWPE       3    9    5   28    5    0    4    4    0    0
GGTGCTCATACTACGTATAAT     GAHTTYN       3    9   14    5   14    6    4    2    1    1
GGTTGGCCGACGGCTAATCGT     GWPTANR       7    5    4   12    4    0    1    0    1    0
GTGCCGGCGATTGCTACTCCG     VPAIATP       6    6   17    4    5    4    4    1    0    3
GTTACTATTCTAACTCCGAAG     VTILTPK       3    9    0   14    0    6    6    4    1    4
GTTATGCCTTTGGATGATGTG     VMPLDDV       8    4    3   16   13    8    3    6    4    9
GTTCCTGCTAGTCCTTGGACA     VPASPWT       5    7    3    7    5    3    3    0    0    0
GTTCTGAATATGCCGATTAGT     VLNMPIS       4    8    3   10    7    6    8    1    1    7
GTTCTTAGTGGTGGTTCGAGG     VLSGGSR       3    9    8    4   13    5    3    0    1    9
TATAATGGGAGTGCTAATCAG     YNGSANQ       4    8   11    7    3    1    1    1    0    3
TCTACGCTGAATTGGTGGAAT     STLNWWN       8    4   10    7    1    0    0    1    1    3
TCTAGTAATCAGTTTCATCAG     SSNQFHQ       8    4   10   18   14    4    6    6    1    3
TGGCCTACGACGATGGTTGAT     WPTTMVD       4    8    9   18    9    0    3    4    0    4
TGGTCGCTGTCGGAGCTACAA     WSLSELQ       9    3    1    6    4    1    3    0    0    3
AAGATGATTAGTGCGACAGAG     KMISATE       7    4    5   11    4    1    1    1    0    0
AAGCATTTGACTGCTATGGCG     KHLTAMA       4    7    7    5    7    1    3    1    3    1
AAGTTTGCGGCTTCTAGTTAT     KFAASSY       4    7    8   13   13    1    1    4    0    3
AATACTGCGGATGATCGTAAG     NTADDRK       3    8    5    5    5    1    1    1    0    1
AATGAGGCTCTGCGGAGTCTG     NEALRSL       7    4   15    8    7    3    5    3    2    4
ACTGCGACGCTTCCTCGTATG     TATLPRM       8    3    7   14    9    1    8    1    0    3
AGGGTGCATCATCATTATGAT     RVHHHYD       7    4    3    8    7    4    0    0    0    1
AGTCATTTTGTTATGGTTGCG     SHFVMVA       7    4    4    0    0    0    6    0    0    6
ATGAATTCTAATATTCCGATT     MNSNIPI       4    7    7   14    4    3    6    4    0    3
ATTACTGCGGATGATCGTAAG     ITADDRK       3    8    8   12    8    1    4    1    1    4
ATTGGGAATCGTACTGCGACT     IGNRTAT       3    8    1    1    5    0    1    1    0    0
ATTGTGAAGTCGGCTATTACT     IVKSAIT       3    8    4   10    1    0    1    1    0    1
CAGATTCTTGTTCATAAGAAT     QILVHKN       8    3    7   11    7    1    2    1    1    4
CAGTATTCGTCGACTGGGCAT     QYSSTGH       7    4    7    3    3    3    0    1    4    0
CATGCTGCGTGGCATTTTATT     HAAWHFI       7    4    8   16   14    4    6    1    0    1
CGGTTTGATTGGTCGTATCCT     RFDWSYP       8    3   10    8    7    4    6    0    4    3
CTGATGCCGCCTTATCCGAAT     LMPPYPN       7    4    5   14   10    7    8    3    0    1
CTGATTCGTACGATGCATAAT     LIRTMHN       3    8    9   17   14    4    0    4    1    4
CTGCAGCCGCTGCATTTTCCG     LQPLHFP      10    1    3    3    4    0    1    0    0    1
CTTACGCATACGAATGCTCCG     LTHTNAP       3    8    0    3    5    1    0    3    0    0
CTTACTGAGGCGTCTAGGAAT     LTEASRN       5    6    9   11    9    3    4    4    0    7
CTTGCTAATATTTCGGCGTAT     LANISAY       3    8    6    3    3    4    3    0    1    3
CTTTCGACTCAGCTTCCGTAT     LSTQLPY       5    6    5   16    5    7   10    4    1    1
CTTTGGTCTGATGATCCTCAT     LWSDDPH       3    8    1    3    3    0    1    3    0    0
GAGCGTACGGTGGTGTCTGCT     ERTVVSA       7    4    4   14    8    4    0    3    1    0
GAGTCTGTTGATTCTACGGCT     ESVDSTA       5    6    4    9    5    1    0    4    3    1
GATGCGATTCCTACGTCTGAT     DAIPTSD       5    6    3    5    4    1    4    0    0    0
GCGATGTCGCCGTTGAATAAG     AMSPLNK       4    7    5    3   10    1    1    0    0    0
GCGTTGGGGACGAGGATGATA     ALGTRMI       4    7    5    8    5    1    0    0    1    3
GCTAAGAATGCGATGCATATT     AKNAMHI       8    3   15    9    4    1    3    3    0    6
GGGACTGGTAGTCAGGCTAGA     GTGSQAR       7    4    9    4    5    1    1    1    0    0
GGTGCTATGCTGATGCCGCTG     GAMLMPL       4    7    3    4    1    0    0    0    0    3
GTGAATTATACGCGTACTGGT     VNYTRTG       3    8    3    3    3    0    4    0    3    1
GTGTGGCGTGTTGCTTCGATG     VWRVASM       3    8    7   15    8    1    1    1    0    3
GTTGATAATCATAATAGTCTG     VDNHNSL       3    8    4    3    1    0    0    0    0    0
GTTGCGATGGATTTTAATGCT     VAMDFNA       8    3    4    8    7    0    1    0    0    0
TATATGACGAAGTTTGAGCAT     YMTKFEH       4    7    5   11    3    1    3    6    3    3
TATGAGTGGCATTTTGATCAT     YEWHFDH       3    8    3    7    4    1    4    2    0    4
TCGGGTTATCTTACTAATCCT     SGYLTNP       7    4    1    8    6    0    3    0    1    1
TGGGATCCGAGGGTTAATGTG     WDPRVNV       8    3    5    7    4    1    3    1    1    6
TTTGGGAATAGTGGTATTGTT     FGNSGIV       5    6    2   10    2    1    0    3    0    0
AATACGCAGCTTCATCCTTCT     NTQLHPS       7    3    1    7    3    1    0    1    0    1
AATCCGACTCATCCTATTTAT     NPTHPIY       3    7    5   10    5    3    0    3    0    1
AATGCGTATGGTGGTCGGATA     NAYGGRI       9    1    7    7    3    0    0    0    0    0
AATTTGCAGCCTCCGGCTTAT     NLQPPAY       3    7    3    1    0    0    0    1    0    1
ACGAATTTTCCTCGGGTTGAT     TNFPRVD       9    1    0    7    1    0    0    0    0    0
ACGACGCCGCATGAGGATGGT     TTPHEDG       3    7    4    8    4    1    7    3    0    1
ACGACTCTGGGTGTTTGGACG     TTLGVWT       5    5    8    9    8    4    1    1    1    3
ACGCTGATGGATTGGAGGATT     TLMDWRI       3    7    7    9   12    4    1    3    1    1
ACGGATCTTTCGGCGAAGACT     TDLSAKT       3    7    5    9    3    3    3    0    0    1
ACGTATCTTACTGTTACGGTG     TYLTVTV       5    5    5    3    1    3    3    3    0    4
ACTGAGACTTGGCATCTGCAG     TETWHLQ       7    3    3    0    0    1    0    0    0    0
ACTGGGCAGTGGTATGCGGGT     TGQWYAG       1    9    1    5    4    1    1    0    0    0
AGTATTCTGCCGCATTATTGG     SILPHYW       0   10    0    4    3    0    1    1    0    0
AGTGATCGGGTTCTTGATAAT     SDRVLDN       5    5   11   26   20    6    8    1    3    4
AGTTATGAGCCGATGACTACT     SYEPMTT       7    3    5   14    8    0    6    3    1    0
ATGGTGCAGAAGGGTAGTCAG     MVQKGSQ       3    7    3    8    5    0    1    0    0    4
ATTATTCTGAAGACTAATCTT     IILKTNL       5    5    7    6    5    1    0    4    1    0
CAGTTGATTCATTGGCGGCAT     QLIHWRH       9    1    5    9    4    6    7    3    1    3
CTGACGAATCAGTGGTCGAAG     LTNQWSK       3    7    6   13    0    0    1    0    0    1
CTGCCTCTTACTAAGGGTACT     LPLTKGT       6    4    4    5    4    0    1    0    1    4
CTGTATTGGGGGCAGCCGACG     LYWGQPT       6    4    6   13    9    6    1    4    0    1
CTTCATCAGAATCGTTGGCTT     LHQNRWL       7    3    9    3    4    0    4    1    0    0
CTTGCGCCTATGGAGACGATG     LAPMETM       5    5    0    6    1    0    3    1    1    1
GAGATGATTTATGAGGCGAAT     EMIYEAN       7    3    4   11    1    3    3    4    1    1
GAGTCTCATCATCAGAGTAGG     ESHHQSR       3    7    7   13   10    1    0    1    0    1
GATGCGATTCCTACGTCAGAG     DAIPTSE       6    4    4   12    4    1    3    1    1    3
GATGCGATTCCTACGTCTGTT     DAIPTSV       7    3    4    9    5    1    1    3    0    0
GCGAATGTTTTTGATACTGTG     ANVFDTV       9    1    7    5    3    0    6    0    0    3
GCGCAGCATCTGACGTTTTAT     AQHLTFY       5    5    4    5    5    0    1    0    0    0
GCGCTTCAGCCGTAGAAGCAA     ALQPQKQ       5    5    8   16   13    4    3    0    1    1
GGGACTGGGCTGATGGGTATG     GTGLMGM       5    5    1   10    4    0    0    0    0    0
GGGATGAGTCAGGGGGATACT     GMSQGDT       5    5    4    3    1    0    3    0    0    0
GGGTTTACGTTTCAGCCGTCG     GFTFQPS       5    5    6    4    1    0    1    3    0    0
GGTACTATGGAGTTGTGGAAT     GTMELWN       6    4    0    3    0    0    0    0    0    0
GGTGCGGCGAGTGGGCGGACT     GAASGRT       7    3    3    8    4    6    0    3    1    0
GTGATGAGTGCTTATAGGCTT     VMSAYRL       5    5    5    6   17    4    3    1    1    3
GTGCAGAAGAGTCATGCGCGT     VQKSHAR       6    4   10   10    7    3    0    3    0    0
GTGCAGTATTATTCGCCGACT     VQYYSPT       5    5    1    3    7    1    3    0    0    0
GTGCGTACGGTGGTGTCTGCT     VRTVVSA       5    5    8   11   10    1    4    6    1    3
GTGCTTCTTAGTCCGAAGCCG     VLLSPKP       9    1    1    8    3    1    3    6    0    4
GTGGTGTATGGTCGTTTTCCT     VVYGRFP       5    5    4    3    0    0    0    0    0    0
GTTACTCTTCCGCCTAGTTCA     VTLPPSS       7    3    3    7    5    3    1    2    1    0
GTTACTCTTGATCAGAAGCGT     VTLDQKR       6    4    8    9    4    1    1    0    0    1
TCTGTTGTGACTAATTATCGG     SVVTNYR       5    5    9    5    3    4    3    0    0    0
TGGATTGGGACGTCTCAGCAT     WIGTSQH       5    5    5   11   16    3   14    1    1    1
TTGCGGGCGCCTTGGGGGCCT     LRAPWGP       2    8    4    6    5    0    1    3    1    3
TTTAATCATATTGCTCGGGAG     FNHIARE       7    3    3    1    1    0    1    4    0    1
TTTACGGCTGAGCGTTATTAT     FTAERYY       0   10   14   21    1    1    1    0    0    0
TTTCATACGACGCAGTATACG     FHTTQYT       4    6   13    9    6    1    1    1    0    1
TTTTCGTTGCAGACGACGCGT     FSLQTTR       7    3    8    2   10    1    1    1    0    4
AATCCTATGTATCATTCTTCT     NPMYHSS       4    5    7    4    1    1    3    3    0    1
AATTATAAGCTGGGTATGCAT     NYKLGMH       5    4    7   11    5    0    0    0    0    1
ACGAAGTCTGATGTTGTGACG     TKSDVVT       4    5    9    8    4    1    4    0    2    1
ACTAGTCCTAAGCAGGTGAGT     TSPKQVS       5    4    7   11    5    1    1    6    0   10
ACTAGTGTTTATGAGTCGACG     TSVYEST       4    5   14   10   12    0    1    4    0   11
ACTGTGAGTGGTGGGTTTAAT     TVSGGFN       3    6    5    6    4    1    0    0    0    0
AGTCATACGCCGAATGATCTT     SHTPNDL       1    8    5    7    8    3    0    1    1    0
AGTCATGGGGCTACTAAGAAT     SHGATKN       3    6    5    7    1    1    1    0    0    0
AGTTCTGTTAGTTGGCTTAAT     SSVSWLN       4    5    1   15    9    0    1    0    0    1
ATGTTGCTTGGTGATATGCAG     MLLGDMQ       4    5    7    6    4    4    3    3    1    4
ATTCAGCCGGTGCTTGCTGTG     IQPVLAV       4    5    0    3    3    0    1    1    0    0
ATTGAGGGTCCTGAGGCGCCG     IEGPEAP       5    4    0    0    1    0    4    1    0    3
ATTGTGCATCAGCGTTCTAGT     IVHQRSS       5    4    5    6    3    0    1    0    1    1
ATTGTTGTGAAGACTCATTAT     IVVKTHY       8    1    3   14    3    1    3    1    0    0
CAGATGCATCGGGAGCCTGCA     QMHREPA       5    4    4    7    8    1    1    2    1    0
CAGATGCTTGGTTCTCAGTCT     QMLGSQS       4    5    9    9    3    4    3    3    1    1
CAGCTGTATTTTGCGGCTCCG     QLYFAAP       4    5    3   10    4    1    1    3    0    6
CAGTGGACGCTTTCGAGGGCT     QWTLSRA       5    4    7    4    5    0    1    1    0    1
CATAGTCATACGCTGACTTTT     HSHTLTF       4    5    1   12    8    1    0    1    0    0
CATGTGCCTTCGGTGTTGACT     HVPSVLT       5    4    3    3    7    1    1    0    0    1
CATTCGTATGATAAGTTTCAA     HSYDKFQ       5    4    8   13    3    3    1    1    0    3
CTGCCGCCGGAGCCTCATGGT     LPPEPHG       6    3    4    9    5    4    1    0    0    1
CTGCTGGCGAAGAGTACTGTT     LLAKSTV       5    4    8    5   11    1    1    1    1    1
CTGGCTAGTCGTTTGAGTTAT     LASRLSY       5    4    5    3    7    0    3    1    1    4
CTGTCTATGCCTCAGGCTCGT     LSMPQAR       5    4    5    6    8    1    4    0    0    3
CTTCAGACGTTGCCGCCGAGG     LQTLPPR       3    6    3    6    9    0    0    0    0    1
CTTCCTGTTCGTCTTGATTGG     LPVRLDW       4    5    3    1    3    1    7    3    0    3
CTTCGGGCTGAGGTTACTAAT     LRAEVTN       5    4    7   16    8    3    3    1    1    3
CTTCTTAAGCATTCTCTGTTG     LLKHSLL       5    4    7    4    3    1    4    1    0    4
CTTGTGGTTCATCGGACGAGT     LVVHRTS       1    8    4   10    5    1    0    0    3    3
CTTGTTATTGTTGGGTCGGGT     LVIVGSG       4    5    8    5    7    0    1    1    0    1
GAGTGGCGTGTTGCTTCGATG     EWRVASM       5    4    4    4    8    0    3    1    1    1
GATAGTCCTCCGAATCGTATT     DSPPNRI       8    1    3    3    1    4    0    1    0    0
GATGCGATGGATTTTAATGCT     DAMDFNA       4    5    4    3    0    0    1    0    0    0
GCGAATACTCGTTGGCCTACA     ANTRWPT       5    4    5    8    4    0    3    0    0    0
GCGAGTATTACGAATGATTTT     ASITNDF       5    4    8   15   14    7   23    6    3   14
GCGGAGCAGTTTCTGGTTACT     AEQFLVT       8    1    1    4    1    0    1    0    0    1
GCTAGTTCTATGCCTACTTAG     ASSMPTQ       5    4    0    3    0    0    0    6    0    4
GCTCATACTTCTACGTGGCCG     AHTSTWP       4    5    4    4    3    6    0    0    0    0
GCTCTTACGGATGAGAATCTG     ALTDENL       4    5    1    3    3    0    4    0    0    4
GCTTCGCCGATGCCTAATTTT     ASPMPNF       4    5    1    5    1    0    0    1    0    1
GGGCTTATGAAGGTGAATGTT     GLMKVNV       9    0    8    7    1    1    1    1    1    0
GGTAATGTTCCTAGGAATTGG     GNVPRNW       3    6    3   11    1    3    7    3    0    4
GGTAATGTTGGGTCTGTGCGG     GNVGSVR       4    5    8   10    9    3    3    7    1    4
GGTATTTCGATTATTAGTCCG     GISIISP       1    8    1    1    1    0    1    0    0    0
GTGAAGCCTCCTGTGCAGCCG     VKPPVQP       8    1    0    1    0    0    0    0    0    0
GTGCAGTATTGTCAGTCTTGT     VQYCQSC       4    5    3    1    8    3    1    4    0    0
GTGCAGTGGGGTACTAATAAT     VQWGTNN       1    8    9    9    7    0    4    1    0    4
GTGCCTAATTTTGTTACGCAG     VPNFVTQ       5    4    6    6    9    1    3    3    0    3
GTGGAGGCTAAGGATAGTCCT     VEAKDSP       8    1   10   10    5    7    3    3    0    1
GTGGGTTTGTAGGCTGCGTTG     VGLQAAL       3    6    6    9    5    0    1    1    1    0
GTTCAGTGGTTGTTGCGGACT     VQWLLRT       6    3    0    1    1    1    4    1    0    1
GTTCATAAGCTGCAGTCGAAG     VHKLQSK       8    1    4    9    8    0    3    0    0    0
GTTCCTGCTTGTCCTTGGACT     VPACPWT       4    5    3    8    9    0    0    0    0    3
GTTGATCCTGTGGTGCGTCAG     VDPVVRQ       3    6    3    6    1    1    7    3    0    4
GTTGCTGAGAAGACTTTGAAT     VAEKTLN       4    5    3    4    1    7    3    3    0    3
GTTTTTCGTAATCCGAATGGT     VFRNPNG       1    8    3    3    4    0    3    1    0    3
TATCATACGACGCAGTATACG     YHTTQYT       1    8    9    4    5    1    3    0    1    1
TCGAATGCGTATGGTGCTTTT     SNAYGAF       5    4    4    5   10    0   13    3    1    3
TCGCCGGTTAAGTATGCGCCT     SPVKYAP       5    4    1    3    3    1    0    0    0    0
TCGGATGCGAGGCTGATGAGT     SDARLMS       5    4    1    9    4    0    1    1    0    3
TCGGCTTCGGAGATTGTGATT     SASEIVI       4    5    8    5    4    6    3    0    1    0
TCGGGGGCGGAGTATCAGCTT     SGAEYQL       3    6    1    3    1    0    0    0    1    1
TCTAATCATATTCCTAGGCAT     SNHIPRH       5    4    1    3    4    0    1    0    0    0
TCTACGCAGTGGGGGAATAAT     STQWGNN       4    5    0    8    3    1    7    3    0    3
TCTACTACGTTGATGCGTGAT     STTLMRD       4    5    4    0    1    0    1    0    0    0
TCTGATACTTCTGCTCTTACT     SDTSALT       4    5    4    5    1    8    8    7    0    4
TCTTGGGGTATTGAGACTTCT     SWGIETS       1    8    4    1    0    1    3    8    0    4
TGGCCGATGTGGCCTGCGCGG     WPMWPAR       5    4    3    1    0    0    1    3    3    3
TGGGCGGGGCTTGAGATGCCT     WAGLEMP       1    8    5    7    4    1    0    4    2    1
TTTACGCCGACTGTGCTGCCG     FTPTVLP       5    4    5    9    4    3    1    0    1    1
TTTCCTTGGTTTATTCGGGCG     FPWFIRA       6    3    4    3    2    3    3    1    3    4
TTTCTGGAGCATCCGATTCAG     FLEHPIQ       6    3    9    9    5    1    7    1    0    3
TTTGAGTGGCTTTTTGATCAT     FEWLFDH       6    3    1    4    0    0    0    0    1    0
AATACGGATCAGCCTCGGGTG     NTDQPRV       4    4    5    4    4    1    2    1    1    1
AATGCTAATTTTAATAGTCCG     NANFNSP       5    3    3    9    7    0    1    1    0    0
AATGTGGCTCGGAGTCCGCAT     NVARSPH       1    7    4    4    5    1    8    0    1    1
ACGAATCCGAATCTGGGTGTT     TNPNLGV       4    4   14   17    8    7    6    4    6    0
ACGATGCCTCCTAATGAGGAT     TMPPNED       7    1    5    9    7    0    7    2    1    0
ACGCAGCATGTTATGCGTAAG     TQHVMRK       3    5    3    7    8    0    3    3    0    0
ACGCAGCTTAGTACTGCTAGT     TQLSTAS       5    3    9    5   10    6    3    1    2    6
ACGCGGTTGCCGTTTGTTACT     TRLPFVT       0    8    3    3    4    1    3    4    2    0
ACGGAGGCTTAGATGCCGTTT     TEAQMPF       5    3    5    7    5    0    6    1    0    0
ACGGAGGGTGAGAGTCAGACG     TEGESQT       3    5    1    4    3    4    1    0    0    1
ACGGTGAATCGGTCTGATACT     TVNRSDT       4    4    9    5   10    4    1    4    0    1
ACTAATCTTTCTCATGTTCCG     TNLSHVP       5    3    8    3    3    1    1    3    0    0
ACTTCGGATTCTAGTCTGAGG     TSDSSLR       1    7    3    4    0    0    1    0    0    0
AGTACTATTGTTGCGGAGATG     STIVAEM       4    4    3    5    1    3    4    4    0    0
AGTATTACGCTGAATACTCCT     SITLNTP       8    0    4    9    5    6    3    0    1    1
AGTGCTTCTTTTCATAATGCG     SASFHNA       4    4    1    3    1    3    0    3    0    3
AGTGTGTATCGGACTGTTAAG     SVYRTVK       3    5    6    9    1    4    1    1    0    0
AGTTATGATGGTTCTATGCAT     SYDGSMH       3    5    0    0    1    1    1    1    0    0
ATGAATACGAAGAATGTTACT     MNTKNVT       0    8   13   19    8    0    0    4    1    6
ATGCAGGAGGATACTGCTACG     MQEDTAT       1    7    3    5    1    1    1    8    1    0
ATGCCTCAGTTTTTGCATATG     MPQFLHM       3    5    1    5    3    0    3    3    0    0
ATGCGTACGCCTCATTTGAGT     MRTPHLS       3    5    1    5    7    4    0    0    0    1
ATGGATCATGCTTATAGTCCT     MDHAYSP       3    5    3    7    3    4    4    0    0    0
ATGGGTAATACTTTTAAGAAT     MGNTFKN       3    5    7    4    9    0    0    0    0    1
ATGGTTAGTGGGTCGGGTTCG     MVSGSGS       5    3    3    1    1    0    1    0    1    1
ATGTGGAAGCAGGGTCCTGAT     MWKQGPD       3    5    3   18   10    0    0    0    0    0
ATTATGGATCCGGTTTTGCCT     IMDPVLP       3    5    8    0    4    4    4    3    1    6
ATTCATGCTAATTGGTCGCCG     IHANWSP       5    3    1    3    4    0    1    1    0    0
ATTCCTCCTTGGTTTCATACT     IPPWFHT       3    5    1    1    1    1    3    0    0    0
ATTGTGGCGATTGATCATGGG     IVAIDHG       4    4    9   10    7    1    8    1    1    1
ATTTCGATTTATCAGGCTTGG     ISIYQAW       7    1    3   11    4    3    4    0    0    1
CAGACTACTTTTGATCGGAAT     QTTFDRN       1    7    7    8    3    1    3    3    0    1
CAGCATGATACTGTTCCTCCG     QHDTVPP       3    5   14   17    9    1    2    4    0    7
CAGCTGCTGCGTGAGTTGTCG     QLLRELS       5    3    4    8   10    1    2    1    1    1
CAGCTGGCGAAGAGTACTGTT     QLAKSTV       3    5    5    0    5    0    0    1    1    4
CAGGAGGTGCGTACTCAGGGT     QEVRTQG       3    5    1    5    4    0    1    0    1    1
CAGTTGACTATTCAGCAGTCG     QLTIQQS       3    5    3    8    4    3    1    3    1    3
CATACTGAGGCGTCTAGGAAT     HTEASRN       5    3    3    3    3    1    3    1    0    3
CATGTGCCTCGGGCTATGGCT     HVPRAMA       5    3    8    9    8    4    0    0    0    0
CATTCGACTCAGCTTCCGTAT     HSTQLPY       4    4    3    4    0    6    3    3    0    4
CTGCTTGCGGATATGCATGCT     LLADMHA       1    7    3    0    4    0    4    1    0    0
CTTAGTACGCCTTCTTCGCCT     LSTPSSP       3    5    1    6   10    1    1    3    0    4
CTTGATCGGAAGCCGACTTTT     LDRKPTF       3    5    1    1    0    1    0    0    4    0
CTTTATGCTGATTCGGTTCTG     LYADSVL       7    1    7    8    4    4    0    1    0    3
GATGAGAAGCTGGGGCTGAGT     DEKLGLS       5    3    7    6    1    6    3    1    0    0
GATGATAATGCTCAGACGCGG     DDNAQTR       5    3    4    5    4    1    1    4    0    1
GATGCTGAGAAGACTTTGAAT     DAEKTLN       3    5    1    1    1    1    1    1    0    0
GATGGGACTATGAAGCTGAAT     DGTMKLN       5    3    1   10    4    4    2    4    1    4
GATGGTGGTATTGCTAAGATT     DGGIAKI       3    5    1    0    3    3    0    0    0    0
GCGAATACTCCTCGTTGGAAT     ANTPRWN       4    4    0   18    4    6    6    4    0    4
GCGACTCCGCTGTCTTATAGG     ATPLSYR       5    3    3    6    1    0    3    3    1    3
GCGACTGAGATGCTGACGGGG     ATEMLTG       3    5    1    0    0    0    0    0    0    0
GCGACTGGGGTGGAGCCTAAG     ATGVEPK       3    5    1    5    1    1    1    0    1    1
GCGATTTGGAATAGTTCTCCG     AIWNSSP       3    5    0    1    9    4    7    3    0    3
GCGCCGTTTAATTTTGGTAAA     APFNFGK       3    5    3    9    5    0    1    1    0    3
GCGGGTATGTGGAATGCGACG     AGMWNAT       3    5    7    4    1    0    0    0    0    0
GCGTTGAGTCGTTCTGGTGCT     ALSRSGA       7    1    1    8    0    0    0    1    1    0
GCTCATCTGAATAGTCATAAT     AHLNSHN       7    1    1    3    7    0    0    3    0    0
GCTTATGTGGCGAGGCAGAAA     AYVARQK       4    4    9    9    7    1    1    6    1    1
GGGATGAATACTACTTGGACG     GMNTTWT       3    5    7    9    5    3    4    2    3    3
GGGCCGCTTCTTGCGCAGTTT     GPLLAQF       4    4    3    0    4    1    0    1    0    1
GGGTGGGAGACGCGGAAGGAG     GWETRKE       5    3    4    9    3    1    0    1    0    0
GTGATTGGTGCTTAGAGGCAT     VIGAQRH       7    1    5    1    5    1    3    0    0    3
GTGCTGAAGCGTGATTTTTCG     VLKRDFS       3    5    0    5    0    3    1    1    3    0
GTGGATAAGAGGCCTGATAGG     VDKRPDR       3    5    1   11    5    0    0    0    1    3
GTGGGTGGTACGTGGCGGTAT     VGGTWRY       3    5    5    4    4    1    4    1    1    1
GTGGTTCCGCTTCTTTATTAT     VVPLLYY       5    3    1    1    1    0    3    0    0    3
GTGTTGCAGCATGCTGATAGT     VLQHADS       5    3    5    9    0    6    1    1    0    4
GTTCCGGGTCATAGTCGTCTG     VPGHSRL       3    5    7    7    1    1    0    0    0    1
GTTGTGTATGTGTCTTTTTTT     VVYVSFF       5    3    0    3    4    0    4    3    1    0
TATACGCATGGGATTAGTTCA     YTHGISS       3    5    5    7    3    0    0    1    0    1
TATCCGCTTGATTCTCGGGTT     YPLDSRV       4    4    5   10    5    1    1    4    0    1
TATCCGTATCTGCATACTACG     YPYLHTT       4    4    4    5    5    1    4    1    0    1
TATCCTTGGTTTATTCGGGCG     YPWFIRA       3    5    1    3    1    0    4    6    3    3
TATCTGGAGCATCCGATTCAG     YLEHPIQ       4    4    8    5    4    3    3    2    3    3
TATGGGAATAGTGGTATTGTT     YGNSGIV       4    4    0    8    3    1    0    1    0    0
TATGTTGTGGATACTCCGACA     YVVDTPT       4    4    1    1    0    1    0    0    0    1
TATTATAATACTACTCCTAAT     YYNTTPN       5    3    7    3    3    0    1    0    0    6
TCGGGTGCTGCTGTGCCTCGT     SGAAVPR       8    0    1    5    0    0    0    0    0    0
TCGTGGCAGCATTTTTATGTG     SWQHFYV       7    1    4    9    3    3    6    0    1    3
TCTAAGACGCATATGCTTGTG     SKTHMLV       4    4    0    0    0    1    0    0    0    1
TCTAATTGGTCTGGTCATCTT     SNWSGHL       4    4    0    1    0    3    3    0    0    0
TCTTTGGATTCGCATCGTCGT     SLDSHRR       4    4    4    0    0    4    0    1    0    0
TCTTTTAATCCGTTGGCGTAT     SFNPLAY       4    4    9    4    3    0    0    3    0    4
TGGCGTAATACTCCGAGTTTT     WRNTPSF       8    0    0    4    4    1    0    0    0    0
TGGGCTAGTGGTTATGTGAGG     WASGYVR       4    4    3    0    1    0    0    1    0    6
TGGGGGCGGATTAGACAAGAA     WGRIRQE       5    3    3    4    3    0    0    0    0    3
TGGGGGCGGATTAGTCATGAA     WGRISHE       3    5    8    9   11    0    1    0    1    1
TGGTCGAGTACGGCGTCTCTA     WSSTASL       7    1    3    7    5    0    1    1    1    0
TTGGCTTCTTTGCAGCCTTCG     LASLQPS       5    3    4    3    5    1    8    1    3    3
TTTACGCTTAAGGAGGCGAGG     FTLKEAR       5    3    0    5    4    3    0    1    0    0
TTTATTCCTGCGTTTGTGAGT     FIPAFVS       5    3   11    5    3    0    3    1    0    0
TTTGGTCAGTATTTTAATGCT     FGQYFNA       4    4    4    3    1    4    1    1    3    3
TTTGGTGCTAAGAATAATCTG     FGAKNNL       4    4    1    8    6    0    0    0    0    1
AAGTTTTATGCGCATCTTGAT     KFYAHLD       4    3    3    1    4    1    3    4    0    3
AATCTGTCTGCGTATCATCCG     NLSAYHP       3    4    4    1    0    0    0    0    0    0
AATTATAAGCTGGGTATGCAA     NYKLGMQ       3    4    1    4    1    0    0    0    0    0
AATTGGTCGTCGATGCAGGTT     NWSSMQV       4    3    3    7    7    1    1    3    0    0
ACGACGGGGAGGTTGCCGCCT     TTGRLPP       3    4    3    7    7    1    0    0    0    1
ACGGCGGATGTTAATGTGTTG     TADVNVL       3    4    3    1    5    3    4    0    1    0
ACGTCGAAGCCGGGGACGCTT     TSKPGTL       0    7    6   11   20    1    0    3    4    7
ACTACGGCGAATGTGCGTATA     TTANVRI       4    3    3    3    3    3    3    1    0    1
ACTATGCAGAATATTCCTAAA     TMQNIPK       4    3    1    3    1    1    3    1    0    1
ACTCAGAAGAGTATTCAGTCG     TQKSIQS       0    7    3    3    5    0    0    0    0    0
ACTGTTAATTTTAAGCTGTAA     TVNFKL*       4    3    1    5    3    0    3    0    0    0
ACTTCGACGGGTGCGAAAGCG     TSTGAKA       3    4    3    1    1    0    0    0    0    1
ACTTCGGGGATTAGTTCGACT     TSGISST       4    3    6   11    7    1    6    3    0    1
ACTTGGTTGCCGTTGTCGTTG     TWLPLSL       7    0    3    3    0    3    3    1    0    0
AGGTTGGTGGGTTCGCCTGGG     RLVGSPG       1    6    3    1    0    0    1    1    1    1
AGTAGTGCTACTCAGTATAAG     SSATQYK       4    3    6   11    7    0    3    4    3    1
AGTCAGCCTACTTGGATGTTA     SQPTWML       4    3    1    1    3    1    0    0    0    1
AGTCATGTGTATGTGCCGTCT     SHVYVPS       4    3    5    8    0    0    0    0    0    0
AGTCTTGCTTAGACAAGTAGT     SLAQTSS       0    7    0    0    0    0    0    1    0    0
AGTGTGCTTTCGCAGTCTTAT     SVLSQSY       4    3    4    4    3    0    6    0    3    1
AGTTTGTCGAAGTGGTCTTTA     SLSKWSL       3    4    1    1    1    0    0    0    1    0
ATGACTGGTAAGGCGTATAAT     MTGKAYN       4    3    1    4    0    0    3    0    0    0
ATGCATAGTGGGGGGCCGTCT     MHSGGPS       3    4    0    3    1    0    0    0    0    1
ATGCATTTGACTGCTATGGCG     MHLTAMA       3    4    5    7    7    3    4    7    1    7
ATTACTGCGGTTGATCGTAAG     ITAVDRK       4    3    0    1    0    0    0    0    0    0
ATTATGCCTCATTTTGAGCCG     IMPHFEP       4    3    0    1    0    1    3    0    0    0
ATTATGTTGCCGAATCAGGAG     IMLPNQE       4    3    1    1    0    1    1    1    0    3
ATTCAGATTTATTCGGCGAAT     IQIYSAN       0    7    3    1    0    0    1    0    0    1
ATTCTGCATGAGGATGGTCAT     ILHEDGH       4    3    9   16    8    0    1    3    0    1
ATTCTTAGTGAGGGTGCTTGG     ILSEGAW       7    0    0    0    0    0    0    0    0    0
ATTGCGATGTCTCAGATGACT     IAMSQMT       3    4    4    3    4    1    3    0    1    0
ATTGGTTCTACTCCTGGTGAG     IGSTPGE       7    0    1    4    1    1    0    0    0    0
ATTGTTGCGCATAAGATGTTT     IVAHKMF       4    3    3    5    0    1    1    0    0    0
CAGGCTACTCTTACTGCTTGT     QATLTAC       3    4    3    5    1    1    2    3    1    1
CAGGGGACGATTTCTGCGAGG     QGTISAR       4    3    4    4    3    1    0    0    1    0
CAGTATTCGTCGACTGGGCAA     QYSSTGQ       4    3    1    3    3    0    3    1    0    1
CAGTCTATGCCTCAGGCTCGT     QSMPQAR       4    3    3    3    1    0    1    0    0    1
CATCTTAATCAGCAGAATCAA     HLNQQNQ       3    4    3    3    7    3    1    0    0    3
CATGAGGCGGATACGCTGATT     HEADTLI       3    4    1    3    3    1    0    0    0    1
CATGCTGCGTGGCATTTTATA     HAAWHFI       4    3    1   13    3    1    4    0    0    1
CATGGTCATATTAGTGAGCGT     HGHISER       4    3    5    8    4    1    3    0    0    1
CGGCCTGCTCCGTGGGCGCAA     RPAPWAQ       3    4    1    3    1    1    3    0    0    0
CGTTGGTCTGAGCCTGTTTCA     RWSEPVS       3    4    4    4    5    0    3    0    0    0
CTGAATTCTCCGTTTTCTGAG     LNSPFSE       3    4    5   16    4    1    1    1    0    0
CTGACTGTGACTTCGTATACG     LTVTSYT       0    7    4    6    3    4    4    7    3   11
CTGACTTCTCCGCAGTCTCTG     LTSPQSL       3    4    4    4    3    3    7    7    1    1
CTGGATAGTGCTCTTAAGGCT     LDSALKA       4    3    1   10    4    1    4    0    1    0
CTGTTGACTATTCAGCAGTCG     LLTIQQS       3    4    4   10    7    4    1    4    0    8
CTTAGTTATCGTTATGCGCCG     LSYRYAP       3    4    3    4    3    0    0    0    0    1
CTTCCTGCGGATTTTAGGCCT     LPADFRP       3    4    1    5    0    1    3    1    0    1
CTTGGTCATTTTATGAATAGT     LGHFMNS       3    4    3    8    5    1    3    0    0    1
GATAGTTCGCTTTTTGCACAA     DSSLFAQ       4    3    3    6    0    0    0    0    0    1
GATGCGATTCCTACGTCAGAT     DAIPTSD       4    3    1    1    1    1    3    0    0    0
GATGCGGGTCAGAAGCTTTTT     DAGQKLF       4    3    1    3    0    0    0    0    0    1
GATGTGTATGTGTCTTTTTTT     DVYVSFF       4    3    0    4    1    3    1    4    0    4
GCGGATCTGATGCATTTTACG     ADLMHFT       0    7    1    1    0    0    1    1    0    1
GCGGCTGTTCAGGCTGTGGAT     AAVQAVD       3    4    3    8    3    3    0    1    1    9
GCGTATCATAAGACTTCGCTT     AYHKTSL       7    0    1    1    0    1    0    0    0    4
GCGTTGTTTACTCATTATCAG     ALFTHYQ       4    3    3    3    1    0    0    3    3    3
GCGTTTCCTACTATGGGGAAT     AFPTMGN       3    4    4    8    4    0    3    0    1    3
GCTAATTATGCGTATCATCCT     ANYAYHP       0    7   13    8    4    1    1    3    0    3
GCTCATTATCCTCTTATGTCT     AHYPLMS       4    3   11    9    3    1    0    0    1    0
GCTCCGGCGCGGTATATTGCG     APARYIA       3    4    5    0    3    0    0    0    0    0
GGGATGCATGAGACTCAAGAG     GMHETQE       4    3    1    4    3    0    0    0    0    0
GGGCAGGGTCAGACGATTCCA     GQGQTIP       3    4    3    5    3    3    0    0    1    3
GGGCAGTCGGTGAAGCATTTG     GQSVKHL       4    3    7    6    5    0    0    1    0    1
GGGGATCCGAGTGTGAAGGGT     GDPSVKG       3    4    0    3    0    1    0    0    0    1
GGGGCGTGTGCTAAGCATACA     GACAKHT       4    3    1    4    1    0    1    1    0    0
GGGTGGGAGACGCGGATGGAT     GWETRMD       3    4    8    8    9    0    6    1    1    3
GGTAAGGTTGCTAAGCAGGAG     GKVAKQE       3    4    8    3    8    1    3    3    0    6
GGTCTGAGGAATCCGCCGAGA     GLRNPPR       4    3    9    8    5    3    3    3    1    0
GGTTTGCGTAATACGCCTGAG     GLRNTPE       4    3    1    0    0    0    0    0    0    0
GTGCAGTTTGAGTATATTGCG     VQFEYIA       3    4    4    3    4    0    3    0    0    1
GTGCTTACTCCTCTTACGCTG     VLTPLTL       3    4    5    9    9    1    4    4    0    0
GTGTCGTAGACTCAGTATGTT     VSQTQYV       3    4    0    1    4    0    0    0    0    0
GTGTTGACTACTGTTTCTCTT     VLTTVSL       4    3    0    0    0    1    4    0    0    1
GTTACGTGGCTTCCTAATATT     VTWLPNI       4    3    5    9    7    4    6    0    1    6
GTTATTTCGCGGATGGCTACT     VISRMAT       1    6    1    0    4    0    0    1    0    0
GTTCCTATTCTGAATTCGCTT     VPILNSL       6    1    5    3    3    1    8    0    1    1
GTTGCGCGTACGCCTTTGGCT     VARTPLA       4    3    0    0    0    1    0    0    0    1
GTTGGTGGTATTGCTAAGATT     VGGIAKI       4    3    3    3    1    3    1    1    0    0
TATCATCATGATATGGAGGTG     YHHDMEV       4    3    1    1    1    0    1    0    0    0
TATGAGCTTGCTGGGCAGAGG     YELAGQR       4    3    3    5    5    0    1    1    0    4
TATGTTGTGGATACTCCGACT     YVVDTPT       4    3    4    1    4    0    1    0    0    0
TATTATACGCAGGAGACGTTG     YYTQETL       4    3    3    3    0    0    1    0    0    0
TATTATTGGGGTCCGCCTGTG     YYWGPPV       3    4    3    5    0    1    3    1    0    0
TCGCCGTTTCCGGATCAGACG     SPFPDQT       3    4    3    1    3    1    0    0    0    0
TCGGCGTCGAATTTGCTGGTG     SASNLLV       3    4    1    3    6    7    8    3    0    1
TCGTTTGATAGTCATTGGCCT     SFDSHWP       3    4    0    4    3    0    4    0    0    1
TCTAATCGGGTTATGTCTTTT     SNRVMSF       4    3    5   10    6    3    0    0    1    0
TCTCATCGGACTGATCTGAGT     SHRTDLS       3    4    9   10    5    7    0    1    1    3
TCTGATCATCGTGCGACTTTT     SDHRATF       3    4    0    0    1    0    0    0    0    0
TCTGGGATGGCTGGTCTTAAT     SGMAGLN       1    6    5    5    1    0    0    0    0    0
TCTGTTAGTCTGGCGCCTATG     SVSLAPM       4    3   11    0    1    0    1    0    0    0
TCTTGTTTGCCGAATTGTCCT     SCLPNCP       4    3    4    0    0    0    1    0    1    0
TGGACGAATAAGCTTTTTAGT     WTNKLFS       4    3    6    1    0    0    4    3    0    3
TGGACGCCGATTAATTCGGGG     WTPINSG       6    1    6    3    1    1    1    2    0    1
TGGACTACTTCGGTGGGTACA     WTTSVGT       3    4    5    7    7    0    1    3    1    0
TGGATGGCTCATATGTAGGTG     WMAHMQV       7    0    3    1    0    1    0    2    1    1
TGGGAGCTGTCTCGTTCTTAT     WELSRSY       4    3    4    7    3    3    3    3    0    3
TTGCCGTTGGAGAATGAGCTT     LPLENEL       4    3    5    1    1    3    0    0    0    0
TTGCCTAATAGTGCGTATGTT     LPNSAYV       3    4    3    4    3    0    3    1    1    1
TTTCATATTCATAGTTCGACG     FHIHSST       4    3    0    1    0    1    0    1    0    0
TTTCCGAATCCTGCTACTTCG     FPNPATS       4    3    0    1    2    3    6    3    0    0
TTTCCTACGACTGATAGTCAT     FPTTDSH       2    5    3    8    5    7    7    1    0    3
TTTGAGCTTGCTGGGCAGAGG     FELAGQR       3    4    5   15    8    3    1    1    0    4
TTTGATAAGCTGTTGTGGCCT     FDKLLWP       2    5    1    8    0    1    3    0    0    1
TTTGTTGGGCATATGGTGCCT     FVGHMVP       3    4    3    3   10    6    1    1    3    0
TTTGTTGTGGATACTCCGACT     FVVDTPT       3    4    5    4    5    2    1    0    0    1
TTTTATAATACTACTCCTAAT     FYNTTPN       1    6    4    5    2    0    6    0    3    3
TTTTATTCGAGTGCGGGTTCG     FYSSAGS       2    5    3    1    0    0    0    0    0    0
AAGATTGCGGTGATTTCGACT     KIAVIST       3    3    3    3    0    0    0    0    0    0
AATAATACGTTGTCGCGTACA     NNTLSRT       1    5    3    9    1    1    1    0    0    0
AATCTGCCTAATGAGCATGCG     NLPNEHA       1    5    8    9    4    0    0    1    0    0
AATGATAGGCCGCATATGCCG     NDRPHMP       1    5    8    8    9    3    1    1    1    1
ACGATGCTTACGTCTAAGCCT     TMLTSKP       1    5    5    8    5    0    1    0    0    0
ACGCATCGTCTTGATCATCCT     THRLDHP       1    5    9   19   15    3    4    0    0    0
ACGCATGGTAGTACGGTGCAG     THGSTVQ       3    3    0    4    4    1    3    3    3    0
ACGCTGACTCCGTCTCGGGTG     TLTPSRV       3    3    7    9    7    3    1    0    0    0
ACGTGGTTGACTGAGGTTACT     TWLTEVT       3    3    0    3    3    3    4    3    1    0
ACTACGCAGGAGCAGGAGGCA     TTQEQEA       3    3    0    1    1    0    1    1    0    1
ACTATGACTGTTTATACGAAG     TMTVYTK       1    5    6    5    1    4    3    3    0    1
ACTCAGTATCAGTTTCGGCAG     TQYQFRQ       3    3    4    1    0    0    0    3    0    1
ACTCCGGTGGCTCGGATGTCT     TPVARMS       3    3    4    6    3    4    4    0    0    4
ACTCTTGCGTCGCTGGCTAGT     TLASLAS       3    3    0    0    0    0    0    0    0    1
ACTTTGGGGCGGTATGATGAT     TLGRYDD       3    3    4    3    4    0    0    1    0    0
ACTTTGTCGGAGCGTAATATA     TLSERNI       3    3    3    9    7    0    1    1    0    1
AGGGCGGTTCTGACGACTGTG     RAVLTTV       5    1    0    0    0    0    1    0    0    1
AGGTTGGCGTATACGCCGTCT     RLAYTPS       3    3    1    1    0    1    1    0    0    0
AGTACGGATATTCAGTATTAT     STDIQYY       3    3    1    8    1    1    6    0    0    4
AGTATTGATAATAAGAGTAAT     SIDNKSN       0    6    1    5    1    0    0    0    0    1
AGTATTTCGAATGCTACTCTG     SISNATL       3    3    0    1    0    0    0    0    0    0
AGTGAGGCGCATAATCTGCAA     SEAHNLQ       3    3    3    5    1    1    1    0    0    0
AGTGCGTCGGTGATGACTAGG     SASVMTR       3    3    0    0    0    0    0    0    0    1
AGTGGTCCGTAGAATGCGACT     SGPQNAT       3    3    1    1    0    1    0    0    0    0
AGTTCTCATTAGATTCAGTTT     SSHQIQF       0    6    0    4    3    0    1    0    0    0
AGTTTGTTGGGTCAGACTCCA     SLLGQTP       1    5    4    3    3    0    0    1    0    1
ATGAAGACGATTATTTATCGT     MKTIIYR       3    3    3    5    1    0    1    3    4    6
ATGAATCAGGCGTCGCATTAT     MNQASHY       1    5    3   16    8    1    0    4    1    0
ATGAATTCTTATATTCCGATT     MNSYIPI       1    5    1    0    1    1    0    0    0    0
ATGATTGCGGTGATTTCGACT     MIAVIST       3    3    0    9    3    0    1    0    0    0
ATGCCGAATCGTTCGGTGTTT     MPNRSVF       5    1   18    8    9    0    0    0    0    0
ATGCCTTCTATTGCTGTTGCG     MPSIAVA       0    6    3    8    3    0    0    0    0    1
ATGGATCGTGGTAAGCCTATG     MDRGKPM       0    6    4    3    1    0    0    0    0    0
ATGTATAGGATTCCGACTCCG     MYRIPTP       3    3    4    0    1    0    0    0    0    0
ATTACTTGGGCTGCGAGTACT     ITWAAST       3    3    3    7    1    0    6    1    0    3
ATTAGGCTTGGTCCGACGAAT     IRLGPTN       3    3    0    0    0    1    1    3    0    0
ATTCAGGCGCGTGATGTGAGT     IQARDVS       3    3    1    4    4    1    0    1    0    0
ATTCCGTCGACGGATAGGGAT     IPSTDRD       1    5    1    4    5    1    0    3    0    1
ATTCGTGCGGCGCAGCTGCCG     IRAAQLP       3    3    1    1    1    0    1    0    0    0
ATTCTGTTGGATAGTCTGCAT     ILLDSLH       3    3    0    1    0    3    1    0    0    3
ATTGATAATAGTCATACGCAA     IDNSHTQ       1    5    3    3    5    3    3    1    0    4
ATTGCTGTTGAGATGATGACG     IAVEMMT       3    3    5    1    0    3    1    0    0    6
ATTTCGAGTACGTTTTTGTCG     ISSTFLS       3    3    3    1    0    0    1    3    3    0
ATTTTGCCGTATTCGCCGATG     ILPYSPM       3    3    1    0    0    0    0    0    0    1
ATTTTGTTGTAGGCTGAGCAG     ILLQAEQ       3    3    0    0    0    0    0    0    0    0
CAGACGTAGATGCAGCAGAGA     QTQMQQR       5    1    3    4    1    0    1    3    1    1
CAGACGTGGCTGGAGATGGGA     QTWLEMG       3    3    3    8    1    3    0    0    1    0
CAGAGTACGAGTCCTATGAGT     QSTSPMS       3    3    3    3    3    4    1    0    0    0
CAGCCGCATCCGTATGGGCTT     QPHPYGL       3    3    1    1    5    0    1    1    0    1
CAGCTGTAAAGGGAGAAAAAA     QL*REKK       5    1    3    5    8    0    1    3    1    3
CAGCTGTATTGGGAGTTTAAT     QLYWEFN       3    3    1    3    7    0    1    0    0    0
CAGCTGTCGTTGATTTCTACG     QLSLIST       3    3    5    6    7    6    1    1    1    1
CAGTATTATTCTTTTGATCAT     QYYSFDH       3    3    1    5    5    0    0    0    0    1
CAGTTGGCTGTTGCTCCTTCT     QLAVAPS       3    3    3    4    4    0    0    0    1    0
CATAATGCTATTCGGGTGCAT     HNAIRVH       3    3    0    1    4    0    0    0    0    0
CATAGTTATCGTTATGCGCCG     HSYRYAP       1    5    3    3    1    3    0    0    0    0
CATCTTAAGCATTCTCTGTTG     HLKHSLL       1    5    4    0    3    3    3    1    0    2
CATGCGCAGAATGAGTCTCAT     HAQNESH       3    3    5   11    3    1    4    4    1    1
CATGTGCCTCGGGCTAAGGCG     HVPRAKA       3    3    0    3    1    0    0    0    0    0
CATTATGATCGTATGCATCGA     HYDRMHR       1    5    3   11    7    1    1    1    0    0
CGGGCTAATTTTGAGAATACT     RANFENT       1    5    1    8    5    0    0    0    1    0
CTGAGTTCTCGTGCTGAGATT     LSSRAEI       3    3    4    3    1    3    1    3    0    4
CTGATGGAGCCTGCTTATCAT     LMEPAYH       5    1    1    5    0    1    0    0    0    1
CTGCCTTCGCCTAAGGATACT     LPSPKDT       3    3    0    3    0    0    0    0    0    1
CTGGCGTATCATGTTAGTGCT     LAYHVSA       3    3    1    8    1    0    0    0    1    0
CTGGGTCATACTCCTCCGTTT     LGHTPPF       1    5    1    9    0    6    0    0    0    1
CTGTATTATTCTTTTGATCAT     LYYSFDH       3    3    1    6    4    3    0    0    1    0
CTGTTGATTCTTTGGCGGCAT     LLILWRH       6    0    3    0    1    1    0    1    1    0
CTTACGCATAATGTGTATACT     LTHNVYT       3    3    0    5    3    0    0    1    1    0
CTTACTATGCAGCAGAATAAT     LTMQQNN       3    3    0    0    0    0    0    0    3    0
CTTCCGGATAGGCCTATTATT     LPDRPII       3    3    1    8    5    1    0    0    0    0
CTTCCTACTAGGTCTCCTGAT     LPTRSPD       3    3    5    1    1    0    1    1    0    0
CTTGCGTCTCATCCGACTGTT     LASHPTV       5    1    3    1    3    3    6    3    1    7
CTTGGGGGTATGATTCGTCTG     LGGMIRL       3    3    4    0    3    1    3    0    1    0
CTTGGTCTGGCGAATACGAGG     LGLANTR       1    5    3    4    0    0    0    0    0    0
CTTGTGGCTGATCCGAATAAG     LVADPNK       5    1    1    4    3    3    3    1    0    1
CTTTCGTATGTTAAGTTTCAT     LSYVKFH       3    3    8    5    5    3    0    0    0    0
CTTTGTCATACGCTGACTTGG     LCHTLTW       3    3    0    0    0    0    0    0    0    0
GAGATTCTGCTGAAGGCTCGT     EILLKAR       3    3    5    0    1    0    1    0    0    0
GAGCTTTGGTCTCTGTATGAT     ELWSLYD       1    5    4    8    9    6    5    1    0    1
GAGGCGACTCCTCGTTCTTTG     EATPRSL       1    5    0    4    0    0    0    2    1    0
GAGTCTCGGGTGATGTCACGA     ESRVMSR       3    3    4    1    1    0    0    0    0    0
GAGTCTGTTGATTCTACGGCA     ESVDSTA       1    5    1    9    0    3    0    1    0    1
GAGTTGGGGACGAGGATGATT     ELGTRMI       3    3    1    8    3    0    0    1    0    1
GATCTTAGTGGTGGTTCGAGG     DLSGGSR       3    3    5    3    1    3    7    3    1    3
GATGATTTGTCTCGGACGGCT     DDLSRTA       3    3    1    6    3    1    1    3    0    0
GATGTGCATAAGCTTGGTAAT     DVHKLGN       3    3    1    3    0    0    0    0    0    1
GCGACTGCTACGTATTCGAAT     ATATYSN       3    3    1    1    0    0    1    0    0    3
GCGAGGATGGATCTGGAGGAG     ARMDLEE       3    3    4   18    4    3    6    0    0    0
GCGAGTTCTCTTGCGCCGGAT     ASSLAPD       3    3    0    0    0    0    0    0    1    0
GCGCAGTCGCTTACGACTTGG     AQSLTTW       3    3    0    1    3    0    0    0    0    0
GCGCATCATCTGAAGGTGTCT     AHHLKVS       5    1    4   15    4    4    1    1    0    1
GCGCATGCTAAGCCGTATACT     AHAKPYT       3    3    0    0    1    0    3    0    0    0
GCGCCGTTTAATTTTGGAAAA     APFNFGK       3    3    1    0    0    0    0    1    0    0
GCGGATATGACGCATTAGCTG     ADMTHQL       3    3    0    0    0    1    4    0    0    0
GCGGCTTGTCCTATGTAGACT     AACPMQT       5    1    3    4    1    0    1    0    0    0
GCGGGGCCGTGGAAGTCGTCT     AGPWKSS       3    3    0    5    8    0    6    0    0    3
GCGGGGGCTTATGTTGCTACA     AGAYVAT       1    5    1    4    3    1    1    1    0    1
GCGGTTGCTCTGCGTGCTGCG     AVALRAA       3    3    1    1    0    3    3    1    3    3
GCTAAGAGTCCTAGTCTTACG     AKSPSLT       3    3    4    4    4    1    0    3    0    1
GCTAATCTGATGGATTGTTTT     ANLMDCF       3    3    0    0    0    0    3    1    4    0
GCTACGGCTGGTACGCTTTGG     ATAGTLW       3    3    0    0    0    0    0    0    0    0
GCTAGTCTTGTTGAGAAGACT     ASLVEKT       5    1    0    4    4    3    0    0    0    0
GCTCATAGGAGTGATGGTTTT     AHRSDGF       1    5    1   13    4    0    1    0    0    1
GCTCATGGGAGTGCTAGTCCT     AHGSASP       5    1    0    0    0    1    1    1    0    1
GCTCCTGTTCTGTTGGTTCGG     APVLLVR       3    3    1    5    0    3    1    0    3    1
GCTCTGGCGATTACTGCTGTT     ALAITAV       3    3    0    0    0    8    1    0    4    4
GCTGGTGAGATGCTTACTCAT     AGEMLTH       3    3    1    1    3    3    4    0    0    0
GCTTTGCCGCGGGCGTCGAAT     ALPRASN       3    3    0    0    0    0    0    0    0    1
GGGATGCATGAGACTCATGAT     GMHETHD       5    1    0    3    1    0    0    0    0    0
GGGATGCATGTGACTCATGTG     GMHVTHV       5    1    5    9    3    0    0    0    0    0
GGGCAGGGTCTGACGATTCCT     GQGLTIP       3    3    4    4    3    1    1    0    1    0
GGGCAGTCGGAGAAGCATTTT     GQSEKHF       5    1    1    5    0    1    1    1    0    1
GGGCATACGACTCGGTCGACT     GHTTRST       3    3    0    0    1    0    0    0    0    0
GGGCCTACTGGTCGGATGGTG     GPTGRMV       3    3    1   11    7    0    3    1    0    0
GGGCGGCTTGATACTGGGATT     GRLDTGI       3    3    5    5    3    0    0    0    0    0
GGGTTTGGGTATAATGTTCAG     GFGYNVQ       1    5    0    4    3    0    1    0    1    1
GGTGCTCCGACGAGTCTTTTG     GAPTSLL       3    3    0    1    0    0    0    1    0    0
GGTGGTCTGCAGGAGTCGAGT     GGLQESS       3    3    0    1    1    0    1    0    0    0
GTGACGACTCTTGTGAATCTT     VTTLVNL       3    3    0    3    0    1    1    4    0    1
GTGACGAGTAATACTCGGTTG     VTSNTRL       3    3    4    9    7    3    1    1    1    1
GTGCCTAATATTGTTACGCAT     VPNIVTH       6    0    1    9    1    1    0    0    0    0
GTGCTGCTGTCTGATGAGGAT     VLLSDED       3    3    0    0    0    0    1    0    3    0
GTGCTTTGGTCTCTGTATGAT     VLWSLYD       1    5    3   11    7    4   10    4    0    1
GTGGAGGCGGCTACGACGACG     VEAATTT       3    3    1    3    0    0    0    0    0    4
GTGTATTGTAATGGGAAGTAA     VYCNGK*       3    3    0    1    1    0    1    1    0    0
GTTACGAGTAGGAATGCTTCT     VTSRNAS       3    3    1    0    0    3    1    0    1    0
GTTACTAATCCTGGGGATATG     VTNPGDM       3    3    0    0    0    0    0    0    0    0
GTTAGTCCTCCGAATCGTATT     VSPPNRI       3    3    3    1    1    0    0    1    0    1
GTTCCGCAGATTCTTCCTTAA     VPQILP*       3    3    1    3    1    0    0    0    0    1
GTTCCGCAGGCTGCTAAGTAT     VPQAAKY       5    1    0    1    7    1    0    6    0    0
GTTGATTTGTCTCGGACGGCT     VDLSRTA       3    3    5    3    3    1    0    0    0    1
GTTGCGGTGCCGCCTCTTGCT     VAVPPLA       3    3    3    5    4    1    1    0    1    0
GTTGCTAGTGTGCGGAATAAT     VASVRNN       3    3    0    0    0    0    1    3    4    0
GTTGGTAATAAGAATAGGGTG     VGNKNRV       3    3    0    1    3    1    0    0    0    1
GTTGTGCATAAGCTTGGTAAT     VVHKLGN       3    3    3    1    0    1    1    0    0    1
GTTGTTACTTCGAATCCGACT     VVTSNPT       1    5    7    9    5    0    1    0    0    1
GTTTCTACTCCTCATTCTACT     VSTPHST       0    6    4   12    3    5   10    1    0    1
TATGAGGTTATGCATCCTACG     YEVMHPT       3    3    1    1    3    0    4    3    0    3
TATGAGTGGCATTTTGATCAA     YEWHFDQ       3    3    0    1    0    0    3    1    0    0
TCGCTTAATACGTCTCATACG     SLNTSHT       5    1    1    3    0    0    0    0    0    0
TCGGGTAAGCATCTGACTGAG     SGKHLTE       3    3    0    1    1    0    6    0    0    3
TCGTATTTGGCTCCGATTCTG     SYLAPIL       3    3    5    1    4    0    3    4    0    3
TCGTTTAGTCGTGCTGAGTCA     SFSRAES       3    3    1    3    3    0    0    0    0    0
TCGTTTCAGTAGACGTTGCAG     SFQQTLQ       6    0    1    4    3    1    1    0    1    0
TCTAAGCCGTCGTCTTGGCCT     SKPSSWP       3    3    0    0    0    0    0    0    0    0
TCTAATCATCTTTTGATGGCG     SNHLLMA       3    3    0    0    0    0    1    0    0    1
TCTAATTCGATTCTGCCTTTT     SNSILPF       1    5    4    1    1    0    0    4    0    6
TCTAGTTATGATCATTTGAGG     SSYDHLR       1    5    6    3    5    0    6    0    0    1
TCTCCTACTACGACGTATGAT     SPTTTYD       3    3    3    0    4    0    1    0    0    1
TCTCTGCCTCGTGTTCAGGAG     SLPRVQE       0    6    4    3    0    1    0    0    0    4
TCTTTGGAGGATCCGTATTTT     SLEDPYF       3    3    1    0    1    0    1    3    0    1
TGGGCGCATACTTTTAATGTG     WAHTFNV       3    3    1   11    5    1    8    0    0    7
TGGGGTATGTGTAATTCGTCG     WGMCNSS       3    3    1    4    5    0    1    0    0    0
TGGTCGCAGACGGAGCAACAA     WSQTEQQ       3    3    0    2    1    0    0    0    1    0
TGGTCTGAGCATTATGTTTAA     WSEHYV*       3    3    3    4    0    0    0    0    0    0
TTGATGCCGAAGCATAGTCAG     LMPKHSQ       5    1    2    2    3    0    1    0    0    0
TTGCCTTTTGCTGCTCAGCGA     LPFAAQR       1    5    1    0    1    0    1    0    1    0
TTTAATGAGGCGACTAATCAG     FNEATNQ       3    3    1    0    0    0    0    0    0    0
TTTGCTAGTGCGGCTAGGGTG     FASAARV       5    1    2    3    2    1    7    1    0    5
TTTGGTGTGCCGGAGCGGGAG     FGVPERE       6    0    1    2    0    3    3    0    0    1
TTTTCGGGTGGTGGTAATCAA     FSGGGNQ       3    3    3    1    3    1    0    1    0    0
AAGCTGCTGCCGCCTCCGATT     KLLPPPI       4    1    1    1    0    0    0    0    0    0
AAGGTGACTCATCTGGTTAAT     KVTHLVN       1    4    1    1    1    0    1    3    0    1
AAGTTTGATATGGTGAAGCTG     KFDMVKL       5    0    3    5    1    0    1    1    0    0
AATGGGCCGAGGTATCCGAAT     NGPRYPN       1    4    3    4    1    0    1    0    0    0
ACGAATGCGCTGACTTTTCTT     TNALTFL       1    4    0    4    5    1    6    1    0    7
ACGCAGGCTCCTGCTACTGAG     TQAPATE       0    5    7   14    5    1    1    3    0    4
ACGCTGATGGATTGGAGGATA     TLMDWRI       0    5    1    1    1    1    1    0    0    0
ACGGATCTTGCTGTGGCGGGT     TDLAVAG       4    1    1   13    5    0    0    0    0    3
ACGTTGGCGGATACGCAGTAT     TLADTQY       0    5    0    0    0    0    0    0    0    0
ACTAATGAGCTTTATGTGAGT     TNELYVS       0    5    1    4    1    4    6    1    3    0
ACTATTGGGCTTCCTCCTACG     TIGLPPT       5    0    7    1    1    1    2   10    1    0
ACTCCTACTGCGCCTGTTAGT     TPTAPVS       1    4    1    1    1    0    1    0    0    0
ACTCCTGTTTCTGAGCGGACG     TPVSERT       0    5    0    1    0    0    0    1    0    0
ACTGAGCCGCCGGCTGTTGCT     TEPPAVA       4    1    3    4    5    0   12    7    1    1
ACTGTGAGTACGAAGTGGTTT     TVSTKWF       5    0    0    1    1    0    0    0    0    0
ACTGTGCAGCTTGTGAAGACT     TVQLVKT       1    4    8   10    0    3   11    1    0    3
ACTGTTCCGTCGCGGTTGATG     TVPSRLM       1    4    3    1    5    0    1    0    0    1
ACTTATCAGGTTCAGACGGTG     TYQVQTV       0    5    0    0    0    0    0    0    0    0
ACTTCGACGGGTGCGATTGCT     TSTGAIA       4    1    1    5    3    1    3    1    1    1
ACTTCGCCGCCGATGATGGTT     TSPPMMV       4    1    0    3    3    0    0    0    0    0
AGGGAGGCGGAGCAGCTGTTT     REAEQLF       0    5    0    0    0    0    0    0    0    0
AGTACGATGATTCCTGGTGAT     STMIPGD       4    1    1    5    0    3    6    1    0    1
AGTACTCCTGCTACTCTGATA     STPATLI       4    1    3    1    1    0    0    0    0    1
AGTAGTCCTAAGAGTCCTTTG     SSPKSPL       5    0    1    1   11    0    1    1    3    0
AGTCAGCCTTCTTGGATGTTT     SQPSWMF       4    1    4    5    1    0    0    0    0    1
AGTCTGTCGCATGGTAAGCAG     SLSHGKQ       4    1    1    8    3    0    0    0    0    0
AGTGAGGCGCTTAATCTGCAT     SEALNLH       1    4    4    4    0    3    1    0    3    1
AGTGGGCAGCATTCTCGTGAT     SGQHSRD       1    4    5   13    8    0    7    0    4    3
ATGACGTAGAATGCTAAGCAG     MTQNAKQ       1    4    0    4    1    0    3    0    0    0
ATGCCGATGCGGATTCCGTTG     MPMRIPL       5    0    0    0    0    4    5   10    4    6
ATGGTGACTCATCTGGTTAAT     MVTHLVN       1    4    3    4    4    0    1    3    0    0
ATGGTTGGTAAGCCTCAGCCT     MVGKPQP       1    4    3    4    3    0    0    0    0    0
ATGTCGCCGAATGTTTTTAAT     MSPNVFN       1    4    0    6    4    0    3    0    0    3
ATGTTGACGTCTGTTTGGCAG     MLTSVWQ       1    4    0    0    0    3    0    0    0    0
ATGTTGCATGTTTCGGGTACT     MLHVSGT       1    4    1    5    0    3    1    1    0    0
ATTAAGCATCCTTTTGGGTTT     IKHPFGF       1    4    1    3    1    0    3    0    0    3
ATTAAGTCGGCTTGGTTTTTG     IKSAWFL       5    0    3    0    0    0    6    0    0    0
ATTACGTTGACGACGCCTCAT     ITLTTPH       1    4    0    3    3    0    0    0    0    0
ATTACTCAGCATATTCATTAT     ITQHIHY       1    4    7    9    0    0    1    0    0    0
ATTATTTGGCCTCGTCCGAAT     IIWPRPN       4    1    5    6    7    3    0    4    1    4
ATTCATATTACTGGTTATAGT     IHITGYS       1    4    4    3    0    3    3    1    1    0
ATTCTGCCTAATGAGCATGCG     ILPNEHA       0    5    5   10    5    0    1    4    0    3
ATTGATAATTGTCATACGCAT     IDNCHTH       1    4    1    3    4    3    3    0    0    0
ATTGATCCTGTGCTTCGTTTT     IDPVLRF       0    5    1    0    0    1    0    1    0    1
ATTGATTCTAGTGTGCCTTAT     IDSSVPY       1    4    0    1    1    0    0    0    0    0
ATTGCGAATCCGAAGGTTGTT     IANPKVV       5    0    0    0    0    0    0    0    0    0
ATTTCTCCGGCGATGTGGATT     ISPAMWI       1    4    9    3    1    0    1    1    0    1
CAGAGTTCTCGTGCTGAGATT     QSSRAEI       1    4    3    4    0    0    0    3    0    3
CAGATGCCGCCTTATCCGAAT     QMPPYPN       4    1    3    9    7    3    3    1    0    1
CAGATTCGTACGATGCATAAT     QIRTMHN       1    4    3    4    3    3    0    0    1    1
CAGCCGCCGGAGCCTCATGGT     QPPEPHG       4    1    1    7    3    1    1    0    0    1
CAGGCGACTACGCCTCCTCCG     QATTPPP       1    4    0    1    1    0    0    0    0    0
CAGTTTACGTAGCTGCATCAG     QFTQLHQ       1    4    4    3    4    4    3    1    1    1
CATACGCATAATGTGTATACT     HTHNVYT       5    0    0    4    5    0    0    0    0    0
CATAGTACGCCTTCTTCGCCT     HSTPSSP       1    4    1    3    7    0    0    1    0    1
CATAGTCAAACGCAGACAAGG     HSQTQTR       4    1    0    5    1    1    1    0    0    0
CATGAGTTGGAGCGGATTTCG     HELERIS       4    1    4    3    7    1    0    3    0    0
CATGCTGGGTTTGTGCCTAGT     HAGFVPS       4    1    4    9    9    1    2    1    3    1
CATGGGGTTCGTTATGTGGAT     HGVRYVD       4    1    3    4    1    3    1    0    0    0
CATTGGTCTGATGATCCTCAT     HWSDDPH       1    4    1    1    1    0    1    0    0    0
CATTTTCAGGTTCTGGAGCTG     HFQVLEL       4    1    1    1    3    0    1    1    1    1
CATTTTTCGATGAAGCAGCAT     HFSMKQH       4    1    3    1    1    1    1    1    0    0
CGTCTGTTGGAGGGGATTTAT     RLLEGIY       4    1    4    1    3    0    0    0    0    3
CTGACGCTTAATGTGAAGCCT     LTLNVKP       5    0    3    3    4    3    3    0    1    1
CTGCAGACTTATTGGAGTTTG     LQTYWSL       5    0    8    3    3    0    1    1    0    0
CTGCCGAGTTTGGCGCGTCAG     LPSLARQ       4    1    1    6    3    0    0    1    0    0
CTGCCGCATCCGTATGGGCTT     LPHPYGL       1    4    3    9    4    0    1    4    0    3
CTGCCTACTTTTGTTAAGTCT     LPTFVKS       4    1    0    1    1    0    1    0    0    1
CTGGATCAGACGCTGGATATG     LDQTLDM       1    4    0    3    1    0    0    0    0    0
CTGGGGTTGTCTTTTCCGATT     LGLSFPI       5    0    1    0    0    0    1    0    0    1
CTGGGTCTGATTCTTTCTCGT     LGLILSR       1    4    1    1    1    0    0    1    0    1
CTGTCGAAGCAGTGGTCTCAT     LSKQWSH       1    4    0    5    0    0    0    0    1    0
CTTACTAATGTTCATACGCTG     LTNVHTL       4    1    4    6    4    0    1    1    0    0
CTTATGCAGAGTCGTAATCCT     LMQSRNP       4    1    0    1    1    1    0    0    0    3
CTTCTTAATCTGCAGAATCAT     LLNLQNH       1    4    8    8    1    1    0    0    3    1
CTTGGGTAGACTCAGCCGATT     LGQTQPI       1    4    3    4    0    1    0    0    0    1
CTTGGTCATTTTAGTGAGCGT     LGHFSER       1    4    1    1    1    1    0    0    0    0
CTTTATATTGATTTTAGGTGG     LYIDFRW       4    1    0    1    1    1    1    0    0    1
GAGAATCATGTGCATGTTAGT     ENHVHVS       4    1    3    4    1    0    1    1    0    0
GAGACGAGTAATACTCGGTTG     ETSNTRL       1    4    1    7    4    1    1    1    1    1
GAGATGAAGTATAGGATTGAT     EMKYRID       4    1    1    3    3    0    1    1    1    1
GAGCATCGTTATAATTTGAAG     EHRYNLK       0    5    3    0    0    0    0    0    0    0
GAGCCGCCTTATAATGTTTCG     EPPYNVS       4    1    1    1    0    1    1    2    6    1
GAGCCGTTTAATTTTGGTAAT     EPFNFGN       4    1    0    5    0    0    0    0    0    1
GAGGGTGGTACGTGGCGGTAT     EGGTWRY       4    1    1    1    3    1    3    1    1    0
GAGGTGGTGGTTGCTCCGCCT     EVVVAPP       4    1    0    3    1    1    0    0    1    0
GAGTCTCGGGTGATGTCTCTA     ESRVMSL       1    4    5    5    7    0    0    0    0    0
GATAATACTTATCCTCGGGCG     DNTYPRA       0    5    1    0    0    0    0    0    0    1
GATAGGGTTGCTAATTTGAGT     DRVANLS       0    5    0    3    1    0    0    0    0    3
GATATTATTGCGTTTGAGAAG     DIIAFEK       4    1    0    3    4    0    1    0    0    0
GATCCGGGGGCGTCTAGGCAT     DPGASRH       4    1    1    0    0    0    4    0    0    0
GATGATCCTGTGGTGCGTCAG     DDPVVRQ       1    4    4    7    1    1    3    1    0    1
GATGCGTCGTGGACGATGCAT     DASWTMH       0    5    1    1    1    3    1    1    1    0
GATTATGCGACGTTGGTGGAG     DYATLVE       1    4    0    1    0    0    1    0    0    0
GCGAAGTTGCAGGTGATTCCT     AKLQVIP       4    1    1   10    3    0    4    3    3    1
GCGACGCCGGTGCTGTCGGGA     ATPVLSG       1    4    1    3    1    3    1    0    0    1
GCGACGGCGATTCAGGAGATT     ATAIQEI       5    0    0    0    0    0    0    0    0    0
GCGAGTCCTGTTCCGATGATG     ASPVPMM       4    1    3    4    7    4    0    1    0    3
GCGCAGGGTCCTTCGGTGGAT     AQGPSVD       1    4    1    4    0    0    0    1    1    1
GCGCGTCATGTTATTCCGACT     ARHVIPT       0    5    1    0    0    3    0    4    0    2
GCGGTTTGGCCGCAGTGGACG     AVWPQWT       4    1    7   11    5    0    1    3    1    0
GCGTCTAATGGGTAGATGTTT     ASNGQMF       1    4    1    6    5    0    0    1    0    0
GCTCCGGCTCATCCTATTTTG     APAHPIL       5    0    0    0    0    0    0    0    0    1
GCTCTGAGGCAGCCTAATGCT     ALRQPNA       4    1    3    4    4    4    0    4    0    0
GCTGCTACGCTTATTATTCCT     AATLIIP       5    0    0    3    1    0    1    0    0    0
GCTGCTTTTTCTAAGCATCGT     AAFSKHR       0    5    0    0    0    0    0    0    0    0
GCTGGGTCGATTTTGAGTTGG     AGSILSW       4    1    1    0    0    0    3    0    0    1
GCTGGTTTGACGGCGTTTACT     AGLTAFT       0    5    0    0    0    0    0    0    0    0
GGGAATGCGCTTCGTCCTAAT     GNALRPN       5    0    0    0    0    0    0    0    0    0
GGGACGAGTGATAAGCTTCCG     GTSDKLP       0    5    3    4    0    0    0    1    0    0
GGGACGTAGATTAATACTAAT     GTQINTN       0    5    1    5    0    1    0    0    1    1
GGGATGAGTCAGGGGGATACA     GMSQGDT       4    1    1    0    1    0    0    0    0    0
GGGATGTCGCGTATTACGTAT     GMSRITY       4    1    1    0    0    1    3    1    0    1
GGGATGTTTTCGTGGTCTAAG     GMFSWSK       5    0    0    0    0    1    1    0    0    0
GGGCAGTGGTTGAGTGCTTTG     GQWLSAL       5    0    0    0    0    0    0    0    0    0
GGGCCGTATTATCCGCATCGT     GPYYPHR       4    1    4    9   10    0    0    0    0    0
GGGCTGAAGTGGATGACTCTT     GLKWMTL       5    0    1    1    3    0    0    1    0    0
GGGCTTTATGCGAATTATATG     GLYANYM       4    1    0    0    0    0    0    0    0    0
GGGGAGACGGTTCGTACGGTG     GETVRTV       4    1    0    3    0    4    3    4    0    1
GGGGAGGTTGCGCATAGGGAG     GEVAHRE       1    4    3    7    8    3    4    1    0    3
GGGGCTATGTCGGGTGTGAAT     GAMSGVN       0    5    0    0    3    0    0    0    0    0
GGGGTTCATCGGGAGCAGATA     GVHREQI       1    4    1    4    1    1    0    0    0    0
GGTAATCCGCTGCGGATTCCT     GNPLRIP       1    4    1    4    3    1    0    0    0    0
GGTACGGCTCCTTCTTTTCAT     GTAPSFH       5    0    0    0    0    0    3    0    0    0
GGTATTGCGAAGGCGGGGAAT     GIAKAGN       4    1    0    4    5    1    0    0    0    0
GGTCAGCATGTGTGGTGGATT     GQHVWWI       4    1    0    4    3    3    3    6    1    7
GGTCCGCATAATCCGACGCAG     GPHNPTQ       4    1    4    3    4    1    6    0    0    1
GGTCTGCAGAAGTATATGTAT     GLQKYMY       1    4    1    1    3    0    0    0    0    1
GGTCTTGCGGAGAGGCGGCAT     GLAERRH       0    5    0    0    0    0    0    0    0    0
GGTCTTTATCATCATGAGTTA     GLYHHEL       1    4    0    0    0    0    0    1    0    0
GGTGATAAGACGATTATTCTG     GDKTIIL       5    0    0    0    0    0    0    0    0    0
GGTGGGACTACTAAGGCGCCG     GGTTKAP       1    4    5    1    0    1    0    3    0    1
GGTGTGGCGTTTACGATGAAG     GVAFTMK       4    1    1    4    5    1    0    4    1    3
GGTTGGTGGTGGAGGGATAAT     GWWWRDN       1    4    0    3    0    0    0    0    0    0
GTGAATGAGATTCATCAGCCT     VNEIHQP       4    1    1    6    0    0    0    0    0    1
GTGACGCCTGGTACTACGTAG     VTPGTTQ       4    1    1    4    0    6    1    0    0    0
GTGAGTCCTGGGGCTCCTACT     VSPGAPT       5    0    0    0    0    0    0    3    0    0
GTGATGAGTTCGTATATGCCG     VMSSYMP       5    0    1    1    3    4    1    0    0    3
GTGCCGATGCATAGTAATTAT     VPMHSNY       4    1    0    4    0    1    3    0    0    1
GTGCCGGCGAGGCCGATTTAT     VPARPIY       4    1    0    3    0    0    0    0    0    0
GTGCTTGCGATGCTTACTTGG     VLAMLTW       1    4    0    4    0    3    4    0    0    0
GTGGAGAAGTGGCTGGATTTG     VEKWLDL       4    1    0    0    3    0    1    0    0    0
GTGGAGTCGGCTATGAGGCGT     VESAMRR       5    0    1    3    0    0    1    1    3    0
GTGGTGAGTACTCCGGCGAGT     VVSTPAS       1    4    1    1    3    0    3    0    3    0
GTGTCTGCTGGTAGTAGTAAT     VSAGSSN       4    1    4    8    5    0    0    1    0    1
GTTACGAATGGTGTTATTGAA     VTNGVIE       5    0    1    1    0    1    0    0    0    0
GTTACTAATAGGACTCTTCAG     VTNRTLQ       4    1    0    0    0    0    1    0    0    0
GTTACTCTTCCGCCTAGAACA     VTLPPRT       4    1    1    3    3    0    0    0    0    1
GTTAGGGTTGCTAATTTGAGT     VRVANLS       0    5    1    6    1    3    1    1    0    1
GTTATTATTGCGTTTGAGAAG     VIIAFEK       4    1    0    8    3    0    3    0    0    1
GTTCATGCTGTGCCTCGGTAT     VHAVPRY       4    1    1    6    4    3    1    0    1    1
GTTCCGGATCATGATTTTGAT     VPDHDFD       4    1    0    5    0    6    0    0    0    0
GTTCCGGTTACTATGTATTGG     VPVTMYW       0    5    5   13    5    3   10    4    1    8
GTTGATCCGGTTGGGAGTATG     VDPVGSM       4    1    5    0    3    0    1    1    3    3
GTTGATTTGCATCTTGGGGCT     VDLHLGA       4    1    0    4    3    1    0    0    0    3
GTTGGGCGTGATCTTAGGCCA     VGRDLRP       4    1    0    1    1    0    0    1    0    0
GTTTCGAAGAGTGCGACTGCT     VSKSATA       0    5    1    0    7    0    1    0    0    0
TATATGACGAAGTTTGAGCAA     YMTKFEQ       1    4    1    5    3    0    0    0    0    0
TATATGACGGTTACTCCGGCG     YMTVTPA       1    4    1    3    1    0    0    0    0    0
TATCATATTCATAGTTCGACG     YHIHSST       4    1    0    0    1    1    0    0    0    0
TATGCTAGTGCGGCTAGGGTG     YASAARV       4    1    5    1    4    1    4    1    1    1
TATTTTGCGAAGGATTCGTCT     YFAKDSS       4    1    5    3    1    0    0    0    0    0
TCGACGTTTAATCGTATTCAG     STFNRIQ       0    5    0    0    0    0    0    0    0    0
TCGACTCCTTATATGCATCCG     STPYMHP       5    0    0    1    0    0    0    1    0    0
TCGCCTACTTTTCCTGCGCTG     SPTFPAL       5    0    0    0    0    1    3    0    0    0
TCGGATACTGCGATTTTTATG     SDTAIFM       5    0    4    1    3    0    0    0    0    0
TCGGGGGCTGAGCATATTAAG     SGAEHIK       0    5    0    5    4    0    1    1    0    1
TCTCCTCTGGGTAATGGTACG     SPLGNGT       4    1    3    0    0    5    4    0    0    1
TCTTATCATATTCTGGATCAG     SYHILDQ       4    1    1    1    1    1    0    0    3    3
TGGAATCAGAATCCTAGTTCG     WNQNPSS       4    1    0    5    3    0    0    0    0    1
TGGAGTTATTCTCCGTTTCAT     WSYSPFH       0    5    0    3    8    0    0    0    0    0
TGGGGTAAGGGGCCGACTAAT     WGKGPTN       5    0    3    4   11    1    1    1    0    1
TGTCCGCCGATTAGGGGTCCT     CPPIRGP       4    1    2    6    4    0    3    3    0    1
TGTCTTGCTCGGCAGGAGACT     CLARQET       1    4    0    1    3    1    0    1    0    1
TTGATTACGGAGCCGACGAGG     LITEPTR       5    0    1    2    1    0    4    2    0    0
TTGCCGACTACGAAGACTTGG     LPTTKTW       0    5    0    0    0    0    0    0    0    0
TTGCCGGTTCAGAGTGATAAT     LPVQSDN       2    3    0    0    0    0    3    0    0    3
TTGTCGGCGAATCATTGGGTT     LSANHWV       4    1    9    6    4    3    3    1    3    5
TTGTCTCCGTCTCTGAGGAAT     LSPSLRN       4    1    1    3    2    1    1    0    0    0
TTTAATCATGGTTCGAGTATT     FNHGSSI       2    3    2    1    0    0    0    0    0    1
TTTATGAAGAAGCCGGTTTAT     FMKKPVY       2    3    0    0    0    0    0    0    0    0
TTTATGACGGTTACTCCGGCG     FMTVTPA       1    4    5    2    1    0    1    0    0    0
TTTCATTCGCCGATTCGGGGG     FHSPIRG       5    0   10    4    3    0    1    0    0    0
TTTGAGGTTATGCATCCTACG     FEVMHPT       4    1    2    2    2    0    4    3    0    1
TTTGATCATGGTACGTATAAG     FDHGTYK       3    2    0    1    1    0    0    0    0    0
AAGATGATAAGAGCGACAGAG     KMIRATE       1    3    4    7    0    0    0    0    0    1
AAGATGATTAGAGCGACAGAG     KMIRATE       1    3    3    4    1    0    0    0    0    1
AAGATGATTAGAGCGACTGAG     KMIRATE       3    1    3    3    5    0    0    0    0    0
AAGATGATTTGTGCGACTGAG     KMICATE       1    3    7    3    3    0    0    0    0    1
AAGATTAATCCTTTGTTGACG     KINPLLT       3    1    0    0    0    0    0    0    0    0
AAGCCTCAGTTTTTGCATATG     KPQFLHM       3    1    1    3    3    0    0    1    0    0
AAGGAGCATGTGGTTGTTATT     KEHVVVI       3    1    1    1    3    0    0    0    0    0
AAGGCGCCTTTGTCTGAGCAA     KAPLSEQ       3    1    0    0    0    1    1    0    0    0
AAGTTGCATGTTTCGGGTACT     KLHVSGT       1    3    1    4    0    0    0    0    0    1
AATACGATTAAGCGTTCGATT     NTIKRSI       1    3    0    0    0    0    0    0    0    0
AATACGCAGCTTCATCCTTCA     NTQLHPS       3    1    1    0    0    1    1    0    0    1
AATACGTATACGGTTTCGACT     NTYTVST       4    0    0    0    0    0    0    0    0    0
AATACTCAGCATATTCATTAT     NTQHIHY       1    3    3    1    1    0    1    0    0    0
AATACTGATTTTAGGGCGACG     NTDFRAT       3    1    1    0    0    0    1    0    0    1
AATAGTATGATGCCGCATCGT     NSMMPHR       4    0    0    0    0    0    0    0    0    0
AATATTCTGAAGACTAATCTT     NILKTNL       1    3    8    5    1    3    0    1    0    0
AATCAGACGCTGTCTTTGTCG     NQTLSLS       3    1    0    1    3    1    0    1    0    1
AATCCTCCTTGGTTTCATACT     NPPWFHT       3    1    1    1    0    3    3    0    0    3
AATGAGCATACTGGTAATTTG     NEHTGNL       0    4    1    5    1    1    1    0    0    3
AATGAGGGTCCTGAGGCGCCG     NEGPEAP       3    1    0    0    1    0    0    0    0    1
AATGATAGGCCGCATAAGCCG     NDRPHKP       3    1    0    3    1    0    0    0    0    0
AATGATAGGCCGCATATGCCT     NDRPHMP       1    3    1    3    0    0    0    0    0    0
AATGCGATGTCTCAGATGACT     NAMSQMT       3    1    1    0    1    1    0    0    1    0
AATGCGTATGGTGGTCGGAAA     NAYGGRK       0    4    4    7    4    0    0    0    0    0
AATGGGATGACGCTGTATTTG     NGMTLYL       3    1    1    1    0    1    1    0    0    0
AATGGTATTATTGATATGCGG     NGIIDMR       3    1    1    1    1    0    1    0    0    0
AATGTGAAGTCGGCTATTACT     NVKSAIT       1    3    1    1    1    0    1    1    0    1
AATGTTGCGCATAAGATGTTT     NVAHKMF       3    1    1    1    0    1    0    0    0    0
AATGTTGTGAAGACTCATTAT     NVVKTHY       3    1    3    8    1    0    1    2    1    0
AATTCGATTTATCAGGCTTGT     NSIYQAC       3    1    0    3    1    0    0    0    0    0
AATTCGCGTGAGTTGAGTATG     NSRELSM       1    3    4    3    1    3    3    0    0    3
AATTCTCCGGCGATGTGGATT     NSPAMWI       1    3    5    1    1    0    1    1    0    1
AATTGGTCGTCGATGCAGGTA     NWSSMQV       1    3    1    5    0    1    0    0    0    0
ACGAAGATTGGTGCGAAGGAG     TKIGAKE       1    3    0    0    0    3    0    0    0    0
ACGAATTTGCTTTTTCAGGAT     TNLLFQD       0    4    0    0    0    0    4    1    0    0
ACGACGCAGGAGAATATGCGT     TTQENMR       1    3    0    0    0    0    0    0    0    0
ACGACGGGGATGGTGTGGACG     TTGMVWT       4    0    0    0    0    0    0    0    0    0
ACGACGGTGACTCAGCGTACT     TTVTQRT       1    3    1    0    0    0    0    0    0    0
ACGACTAAGGCTCTGGTTGCT     TTKALVA       1    3    0    0    1    1    0    0    0    0
ACGACTAGTCAGAGTGCGCGT     TTSQSAR       3    1    0    1    3    0    0    0    0    0
ACGACTTCGGGTTTTCCGCCG     TTSGFPP       1    3    0    0    0    0    0    0    0    0
ACGAGTTTTGAGTATCAGACG     TSFEYQT       0    4    1    3    4    0    1    1    3    0
ACGATGCGTGCTGAGGGTCTT     TMRAEGL       4    0    0    0    0    0    1    0    0    0
ACGATGTCTTCTTTGAAGCAT     TMSSLKH       3    1    0    0    0    1    0    0    0    0
ACGCAGCTTAAGGAGATGTAG     TQLKEMQ       1    3    0    0    0    0    0    0    0    0
ACGCAGGATAGGCCGTATCGT     TQDRPYR       0    4    0    0    0    0    0    0    0    1
ACGCAGTATCTTATGAATCCG     TQYLMNP       0    4    0    1    3    0    0    2    3    0
ACGCATCATTGGAGTCAGGGT     THHWSQG       3    1    4    6    5    1    0    0    0    1
ACGCCTGAGGTTGCTTGGGGT     TPEVAWG       3    1    0    0    0    0    0    1    0    0
ACGCCTGTTGGGCTTGTTAGT     TPVGLVS       0    4    0    0    0    0    0    0    0    0
ACGCTTCCGAAGGATTGGTAT     TLPKDWY       4    0    4    3    5    0    1    3    0    0
ACGCTTGGTACGCATCATCGG     TLGTHHR       0    4    0    0    0    0    0    0    0    0
ACGGAGAAGCGGGCTTGGATT     TEKRAWI       4    0    0    5    5    0    4    3    0    0
ACGGAGATGCCGCCTATGCCG     TEMPPMP       1    3    0    0    0    0    0    1    0    0
ACGGATCAGTTTAGTCTTTTG     TDQFSLL       1    3    0    0    0    0    1    0    0    0
ACGGATCATAAGACGAGTCTT     TDHKTSL       1    3    0    0    0    0    1    0    0    3
ACGGATCTTTCGGCGAAGACA     TDLSAKT       3    1    1    1    1    1    1    0    0    0
ACGGCTCGTTTGTTTCATATG     TARLFHM       0    4    1    3    0    0    3    1    0    3
ACGGCTGAGGGGCGGTCGGTT     TAEGRSV       1    3    1    5    3    0    0    0    0    0
ACGGGTAAGGCTAATGATCCT     TGKANDP       4    0    0    0    0    0    0    0    0    0
ACGGGTGGTTCTAGTCTGAAT     TGGSSLN       4    0    0    0    0    0    0    0    0    0
ACGGGTTGGTGGAGTCGTCTT     TGWWSRL       4    0    0    3    3    0    3    1    0    0
ACGGTGAATCGGTCTGATACA     TVNRSDT       1    3    0    1    1    0    0    1    0    1
ACGTAGAGTACGGGTCATCCG     TQSTGHP       0    4    0    0    0    0    0    0    0    0
ACGTATTCGCCTAATCTTGAT     TYSPNLD       0    4    1    1    1    1    7    6    0    7
ACGTCTGCGCTTCATAGGATG     TSALHRM       4    0    1    0    0    0    0    1    0    1
ACGTTTCGTCTGCCGTTTCCT     TFRLPFP       1    3    1    1    5    3    0    0    0    0
ACTAAGCCGAATTTGTATAAT     TKPNLYN       1    3    3    3    0    0    1    1    0    1
ACTAATGGGCATTCTTTTCGT     TNGHSFR       0    4    1    0    0    1    0    7    0    2
ACTAATTCTATGCATTCGACT     TNSMHST       0    4    3    7    3    0    1    4    0    1
ACTACTCTGAAGTATCCGAAT     TTLKYPN       0    4    0    1    3    0    0    0    0    0
ACTACTGATACGCCGCAGCTT     TTDTPQL       1    3    5    3    7    1    1    0    0    0
ACTATGAGGCATGTTACTGGG     TMRHVTG       1    3    0    1    0    0    1    1    0    3
ACTATGCCTGCTTATTCTTCT     TMPAYSS       1    3    0    0    0    0    0    0    0    0
ACTCAGCATTATGGTTCGAGA     TQHYGSR       3    1    3    1    1    0    0    3    0    3
ACTCAGCATTTTGGTTCGAGT     TQHFGSS       1    3    1    5    1    0    0    0    0    1
ACTCATAATATGCATGAGTCA     THNMHES       3    1    1    3    0    1    1    0    1    0
ACTCCGACTAGGTGGCATAAG     TPTRWHK       3    1    0    0    0    0    0    0    0    0
ACTCCGGTGGCTCGGATGTCA     TPVARMS       3    1    1    1    0    0    0    0    0    0
ACTCCTAGGTCGGAGTCGGTT     TPRSESV       3    1    0    0    0    0    1    0    0    0
ACTCCTCTGGTGTATCATTGG     TPLVYHW       0    4    0    0    0    0    0    0    0    0
ACTCGGGTGCTGGCGACGACT     TRVLATT       0    4    0    1    0    1    4    1    0    0
ACTGAGAAGTTTAGGGTTACT     TEKFRVT       3    1    1    4    3    1    1    3    0    0
ACTGCGCATGGTATTGGGATA     TAHGIGI       3    1    3    1    1    0    1    0    0    0
ACTGCTGTTCATTAGACGACG     TAVHQTT       1    3    3    5    1    0    0    0    0    1
ACTGGGCAGACGTAGGTGGCT     TGQTQVA       1    3    0    0    1    1    3    0    3    0
ACTGGGGCTTGGAATATGGTT     TGAWNMV       1    3    4    5    1    0    1    1    0    1
ACTGTGACGATTCCTGGTCAA     TVTIPGQ       1    3    1    3    1    1    0    0    0    0
ACTGTGCCTTCTAGTCCTGGT     TVPSSPG       4    0    1    4    4    1    0    0    0    0
ACTGTGTATCCTACTTTTTTT     TVYPTFF       4    0    0    4    1    0    1    0    0    1
ACTGTTAATTTTAAGCAGAAA     TVNFKQK       1    3    0    3    1    0    0    0    0    0
ACTTCGGCTACTACTCCTCCT     TSATTPP       1    3    0    1    0    0    0    0    0    0
ACTTCGGGGATTAGTTCGACA     TSGISST       1    3    1    1    1    0    2    0    0    0
ACTTCGGGGTTTAGTTCGACT     TSGFSST       3    1    0    0    1    0    1    0    0    1
ACTTCTGATCTTCAGGATCCG     TSDLQDP       1    3    0    4    4    0    0    3    0    3
ACTTGGGTTTCGGGTACTGTG     TWVSGTV       0    4    3    1    8    0    0    1    1    1
ACTTTGTCGGAGCGAAAAAAA     TLSERKK       1    3    0    0    3    1    3    0    0    0
AGGCCTACGCATCTGGAGTTG     RPTHLEL       4    0    0    0    0    0    0    0    0    0
AGGCTTCATGAGACTTCGACT     RLHETST       0    4    0    0    0    0    0    0    0    1
AGTACGATTGCTCTTGGTCAT     STIALGH       3    1    6    1    0    0    1    0    0    0
AGTACTGATTTGGGTTCGATT     STDLGSI       3    1    0    0    0    0    0    0    0    3
AGTAGGCCTCCGGTGCCGGCA     SRPPVPA       1    3    4    3    4    1    0    0    0    0
AGTAGTCTTGTGCCGGTGTAT     SSLVPVY       3    1    3    1    0    0    4    3    1    0
AGTATTTATCCTGCGGAGAAA     SIYPAEK       3    1    5    4    1    0    1    0    0    1
AGTCATCTTAATAGGTATGTG     SHLNRYV       3    1    0    0    0    0    0    0    0    0
AGTCATGTGAATGTGCCGACA     SHVNVPT       1    3    1    3    0    0    1    0    0    0
AGTCCGTATTCGCATTCTCGT     SPYSHSR       3    1    0    0    0    3    0    1    0    7
AGTCTTCTTACGGAGGTTAAT     SLLTEVN       4    0    0    0    4    3    1    3    3    1
AGTGAGAGGCCTACGTCGCAG     SERPTSQ       4    0    0    0    0    0    0    0    0    0
AGTGATGGTTCTTGGTCTTTG     SDGSWSL       1    3    0    0    0    0    0    3    0    0
AGTGCGGATTGGTGTCAGGCT     SADWCQA       4    0    0    0    0    0    0    0    0    0
AGTGCTACGCTTTCTGCTCGT     SATLSAR       0    4    1    1    3    1    0    1    0    3
AGTGCTCCGCCGTGGTTGCAG     SAPPWLQ       0    4    0    3    0    0    3    0    0    0
AGTGCTTGTTGGCCGCGTTGT     SACWPRC       0    4    0    0    3    1    1    1    0    0
AGTGGTCCGAAGAATGCGACA     SGPKNAT       1    3    1    0    7    0    1    1    1    1
AGTGGTGCGGGGTGGTCTGCT     SGAGWSA       3    1    0    0    0    0    0    0    0    0
AGTGTGAATTCTGGTCGGAGT     SVNSGRS       1    3    1    0    0    0    0    0    0    0
AGTGTTCAGGATACGGCTCGT     SVQDTAR       1    3    0    0    0    0    0    0    0    0
AGTTATCGTGAGACTCCGTCG     SYRETPS       3    1    7    3    0    0    1    0    1    0
AGTTCGATTGGTGGTCAGGAT     SSIGGQD       1    3    1    1    3    1    1    0    0    0
AGTTCGCTTAGGCATGTGGCG     SSLRHVA       1    3    0    0    0    0    0    0    0    0
AGTTCTCTGACGGGGGATGTT     SSLTGDV       3    1    8    4    7    1    0    3    0    0
AGTTCTCTTTCTGCGATTAAT     SSLSAIN       0    4    3    0    0    0    0    0    1    0
AGTTCTGTTACGAAGGATATG     SSVTKDM       3    1    1    1    3    3    0    3    0    3
AGTTGGACGGCTTTGGGTCCA     SWTALGP       3    1    3    5    5    0    0    0    1    2
AGTTGGCTGATGATTGATGCG     SWLMIDA       4    0    0    0    1    0    0    0    0    0
AGTTTGGCTAAGTATCATTGG     SLAKYHW       4    0    0    0    3    0    0    0    0    0
AGTTTGTCGTAGTGGTCTTTT     SLSQWSF       1    3    1    0    1    0    0    0    0    0
ATGAATCATGATAATGTTGTT     MNHDNVV       0    4    0    0    0    0    0    0    0    0
ATGAATTCGACTGTGTCGTTT     MNSTVSF       0    4    1    1    0    0    3    0    0    0
ATGACGAATATGTAGATGGCG     MTNMQMA       0    4    0    1    0    0    0    0    0    0
ATGACGCATTCTTTGACGAAT     MTHSLTN       0    4    0    0    0    0    0    0    0    0
ATGACTGGGCATTCTCCGACT     MTGHSPT       0    4    0    0    0    0    1    1    0    0
ATGATGCCGGGTGATAGTCCG     MMPGDSP       0    4    0    0    0    0    0    0    0    0
ATGATGCCTCTGAATCCTCCT     MMPLNPP       1    3    0    4    0    0    0    0    0    0
ATGATGCTGGTGTGGACGACG     MMLVWTT       3    1    3    1    0    0    0    0    0    4
ATGATTACTCAGCCGGATATT     MITQPDI       3    1    1    1    0    1    0    0    0    0
ATGATTACTTCGGCGTCGTTG     MITSASL       0    4    1    0    0    0    1    0    0    0
ATGCAGGTTAATAATTTGCAT     MQVNNLH       1    3    0    5    1    1    0    0    0    1
ATGCCTAATGATCGGTTGATT     MPNDRLI       4    0    0    0    0    0    1    0    0    3
ATGCCTGCTCCTTCGATTACT     MPAPSIT       3    1    1    1    4    0    1    0    1    1
ATGCCTTGGGGTCCGTTTGGT     MPWGPFG       1    3    4    4    1    0    0    0    0    0
ATGCGGCTTGGTGGGGATGTG     MRLGGDV       4    0    0    0    3    1    0    1    0    1
ATGCTGACGCCTGGGCCGCGT     MLTPGPR       4    0    3    0    1    0    0    0    0    0
ATGCTGCTGCCGCCTCCGATT     MLLPPPI       3    1    1    1    0    0    3    1    0    0
ATGCTTCCGAAGTCTTGGATG     MLPKSWM       4    0    1    4    3    0    1    0    0    3
ATGCTTCGTGATTCTCAGCGG     MLRDSQR       0    4    0    0    0    0    0    0    0    0
ATGGATGTTGCGTTTCGGCTG     MDVAFRL       3    1    1    1    3    0    1    0    0    0
ATGGTTCAGCATCTGACGAAG     MVQHLTK       4    0    0    0    0    0    0    0    0    0
ATGTGGCCGATTGCGCGGCAT     MWPIARH       3    1    5    6    0    0    0    1    1    0
ATTAAGTCTCTGCATAATTCT     IKSLHNS       4    0    0    0    0    0    0    0    0    0
ATTACTGATTTTAGGGCGACG     ITDFRAT       4    0    5    3    0    0    1    1    0    0
ATTATGAGTAGGCCGCCTTGG     IMSRPPW       0    4    0    0    0    0    0    0    0    0
ATTATGCCGGATCGTCCTGTG     IMPDRPV       3    1    1   11    8    3    0    0    0    0
ATTATTCGTCTTACGGATCCT     IIRLTDP       1    3    0    4    1    3    1    3    0    1
ATTCAGACTGCTACTCGGGTT     IQTATRV       0    4    1    0    1    3    3    0    0    4
ATTCAGGGTCCGACTCAGTCT     IQGPTQS       3    1    1    4    1    3    0    0    1    1
ATTCCGGCGCGTACGGTTAGT     IPARTVS       0    4    0    0    0    0    0    0    0    0
ATTCCTAATGGTCATTTTACA     IPNGHFT       1    3    1    3    0    0    1    1    0    1
ATTCGGATTGCGGAGCCGATG     IRIAEPM       4    0    4    0    1    3    0    0    0    1
ATTCGGCCTGTTGCTTATTCG     IRPVAYS       0    4    1    0    0    6    2    0    0    0
ATTCGTGTTGATGATATGCAT     IRVDDMH       0    4    0    0    0    0    0    0    0    0
ATTCTTCCGCGGATGGCGTCT     ILPRMAS       4    0    1    0    0    0    0    0    0    0
ATTGAGAATCGTATTTATCGT     IENRIYR       3    1    5    3    5    0    1    0    0    1
ATTGAGATGACGGGGAATGTT     IEMTGNV       4    0    1    3    3    1    7    2    0    3
ATTGAGCATACTGGTAATTTG     IEHTGNL       4    0    8    6    4    3    1    0    0    0
ATTGAGCCTGAGCAGCTGGAG     IEPEQLE       4    0    4    1    0    1    0    1    0    1
ATTGAGGCTCTGTCTATGAAG     IEALSMK       3    1    0    3    5    0    1    0    0    0
ATTGAGTGGTAGACGTCGCGG     IEWQTSR       0    4    0    0    0    0    0    1    0    0
ATTGATATTCCGCATCTTATG     IDIPHLM       1    3    1    4    3    3    0    0    0    0
ATTGATCGTCCGCTTAATCAG     IDRPLNQ       1    3    4    4    1    4    3    3    1    1
ATTGCTAATATGTATCTTTTT     IANMYLF       3    1    1    1    0    0    0    0    0    3
ATTGCTACGTGTTCTCTGAAG     IATCSLK       1    3    0    1    3    0    1    0    0    0
ATTGCTCTGTTTTATTTGCCG     IALFYLP       1    3    1    0    0    0    0    0    1    0
ATTGGGCCGAGGTATCCGAAT     IGPRYPN       3    1    6    5    4    0    3    0    1    0
ATTGGGCCTCGTTGGCATAAT     IGPRWHN       0    4    0    0    0    0    0    0    0    0
ATTGGTATTATTGATATGCGG     IGIIDMR       1    3    0    3    4    1    1    3    0    1
ATTGTGCTTGAGGTGATTGAT     IVLEVID       3    1    1    0    0    0    6    3    1    3
ATTGTGTCGCTGTAGACGCCA     IVSLQTP       1    3    1    1    1    1    1    1    0    0
ATTGTTAAGCCGGGGTGGAAT     IVKPGWN       1    3    1    5    4    0    1    1    0    0
ATTTCGCGTGAGTTGAGTATG     ISRELSM       1    3    5    5    3    0    0    1    0    1
ATTTCGGCTCTTGTTGCGGCT     ISALVAA       1    3    0    0    3    0    1    1    0    0
ATTTTGGCGGCGGTGACTGCT     ILAAVTA       1    3    0    0    0    0    0    0    0    0
ATTTTGGTGAATTGGACGTTT     ILVNWTF       1    3    1    0    1    0    0    0    0    0
CAGACGAATCAGTGGTCGAAG     QTNQWSK       1    3    3    9    3    1    1    0    0    1
CAGACTACTCTGACTCGTGAT     QTTLTRD       3    1    4    8    7    0    0    1    0    0
CAGACTGGTAATTCGCATTGG     QTGNSHW       1    3    1    5    1    0    1    1    0    0
CAGAGTACGAGTCCTATGAGA     QSTSPMR       3    1    0    3    3    0    0    0    1    0
CAGATTAAGGCTGCGCAGTAT     QIKAAQY       3    1    0    0    1    0    0    0    0    0
CAGATTCTTGTTCATAAGAAA     QILVHKK       3    1    3    3    1    0    0    1    0    1
CAGCAGTAGGCGGAGGAAACA     QQQAEET       1    3    0    1    4    1    0    0    0    0
CAGCAGTTGGCGGAGGAAACA     QQLAEET       1    3    1    3    3    0    0    0    0    0
CAGCAGTTGGCGGTGGAAACA     QQLAVET       4    0    5    6    5    1    1    0    0    1
CAGCCTACTTTTGTTAAGTCT     QPTFVKS       1    3    3    1    0    0    1    0    0    1
CAGCTGTATAGGGAGAAAAAA     QLYREKK       1    3    7    5    3    1    1    1    1    0
CAGGAGGTGCGTACTCAGGGA     QEVRTQG       1    3    4    1    3    0    0    1    0    0
CAGGATAGTGCTCTTAAGGCT     QDSALKA       3    1    0    5    3    0    1    0    1    0
CAGGCGTATCATGTTAGTGCT     QAYHVSA       3    1    0    3    0    0    0    0    0    0
CAGGGTGAGTGGATTAAGTAT     QGEWIKY       1    3    7    3    9    1    3    0    1    3
CAGTATTGGGGGCAGCCGACG     QYWGQPT       3    1    7   10    4    1    0    3    0    1
CAGTCGTCGCATTCGGTTACG     QSSHSVT       1    3    1    1    3    0    0    0    0    1
CAGTCTCAGTATCCTCCGAAT     QSQYPPN       3    1    3    1    0    1    0    1    1    0
CAGTCTCATTCGGTGTTTCGA     QSHSVFR       3    1    0    4    1    1    4    0    1    1
CAGTTGATTCATTGGCGGCAA     QLIHWRQ       3    1    1    3    3    0    4    0    2    0
CAGTTGGCTGTTGCTCCAACG     QLAVAPT       1    3    0    8    5    0    1    0    0    0
CATAAGTCGGCGACTGTGAAT     HKSATVN       3    1    3    0    1    1    0    0    0    1
CATACGATGGATGATATTCAG     HTMDDIQ       0    4    0    0    0    0    0    0    0    0
CATACTAATGTTCATACGCTG     HTNVHTL       1    3    1    1    3    1    2    0    0    1
CATAGTCATACGCTGACAAGG     HSHTLTR       1    3    6    9    9    0    0    1    0    0
CATAGTCATACGCTGACAAGT     HSHTLTS       3    1    1    3    1    1    0    1    0    0
CATCAGACGTTGCCGCCGAGG     HQTLPPR       1    3    1    8    7    0    0    0    0    1
CATCCTGCGGATTTTAGGCCT     HPADFRP       3    1    0    7    3    0    1    0    1    0
CATGGGAGTCATGCGAATGCT     HGSHANA       3    1    0    0    0    0    0    0    0    0
CATGTGGCTGATCCGAATAAG     HVADPNK       3    1    1    4    3    0    1    1    0    1
CATGTGGTTCATCGGACGAGT     HVVHRTS       1    3    1    4    1    4    1    1    1    1
CATGTTATTGTTGGGTCGGGA     HVIVGSG       3    1    3    1    0    0    1    0    0    0
CATTATATTGATTTTAGGTGG     HYIDFRW       1    3    4    0    0    1    1    0    0    0
CGGATTCATTATGCGAATGTT     RIHYANV       0    4    0    0    0    0    6    0    0    3
CGGCATTTTTTTAAGGAGCTT     RHFFKEL       1    3    1    3    3    0    0    0    0    0
CGGCTGCATAGTGCGTTTCCT     RLHSAFP       1    3    1    0    1    3    0    0    0    3
CGGGCGGAGCTGGTGCCGCAG     RAELVPQ       0    4    0    0    0    1    0    0    0    0
CGTACGATGCTTGATAGTGGT     RTMLDSG       4    0    0    0    0    0    0    0    0    0
CGTACGGTTGATGCGTCTCCG     RTVDASP       3    1    0    0    0    0    0    0    0    0
CGTGCGATGACGCCGGTGTGG     RAMTPVW       1    3    4    1    1    1    0    3    0    1
CGTTTTTTGAATACTTATGAT     RFLNTYD       4    0    0    0    0    0    0    0    0    0
CTGAATACGTTGCTGGCTTGT     LNTLLAC       3    1    0    0    0    0    0    1    0    0
CTGACGCCTCAGCATTCTTTT     LTPQHSF       3    1    4    5    4    0    4    0    0    6
CTGACTGGTAATTCGCATTGG     LTGNSHW       3    1    4    5    3    0    1    1    0    1
CTGAGTGTGCCTCTTGGGGTG     LSVPLGV       1    3    7    1    0    1    3    0    0    1
CTGATTACGCCTCTGAATAAG     LITPLNK       4    0    0    0    0    4    3    1    3    0
CTGCATGCTTCTCATAATCCT     LHASHNP       0    4    0    0    0    0    0    0    0    1
CTGCATGTGGCGCTGATTCAT     LHVALIH       3    1    1    1    1    3    4    1    0    0
CTGCATGTTCCGTAGGCTGCG     LHVPQAA       3    1    5    9    7    3    3    1    0    4
CTGCCGCGTCAGGATAATAGA     LPRQDNR       3    1    0    4    3    3    0    1    1    1
CTGCCGGAGCCTACTTATGAT     LPEPTYD       3    1    4    8    0    1    3    1    0    1
CTGCCGTTTAATGAGATTCAT     LPFNEIH       1    3    7    6    8    3    6    0    0    0
CTGCTTGGGGCTCATCAGGGT     LLGAHQG       0    4    1    1    1    0    0    0    0    0
CTGGAGTTGTATCGTGATCCT     LELYRDP       0    4    0    1    1    0    0    0    0    0
CTGGATCTTTTTGGGATTCGT     LDLFGIR       3    1    1    1    5    1    3    3    4    4
CTGGCGGCTACTCATGATCTG     LAATHDL       3    1    0    1    1    1    3    3    0    0
CTGGTGCCGTTTACGTTGTAG     LVPFTLQ       1    3    0    0    0    0    1    0    0    0
CTGGTGGAGCGGCAGGTTCGG     LVERQVR       3    1    1    4    0    1    1    0    1    1
CTGGTTACGATTATTGCTTCG     LVTIIAS       4    0    0    1    0    0    3    0    0    0
CTGTATGAGTCGCATATTTCG     LYESHIS       3    1    1    3    3    0    0    0    0    1
CTGTCGAGTGGTGATCCGGGT     LSSGDPG       3    1    0    0    0    0    1    0    0    0
CTGTCGTCGCATTCGGTTACG     LSSHSVT       3    1    8    5    7    1    0    4    0    1
CTGTGGATTGGTCATTCTAGT     LWIGHSS       4    0    3    6    4    0    4    1    0    1
CTGTTGACTTTTCAGCAGTCG     LLTFQQS       1    3    0    1    3    0    0    0    0    0
CTGTTGCCGTTTACGATTAAG     LLPFTIK       3    1    5    3    0    1    1    0    0    1
CTGTTGGCGCCTCTGATGCAG     LLAPLMQ       3    1    6    3    4    0    1    0    0    3
CTTAATGCTATTCGGGTGCAT     LNAIRVH       3    1    4    4    1    1    0    0    0    0
CTTACGATGCCTTTTTCGGGA     LTMPFSG       1    3    1    3    1    0    1    0    0    1
CTTACGCATACGAATGCTCCT     LTHTNAP       1    3    0    0    1    0    0    0    0    0
CTTAGTCGTGCTCCTGAGCGT     LSRAPER       3    1    4    3    7    1    0    0    0    0
CTTAGTGATCGGTGGGCTCCG     LSDRWAP       4    0    1    1    1    0    0    0    0    0
CTTAGTTTTCTGCATGCTTCG     LSFLHAS       1    3    0    0    0    0    0    1    1    0
CTTCAGGTGTCGATTAATTTT     LQVSINF       3    1    5    4    3    0    6    1    0    0
CTTCCGTATCCTTTTACTACG     LPYPFTT       1    3    4   11    7    4    0    1    1    7
CTTCCGTATGTGTGGAATTCT     LPYVWNS       1    3    3    1    4    3    8    3    1    4
CTTCCTGGTAATCGTCTTTTG     LPGNRLL       3    1    0    1    7    0    0    1    3    1
CTTCTGAGGACTCATTCTGCG     LLRTHSA       1    3    0    3    3    0    0    0    0    0
CTTGAGTCTACTGTGCCGTTG     LESTVPL       1    3    0    0    1    0    0    0    0    0
CTTGATAGGCGTCTTTGGGAT     LDRRLWD       3    1    0    0    5    0    0    1    0    0
CTTGCTCCTGATTCGAATTGG     LAPDSNW       1    3    0    0    7    0    0    0    0    0
CTTGCTGCTATTGAGCTGCAT     LAAIELH       1    3    0    0    0    0    0    1    0    0
CTTGGTATGCCGAATACGGTT     LGMPNTV       1    3    0    4    3    0    1    0    0    0
CTTTCTACGGGGCATACGAAT     LSTGHTN       0    4    0    0    0    0    0    0    0    0
CTTTTTAATAAGGAGTGGCAG     LFNKEWQ       1    3    0    3    1    0    3    0    1    1
CTTTTTCAGCCGATTAAGACT     LFQPIKT       1    3    1    1    4    0    1    0    0    0
CTTTTTTCGATGAAGCAGCAT     LFSMKQH       3    1    9    5    3    1    4    3    0    1
GAGAAGGTGATGATGATGGCG     EKVMMMA       3    1    0    1    1    1    0    0    0    3
GAGATGATTTATGAGGCGAAA     EMIYEAK       3    1    1    4    3    0    1    0    1    1
GAGCAGTATTATTCGCCGACT     EQYYSPT       3    1    0    1    1    0    1    3    0    0
GAGCAGTCGATGCATGTTGCT     EQSMHVA       4    0    0    0    0    0    0    0    0    0
GAGCATCCGTCGTATATGCAT     EHPSYMH       1    3    7    8    8    1    4    4    3    1
GAGCCGACGACTACTGTTCCT     EPTTTVP       4    0    0    0    0    0    0    0    0    0
GAGCCTTATAAGTTTACGAAG     EPYKFTK       1    3    1    3    3    1    1    0    0    3
GAGCGGCTTAATGCTCATAGT     ERLNAHS       0    4    0    0    0    0    0    0    1    0
GAGCTTACTCCTCTTACGCTG     ELTPLTL       0    4    4    8    1    1    3    1    0    0
GAGGATCCTGGGCCGACTATG     EDPGPTM       1    3    3    3    1    0    0    1    0    1
GAGGCTGCGCGTGAGTCTAAG     EAARESK       4    0    0    0    0    0    1    3    0    3
GAGGGTTTGTAGGCTGCGTTG     EGLQAAL       3    1    3    1    5    0    1    3    1    3
GAGTCTAAGTGGATGCCGCTT     ESKWMPL       1    3    0    0    3    0    0    0    0    0
GAGTCTTCGCATCAGCGTTTG     ESSHQRL       1    3    3    1    3    1    0    0    0    1
GATAAGATGCTGAATCATGTT     DKMLNHV       3    1    0    4    0    0    0    0    0    1
GATAATAAGGCGATTATTAAT     DNKAIIN       1    3    1    1    0    3    1    1    1    0
GATACTCTTGATCAGAAGCGA     DTLDQKR       3    1    1    0    1    0    0    0    0    1
GATACTCTTGATCAGAAGCGT     DTLDQKR       1    3    7    5    5    1    1    0    0    1
GATAGTCCGTTGCCGGTTCAT     DSPLPVH       4    0    0    0    0    0    0    0    0    0
GATATTTCGCGGATGGCTACT     DISRMAT       1    3    1    4    1    0    0    0    0    1
GATCCGGATCATGATTTTGAT     DPDHDFD       4    0    1    3    0    6    0    0    0    3
GATCCTTCGTATGTGTTGCGG     DPSYVLR       1    3    3    0    0    0    0    0    0    0
GATCTGAATATGCCGATTAGT     DLNMPIS       1    3    3    8    4    3    4    1    1    3
GATGATCCGGTTGGGAGTATG     DDPVGSM       3    1    1    1    3    0    1    1    3    0
GATGGGAAGGTTCCGGCTAAG     DGKVPAK       1    3    0    0    0    0    0    0    0    0
GATGGGAATTATCCGAATCTG     DGNYPNL       1    3    3    1    3    0    0    0    0    1
GATGGGACTATGAAGCTGAAA     DGTMKLK       0    4    1    0    1    0    0    0    0    1
GATGTGCCTATTAGGATGACT     DVPIRMT       1    3    1    1    0    0    0    1    0    0
GATTATATGAATTGGACGGTG     DYMNWTV       4    0    0    0    0    0    1    0    0    0
GATTCGCATACGAGGCATCAG     DSHTRHQ       1    3    0    1    1    0    0    0    0    0
GATTCGCGTAAGCCTCCTATT     DSRKPPI       0    4    1    4    1    0    0    0    0    1
GATTTTCGTAATCCGAATGGT     DFRNPNG       1    3    1    1    4    0    0    1    0    0
GCGAAGCCGAGTGTGCCGCTG     AKPSVPL       1    3    7    3    1    0    1    1    0    0
GCGAATACTCGTTGGCCAACA     ANTRWPT       3    1    0    4    1    1    0    0    0    0
GCGACGCAGGTTAATACGGTG     ATQVNTV       4    0    0    0    0    0    3    0    0    0
GCGACTATTTCGGATTATGGT     ATISDYG       4    0    3    6    3    0    3    0    0    0
GCGACTCTGGTTCCTGCTGCT     ATLVPAA       1    3    3    5    5    1    7    0    1    4
GCGACTTATGGTACGCTTGCG     ATYGTLA       4    0    0    0    0    0    0    0    0    0
GCGATGTGGAATAGTCGGGAT     AMWNSRD       0    4    0    0    0    0    0    1    0    0
GCGATTCAGTGGGGTCTTCCA     AIQWGLP       1    3    1    3    1    0    0    0    0    1
GCGATTGCGATTCGGTCTAGT     AIAIRSS       0    4    0    0    0    0    1    3    0    1
GCGCAGTCTCTTGAGACGTCA     AQSLETS       3    1    3    0    4    1    0    0    0    0
GCGCATGCGATTCTGTCTCAT     AHAILSH       1    3    0    0    0    1    0    0    0    0
GCGCATTCTGTTGCGAATGAT     AHSVAND       4    0    0    3    5    3    0    0    0    0
GCGCATTGTGATGAGCTTCAT     AHCDELH       3    1    0    0    1    0    0    0    0    0
GCGCCGTTTTTTTTTGGTAAT     APFFFGN       1    3    0    0    1    0    0    0    0    0
GCGCCTACTCCTCTTCGTATT     APTPLRI       1    3    0    0    0    1    3    0    0    3
GCGCCTCTGTCTGGTTGGCCT     APLSGWP       1    3    1    1    0    0    1    0    0    0
GCGCGTCCGAATCTGCTTGAT     ARPNLLD       3    1    0    0    3    4    1    0    1    1
GCGCGTGGTCATGCTGTTTCG     ARGHAVS       0    4    3    8    1    0    0    1    0    0
GCGCTGCGTGATTTTGCTGCG     ALRDFAA       3    1    0    0    0    0    0    1    0    0
GCGGCGGCTCATTGGGAGATT     AAAHWEI       3    1    0    4    5    0    3    0    0    0
GCGGCTGATCATCGGCAGCTT     AADHRQL       3    1    0    0    3    1    4    3    4    1
GCGGGTCAGATGTTTGTTCTT     AGQMFVL       4    0    0    0    0    0    0    0    0    0
GCGGGTCGGGTGGTTCCGGAG     AGRVVPE       0    4    1    0    0    1    3    6    3    3
GCGGGTTTGCCGTCTAATTTG     AGLPSNL       4    0    0    0    0    0    0    0    0    0
GCGTATGATAAGTTTACGCCT     AYDKFTP       4    0    1    5    4    0    0    0    0    0
GCGTCGAAGTATGTTCTTGTT     ASKYVLV       1    3    0    1    0    3    3    0    0    0
GCGTCTCTTAATCAGCCTCGT     ASLNQPR       0    4    0    0    0    0    0    3    3    0
GCGTCTTCGCATTCGGCGGTT     ASSHSAV       4    0    4    0    1    1    1    1    0    0
GCGTGGAAGTCGGTTACTGGT     AWKSVTG       4    0    1    4    1    0    0    0    0    0
GCGTGGACTCTGACTGCGGCG     AWTLTAA       0    4    0    0    0    0    0    0    0    0
GCGTGGCCGAAGTCGTGGGTT     AWPKSWV       4    0    0    1    0    1    1    1    0    0
GCGTGGTCTGTTGCGAGGTTG     AWSVARL       0    4    0    0    0    0    0    0    0    0
GCGTTGCTTGAGTCTGATAAG     ALLESDK       3    1    0    0    0    0    3    6    0    0
GCGTTTGGTTCTTTTGCTATG     AFGSFAM       0    4    3    0    3    0    0    3    0    0
GCTAAGGCGAATTATTTTCCG     AKANYFP       1    3    0    0    0    0    0    1    0    4
GCTAATTATACGACGCGGATG     ANYTTRM       4    0    3    3    0    0    1    0    0    4
GCTACGATTCCTGTTTTTGTT     ATIPVFV       1    3    0    0    0    0    0    0    0    0
GCTACGTATGCTACTCATCGT     ATYATHR       3    1    0    0    0    0    0    0    0    0
GCTACTGATTTTGGTCTTAAT     ATDFGLN       3    1    0    0    0    3    0    0    0    1
GCTACTGCTATGCGGATGGCT     ATAMRMA       0    4    0    0    0    0    0    1    3    0
GCTACTTTGACTAATTCGCAT     ATLTNSH       3    1    0    0    0    0    1    0    0    0
GCTATTGCTAATGCGCCGTGG     AIANAPW       3    1    0    0    0    0    0    0    1    0
GCTCAGGGGGCTGCTGAGTAT     AQGAAEY       3    1    0    0    0    0    0    0    0    0
GCTCATCTGCAGGCGATGCGT     AHLQAMR       0    4    0    0    0    0    0    3    0    0
GCTCATTGTATTCCTTGTCGT     AHCIPCR       1    3    0    0    0    0    0    0    0    0
GCTCCGGAGTCTTTGCGGCGT     APESLRR       4    0    0    0    0    0    0    0    0    0
GCTCCTTATCAGCGGATGTCG     APYQRMS       4    0    0    0    0    0    0    0    0    0
GCTCGGTCTTTGGCTCCTTGG     ARSLAPW       0    4    0    0    0    0    0    0    0    0
GCTCTGAAGGCGATTGTGAGG     ALKAIVR       3    1    0    8    3    1    0    3    1    0
GCTCTGGCGCCGTATAATCGG     ALAPYNR       0    4    0    0    0    0    0    0    0    0
GCTGAGAGGCCTAATCAGCGT     AERPNQR       1    3    0    0    0    0    0    0    0    0
GCTGCTAAGACTATGAGTTGG     AAKTMSW       3    1    1    6    1    1    0    0    0    0
GCTGGGCATAATCTTGTGCCG     AGHNLVP       0    4    0    0    0    1    0    0    0    1
GCTGGGTCTAATTATGATCGT     AGSNYDR       0    4    0    0    0    0    0    0    0    0
GCTGGTCCTATTATTCCTGTT     AGPIIPV       3    1    0    1    1    0    0    0    0    0
GCTGGTTCGGTTATGCAGCAT     AGSVMQH       4    0    0    0    0    0    1    1    0    0
GCTGTGGCGCGGACGGTTGTG     AVARTVV       0    4    0    0    0    3    1    1    0    1
GCTTAGATGCGGCTTTTTCCT     AQMRLFP       0    4    0    0    0    0    0    1    0    0
GCTTATGCGTAGGAGGTGCAT     AYAQEVH       0    4    0    0    0    0    0    1    0    1
GCTTCGACTGTTACGGATCGT     ASTVTDR       4    0    0    0    0    0    0    0    0    0
GCTTCGTTGTCGAAGTATTCA     ASLSKYS       1    3    1    3    1    0    1    0    1    0
GCTTTGCCTCCGTAGATGATT     ALPPQMI       4    0    0    0    0    1    4    0    0    1
GCTTTGGGGCCGAATTGTCCT     ALGPNCP       1    3    6    3    1    3    0    0    3    0
GCTTTTCGGGCTAATTATTAT     AFRANYY       0    4    1    3    1    1    3    1    0    0
GGGAAGCTGGAGGGGCTTTAT     GKLEGLY       3    1    8   10    3    0    0    0    0    1
GGGAATTCTCCTGAGCTTTAT     GNSPELY       4    0    5    3    1    0    1    0    0    0
GGGACGACGCATAGTGTGCCG     GTTHSVP       3    1    0    0    1    0    4    0    4    0
GGGACGAGTTTTTATCTGCAT     GTSFYLH       3    1    0    1    3    0    0    0    1    0
GGGACGCCGCTTATTAGGGCT     GTPLIRA       3    1    5    5    0    0    1    3    0    3
GGGACTGGTTGTCAGGCTAGT     GTGCQAS       3    1    1    3    4    1    0    1    0    0
GGGATGACTGCGTTGTGGGAT     GMTALWD       0    4    0    0    0    0    0    0    0    0
GGGATGCATGAGACTCATGTT     GMHETHV       1    3    1    1    3    0    1    0    0    0
GGGATTGATCGTGTTAGTTAT     GIDRVSY       3    1    5   10    1    0    1    0    0    0
GGGATTGATGCTGCGATGTTG     GIDAAML       0    4    0    0    0    0    0    0    0    1
GGGCAGACGTTTACTCAGGAG     GQTFTQE       4    0    0    0    0    0    0    0    0    0
GGGCAGTCGGAGAAGCAAAAG     GQSEKQK       4    0    3    5    3    1    0    0    0    1
GGGCATCGGCTGGGTCCTATT     GHRLGPI       0    4    0    0    0    0    0    0    0    0
GGGCATCTTGCGACTATTCAT     GHLATIH       4    0    0    0    0    0    0    0    0    0
GGGCCGATTCCGCTGCATGTT     GPIPLHV       0    4    0    0    0    0    0    0    0    3
GGGCCGCTTCATGCGCAGTTA     GPLHAQL       3    1    8    8    5    1    1    1    0    0
GGGCTGAATGAGTCTTAGAAG     GLNESQK       1    3    0    0    0    0    0    0    0    0
GGGCTTGATTATCTTGTTCTG     GLDYLVL       0    4    0    0    0    0    0    0    0    0
GGGCTTGTGGCGCATAGTCTA     GLVAHSL       1    3    1    4    0    1    0    1    0    0
GGGGAGACGAGTAATCTGAGG     GETSNLR       3    1    0    0    0    0    0    0    0    1
GGGGATAGTGGGCATAAGCCT     GDSGHKP       1    3    0    0    0    0    0    1    0    0
GGGGATAGTGTGGATAGGATT     GDSVDRI       1    3    0    0    0    0    0    0    0    0
GGGGGTTGGCTTAAGATGACT     GGWLKMT       4    0    0    0    1    0    0    0    0    0
GGGGTTGTGTCGACTACGTGG     GVVSTTW       3    1    1   11    8    1    2    4    0    0
GGGTATATGCCGCATGAGTTT     GYMPHEF       1    3    0    0    0    1    3    0    1    3
GGGTATCGTGATATGCATCCG     GYRDMHP       0    4    0    0    0    0    0    0    0    0
GGGTATGAGGCTCTTGCTAAG     GYEALAK       0    4    0    0    0    0    0    0    0    0
GGGTCGCCTTATTGGTCTCTG     GSPYWSL       4    0    1    0    0    0    0    0    0    0
GGGTCTCCGGATAGTGAGTTT     GSPDSEF       4    0    3    8    1    6   16    7    0   10
GGGTGGGAGTCGCGGATGGAG     GWESRME       1    3    1    3    3    0    0    1    0    0
GGGTTGAATGCTATTCAGGAT     GLNAIQD       3    1    0    0    0    0    0    0    0    0
GGGTTTACTACGCCTTGGCTG     GFTTPWL       1    3    0    0    0    0    0    0    0    0
GGTAAGTTTACTCGTATTGTT     GKFTRIV       4    0    0    0    0    0    4    0    0    0
GGTACGCTGATGGTGTCGCAT     GTLMVSH       1    3    0    0    0    0    0    0    0    0
GGTACTATGCATTCTATGAAG     GTMHSMK       3    1    1    7    3    0    0    3    0    0
GGTACTTCGTTTCCTGATCGT     GTSFPDR       0    4    1    1    0    0    0    0    0    0
GGTAGTCTTAGGTGGGTGGAG     GSLRWVE       3    1    0    0    1    0    0    0    0    0
GGTATGTGTTCTGAGTCTTCG     GMCSESS       1    3   20    5    3    6    6    1    4    3
GGTCATACGTATGAGGATAAT     GHTYEDN       0    4    0    9    1    3    4    6    4    0
GGTCATCATACGGTGTTTCAT     GHHTVFH       4    0    0    0    0    0    0    0    0    0
GGTCCGGAGAGGAGGTCTGAT     GPERRSD       1    3    0    0    0    0    0    0    0    0
GGTCTTCCTATGCTTGCGCAT     GLPMLAH       1    3    0    0    0    0    0    0    0    0
GGTGATGATAGTGTTCGTATG     GDDSVRM       1    3    0    0    1    1    0    0    1    0
GGTGCGCATGGTACGCATGAG     GAHGTHE       4    0    0    0    0    1    0    0    1    0
GGTGCGCCTATGTCTTAGACT     GAPMSQT       4    0    0    1    0    0    3    1    0    0
GGTGCTCTGAAGCAGTCTTTT     GALKQSF       3    1    0    0    0    0    0    0    0    1
GGTGCTTCTGTGAGTTATCTG     GASVSYL       1    3    4    4    1    0    0    0    0    0
GGTGGGTCGCAGTGGTATCAT     GGSQWYH       3    1    0    3    0    1    0    0    0    4
GGTGTGGCGATTACGATGAAT     GVAITMN       1    3    0    0    3    0    1    0    0    0
GGTGTGTGGCGGTATAGTCCT     GVWRYSP       0    4    1    1    0    0    3    0    0    0
GGTGTTAGTACGTTGAGGGCT     GVSTLRA       0    4    0    1    0    0    0    0    0    3
GGTGTTCATCGGTATCCTTAG     GVHRYPQ       4    0    0    1    0    0    3    0    0    1
GGTTCGGAGTCTACGATTTTT     GSESTIF       0    4    0    0    0    0    0    0    0    0
GGTTTGAGGTATGATTTGTTG     GLRYDLL       0    4    3    4    1    1    3    0    0    3
GTGAAGGCTGCGAATCCTGGG     VKAANPG       1    3    1    1    0    0    0    0    0    0
GTGAATAATCTTCGTCCGAGT     VNNLRPS       4    0    0    0    0    0    0    0    0    0
GTGAATGAGATTCATCAGCCA     VNEIHQP       3    1    0    1    0    0    0    0    0    0
GTGACGGCGGGGGCGTTTTAT     VTAGAFY       0    4    1    0    0    3    4    1    0    0
GTGACTCATCAGAAGACGACT     VTHQKTT       0    4    0    1    4    1    3    1    0    0
GTGACTGCGCCGACGTCTAGG     VTAPTSR       3    1    0    0    0    0    0    0    0    0
GTGACTGGGTTGCCGTTGAAG     VTGLPLK       3    1    0   11    7    0    3    0    0    0
GTGACTGGTAGTCAGGCTAGT     VTGSQAS       0    4    0    0    0    0    0    0    0    0
GTGATGAAGTATAGGATTGAT     VMKYRID       3    1    3    4    4    0    1    1    0    3
GTGATGGATACTTCTGTTTTG     VMDTSVL       3    1    0    5    1    1    1    0    0    0
GTGATTGGTGCTTAGAGGCAA     VIGAQRQ       3    1    1    0    0    0    0    0    0    0
GTGCAGGTGACTACGTCTTAG     VQVTTSQ       4    0    1    0    0    1    0    0    0    0
GTGCAGTATTAGCCTATGAAG     VQYQPMK       1    3    1    4    1    0    1    0    0    1
GTGCAGTTGTGGTGGAGGACT     VQLWWRT       3    1    0    0    0    0    0    0    0    0
GTGCATCGTGATATTAGTGGT     VHRDISG       1    3    0    0    0    1    1    1    0    1
GTGCATTGGGCTACGACTAGT     VHWATTS       0    4    6    8    3    4    7    8    0    4
GTGCCGCCTTATAATGTTTCG     VPPYNVS       1    3    1    1    0    1    0    1    0    1
GTGCCTATGGCTACTGTGAAT     VPMATVN       3    1    3    1    0    4    7    0    0    0
GTGCGTATGGATGCTCTTCCG     VRMDALP       3    1    0   19    4    3    1    3    1    0
GTGCTTACGGATATGGATTCG     VLTDMDS       3    1    1    3    4    0    0    1    0    0
GTGGATAATCGTGGTCTTGGG     VDNRGLG       1    3    0    0    0    3    0    0    0    1
GTGGCGACTAGGGATCTAAGT     VATRDLS       3    1    0    0    0    0    0    0    0    0
GTGGCGACTCCTCGTTCTTTG     VATPRSL       3    1    0    4    1    0    0    3    1    0
GTGGCGTCTTAGACTCGTAGT     VASQTRS       1    3    0    0    0    0    0    0    0    1
GTGGGGATTCGGACTGCTTTT     VGIRTAF       1    3    0    5    3    0    1    1    0    0
GTGGGGGCTAGGTTGACTTCT     VGARLTS       0    4    0    0    0    0    0    6    0    1
GTGGGTAAGAAGCCTCTGTCT     VGKKPLS       1    3    3    1    5    0    0    0    0    0
GTGGGTGCGTATTCGAAGGCT     VGAYSKA       3    1    0    0    0    1    0    0    0    0
GTGGGTTCGTATCTGGGGATA     VGSYLGI       3    1    0    0    1    0    0    0    1    1
GTGGTGGTGGTTGCTCCGCCT     VVVVAPP       1    3    0    3    1    3    3    0    0    0
GTGTATCTGAATAGTAATTAT     VYLNSNY       1    3    0    0    0    0    0    0    0    0
GTGTATTGTTATGGGAAGTAT     VYCYGKY       3    1    1    6    3    0    3    1    0    0
GTGTCGTATGATAGGCTTCGG     VSYDRLR       0    4    0    0    0    1    0    0    0    0
GTGTCTACTTCGCCGTTTACT     VSTSPFT       0    4    0    0    0    0    0    0    3    0
GTGTGTCATGGGCAGGTTCCT     VCHGQVP       4    0    3    4    3   11    1    7    1    6
GTGTGTGTTGCTATGGCTCGT     VCVAMAR       0    4    3    1    1    1    1    6    0    0
GTGTTGCCGACTAGGCATTTT     VLPTRHF       3    1    0    3    0    1    1    0    0    0
GTTAAGTTGAATTTGTCGGGA     VKLNLSG       3    1    0    1    1    0    0    0    0    0
GTTAAGTTGTATTTGTCGGGT     VKLYLSG       3    1    0    1    0    0    0    0    0    1
GTTAAGTTGTTTTTGTCGGGT     VKLFLSG       3    1    0    0    0    0    0    0    0    0
GTTAATACTGCTCAGCATCAG     VNTAQHQ       4    0    0    0    0    0    0    0    0    0
GTTACGCGTCAGATTAAGCTT     VTRQIKL       3    1    5    1    3    0    0    1    0    0
GTTACGCGTCCTATTGTTATG     VTRPIVM       1    3    0    0    0    0    0    0    0    0
GTTACGTCGCTTCGTCATTAG     VTSLRHQ       1    3    0    0    0    0    0    0    0    0
GTTACTCGTACTCCTCCTCAT     VTRTPPH       3    1    0    0    1    0    0    0    0    1
GTTAGTCAGAATAAGACTCTT     VSQNKTL       0    4    0    3    0    1    1    0    0    0
GTTCAGACGAGGGATGAGACT     VQTRDET       1    3    0    1    0    0    0    0    0    0
GTTCCGCATGCGGTTGCACAG     VPHAVAQ       3    1    1    1    1    0    0    0    0    1
GTTCCGCGGCAGGCTTGGCAT     VPRQAWH       3    1    0    3    0    0    0    0    0    0
GTTCCGGGGGCGTCTAGGCAT     VPGASRH       3    1    3    0    0    0    0    0    1    0
GTTCCGTATGTGGCGAATAGG     VPYVANR       1    3    0    3    4    4    1    3    0    1
GTTCCTCAGTGGCAGGTTTGG     VPQWQVW       4    0    0    0    0    0    0    0    0    0
GTTCCTGGTCTGCTTTTTCGT     VPGLLFR       0    4    0    1    1    1    1    0    0    0
GTTCGGTTTGGTCATTATCAG     VRFGHYQ       0    4    0    1    0    0    0    0    0    0
GTTCTGCCGCTTGCTATGAGG     VLPLAMR       0    4    0    0    0    0    0    0    0    0
GTTCTTGGGTTTGGGACTTAT     VLGFGTY       4    0    0    1    1    3    4    0    0    1
GTTGAGAATGTTCATGTTCGA     VENVHVR       1    3    1    6    1    0    1    0    0    0
GTTGAGCTGCGTCGGACGTAT     VELRRTY       1    3    0    0    0    0    0    0    0    0
GTTGAGTTGGCTGCGGTGAGG     VELAAVR       4    0    0    1    0    0    0    0    0    0
GTTGATATGATTGTGCCGTCT     VDMIVPS       1    3    0    1    1    0    0    0    0    0
GTTGCGATTCGTATTAGTCGT     VAIRISR       3    1    0    0    0    1    0    0    0    0
GTTGCGGCGGTTCGTGAGCGT     VAAVRER       3    1    1    5    1    1    1    0    0    0
GTTGGTACGTCTGAGGCGAAG     VGTSEAK       1    3    0    0    0    0    0    0    0    0
GTTGGTAGTTCGCAGTCGCAT     VGSSQSH       3    1    0    0    0    1    3    1    0    1
GTTGGTCATTATTTTGCTGGT     VGHYFAG       0    4    0    0    0    0    0    0    0    0
GTTGGTCGGAATGCGAATAAT     VGRNANN       0    4    0    0    0    0    0    0    0    0
GTTGGTGAGGGTAATCTTTGG     VGEGNLW       3    1    0    1    0    0    0    1    0    1
GTTGGTTCTTTTCGTCATCCG     VGSFRHP       3    1    0    1    1    1    0    1    0    1
GTTGTTGCGGTGCAGTCTGCG     VVAVQSA       1    3    0    0    4    0    1    0    0    0
GTTTGGCCTTAGGCGATTGCT     VWPQAIA       0    4    0    0    0    0    0    0    0    1
GTTTTGGCTTCGTCGTTTGGT     VLASSFG       4    0    1    0    0    1    0    0    0    0
GTTTTGTGTGCTCGTTATTCG     VLCARYS       4    0    0    4    0    0    0    0    0    3
TAGATGTCGGATTATGGGATT     QMSDYGI       1    3    1    4    1    3    1    1    0    4
TATAAGCCTATTGCTAATGGT     YKPIANG       3    1    0    0    0    0    1    0    0    1
TATACGCCGACTGTGCTGCCT     YTPTVLP       4    0    0    1    0    0    0    0    0    0
TATAGTGAGCGGTCTTTTAAG     YSERSFK       1    3    1    0    1    3    1    0    0    1
TATATTCCTGCGTTTGTGAGT     YIPAFVS       1    3    3    4    4    0    1    0    1    0
TATCAGTGGGAGCTGTATAGA     YQWELYR       3    1    1    3    0    3    1    0    0    0
TATCAGTGGGAGCTGTATAGT     YQWELYS       1    3    4    6   13    1    0    0    0    0
TATCCGCATGCTCGTTATAGT     YPHARYS       1    3    0    0    0    0    3    0    0    1
TATGATAGGATATATTCTACT     YDRIYST       4    0    0    1    0    0    0    0    0    0
TATGCTACTAGTGATTTTCTG     YATSDFL       3    1    0    0    1    0    1    1    0    0
TATGGTGCTAAGAATAATCTG     YGAKNNL       3    1    3    3    4    0    0    0    0    1
TATTCTCTTAAGCAGTATCAG     YSLKQYQ       1    3    1    1    1    3    1    0    0    1
TATTTGACTAATGCTGCTCAG     YLTNAAQ       1    3    3    1    1    0    0    0    0    1
TCGAATCAGATGACTTTGATT     SNQMTLI       3    1    0    0    0    0    0    3    1    0
TCGAATGCTGTGCCGGGGATT     SNAVPGI       3    1    6    4   11    1    0    3    0    3
TCGACGCTGCGTGTGCATCCT     STLRVHP       4    0    0    0    0    1    0    0    0    0
TCGATGTTTCTGGATGTGACG     SMFLDVT       0    4    0    0    0    0    0    0    0    1
TCGCATACGTGGCCTTAGATT     SHTWPQI       0    4    0    0    1    5    0    1    0    0
TCGCATGCTAGGGAGGCGGCT     SHAREAA       4    0    0    0    0    0    0    0    0    0
TCGCATGCTTCGTGGCAGACG     SHASWQT       4    0    1    4    1    0    1    6    0    0
TCGCGGATTGATACTGCTGAT     SRIDTAD       3    1    0    0    1    1    0    2    1    3
TCGCGGCCTACGCTGGATCCG     SRPTLDP       4    0    0    0    0    0    0    0    0    0
TCGGCTAATGCGTATATTCAG     SANAYIQ       1    3    0    0    0    0    1    0    0    0
TCGGGTATGTGGACGCATCTG     SGMWTHL       1    3    4    5    4    0    4    1    3    0
TCGGTGAATGAGCATCTTAAG     SVNEHLK       0    4    0    0    0    0    0    0    0    1
TCGGTTAGGCTTCTGAATATG     SVRLLNM       4    0    0    0    0    0    0    0    0    0
TCGTATTTGACTACTACGACG     SYLTTTT       0    4    0    3    0    1    1    0    0    1
TCGTCGAATACGACGCCTACT     SSNTTPT       0    4    5    1    1    1    7    3    0    4
TCGTCTGATAGTGGTAGTCCT     SSDSGSP       3    1    0    4    5    0    3    0    0    3
TCGTGGACTAATACGAATTCT     SWTNTNS       1    3    1    3    0    3    0    0    0    0
TCGTGGGATTCTAAGCTTTTT     SWDSKLF       1    3    0    0    0    0    0    0    0    0
TCGTTGAATGGGTTGTCTGCT     SLNGLSA       3    1    0    0    0    0    1    0    3    0
TCGTTGCGTAGTCCTGAGCCT     SLRSPEP       3    1    0    0    0    0    0    4    0    0
TCTACGTTTCATCGGGCGAAT     STFHRAN       3    1    0    0    0    0    0    0    0    0
TCTAGTCCGTATGATGCGACG     SSPYDAT       3    1    0    1    3    0    0    0    0    0
TCTATGCATTTGCATTTTGCT     SMHLHFA       0    4    1    0    0    0    4    1    0    3
TCTATGCGTCAGGTGTATTAT     SMRQVYY       4    0    1    4    0    0    0    0    0    0
TCTATTAAGGCTTCGACTATT     SIKASTI       0    4    0    1    0    0    1    1    0    4
TCTCATTCGATTCGGACGCAT     SHSIRTH       4    0    0    0    0    0    0    1    0    0
TCTCCGAAGTTTGCGCTGAAG     SPKFALK       4    0    0    0    0    0    0    0    0    0
TCTGAGAATACGTTTACGACG     SENTFTT       1    3    0    0    1    0    0    0    0    3
TCTGATACTTCTGCTCTTACA     SDTSALT       3    1    0    1    1    0    1    1    0    1
TCTGATCCTGGGCAGTCTGAT     SDPGQSD       3    1    0    6    0    3    4    6    0    3
TCTGCTGATCATAGTCATGAG     SADHSHE       3    1    1    3    3    0    3    3    0    1
TCTGCTGTTTCGCGTTTGGTT     SAVSRLV       3    1    4    1    3    0    6    0    0    1
TCTGGGGCTGTGTGGCCTTTT     SGAVWPF       1    3    0    1    3    0    1    1    0    0
TCTGGTCAGGCGTTTTATCGG     SGQAFYR       0    4    0    0    0    3    0    1    0    0
TCTGGTGATGTTCGTCGTACG     SGDVRRT       4    0    0    0    0    0    0    0    0    0
TCTGTGAATCGGTGGCTGCAG     SVNRWLQ       4    0    0    0    1    1    1    0    0    1
TCTTAGGTGCATCCTGCTCAG     SQVHPAQ       3    1    1    3    0    3    1    0    0    1
TCTTGGTAGACGCGTACTAAT     SWQTRTN       1    3    0    0    0    1    0    0    0    0
TCTTTTCTGCAGATTGCGCGT     SFLQIAR       1    3    1    0    0    1    1    0    0    0
TGGAATCAGAGGGCGACTGGG     WNQRATG       4    0    1    6    1    1    0    0    0    0
TGGAATGGGAGTGAGCCTCAT     WNGSEPH       1    3    0    0    0    0    1    0    0    1
TGGACGAGTCAGTTTTATCGT     WTSQFYR       0    4    0    0    0    0    0    0    0    0
TGGACGTCGGCGCGTAATCAT     WTSARNH       1    3    0    0    0    0    0    0    1    0
TGGACGTTGCAGCAGCTTAAT     WTLQQLN       3    1    1    6    3    3    0    0    0    0
TGGACTTATGAGCCTCTTATT     WTYEPLI       4    0    0    0    0    0    0    0    0    0
TGGATGAGTCAGTTGGAGCAT     WMSQLEH       1    3    0    0    0    1    0    1    0    3
TGGATGCATGTTGCGCCGTAT     WMHVAPY       1    3    0    0    0    0    0    0    0    0
TGGCATCATCCTGGGCATTCG     WHHPGHS       3    1    1    1    0    0    3    4    0    1
TGGCCGCCTTAGTCTCCTACG     WPPQSPT       3    1    0    4    1    0    3    0    0    0
TGGCCTACGACGATGGTTGAA     WPTTMVE       1    3    1    1    3    0    1    0    0    0
TGGCCTCAGTTGCTGTCTGCT     WPQLLSA       3    1    1    0    0    3    1    0    1    4
TGGCCTGCGTCGGTGCTGAAG     WPASVLK       1    3    0    0    0    0    0    0    0    3
TGGGATCTGGTTACTAGTCGT     WDLVTSR       1    3    1    3    0    0    0    0    0    1
TGGGGGATGAATGGGCTTCGG     WGMNGLR       4    0    0    0    0    0    0    0    0    0
TGGGGGGCGTTGTCGAGTACT     WGALSST       0    4    0    0    0    0    0    1    0    1
TGGGGTATGAGTAATTCGTCT     WGMSNSS       3    1    1    4    3    0    1    1    0    0
TGGTCGCTGTCGGAGCAACAA     WSLSEQQ       3    1    5    7    3    0    1    1    0    0
TGGTCGTATAATTTGGCTCCG     WSYNLAP       0    4    0    2    0    0    0    0    0    0
TGGTCTAGTACGTCGATTCTG     WSSTSIL       4    0    2    0    1    3    0    1    0    0
TTGACGGAGATTTTTATGTCT     LTEIFMS       4    0    1    1    0    0    0    0    0    0
TTGAGGGCGCAGGTGACTCCA     LRAQVTP       1    3    3    2    3    0    1    0    1    3
TTGAGGTATGCTGGTGCTACT     LRYAGAT       3    1    0    0    0    1    0    0    0    0
TTGAGTATGCCTGCGGGGCGT     LSMPAGR       3    1    7    1    0    1    0    1    1    1
TTGATGGAGACTAATCCGGCG     LMETNPA       3    1    0    0    0    1    0    0    0    0
TTGATTACGGTTAATAGTGTT     LITVNSV       4    0    0    0    0    0    0    0    0    1
TTGCAGGTGAGTCGGTATCCT     LQVSRYP       0    4    0    0    3    0    3    1    0    0
TTGCATAGGCTTGCTAATCTG     LHRLANL       1    3    4    1    3    0    0    3    0    1
TTGCCTCTGCCTAAGACGTGG     LPLPKTW       0    4    0    0    0    1    0    0    0    0
TTGCGTAGTGATCCTGTGGAA     LRSDPVE       1    3    4    6    4    1    0    0    0    1
TTGGGGAGTCGGTTTTCGAGT     LGSRFSS       4    0    0    0    0    0    0    0    0    0
TTGGTGATTCATTCGAGGACT     LVIHSRT       1    3    2    1    3    1    0    0    0    4
TTGGTTCTGCCGTCTAGTCAT     LVLPSSH       1    3    1    0    0    0    0    0    0    0
TTGTATGCTATTATGCGTACT     LYAIMRT       0    4    2    0    4    1    0    0    0    0
TTTAAGCATCCTATGTATGAA     FKHPMYE       3    1    2    0    1    0    0    0    0    0
TTTAGGCCGGAGGATAAGATG     FRPEDKM       0    4    2    0    1    3    0    0    0    1
TTTAGTGAGCGGTCTTTTAAG     FSERSFK       1    3    1    0    2    0    3    0    0    1
TTTCAGATTAGGTGGGCGGCT     FQIRWAA       1    3    1    0    1    0    0    0    0    0
TTTCAGTATGGTGCGACTGAT     FQYGATD       4    0    0    2    0    0    0    0    0    0
TTTCATCAGCAGTATCGGTCT     FHQQYRS       1    3    0    0    1    0    1    1    0    0
TTTCCTCCTGCTGCTCCGACG     FPPAAPT       1    3    0    4    1    3    1    0    0    0
TTTGATTCGCAGCATCCGCTT     FDSQHPL       0    4    0    0    0    1    1    0    0    0
TTTGCGAATCCTAATCATTCG     FANPNHS       1    3    4    1    2    0    0    0    0    3
TTTGCTGGTGATGTTTGGCAG     FAGDVWQ       0    4    0    1    0    0    1    1    0    0
TTTGCTTCTCGGTCGGATACT     FASRSDT       2    2    6    0    9    0    3    0    0    0
TTTGGGAGTCGGCTGCCTCTT     FGSRLPL       4    0    9    1    0    0    1    0    1    1
TTTGGTGGTCAGGGGCAGTTT     FGGQGQF       2    2    0    2    1    0    1    3    1    0
TTTGGTTGGCCGGGTAAGCAG     FGWPGKQ       0    4    0    0    0    0    0    0    0    0
TTTGTGACTTGGACTCCTTAT     FVTWTPY       1    3    2    1    3    0    0    0    0    0
TTTTATTGGGGTCCGCCTGTG     FYWGPPV       2    2    0    1    0    1    1    0    0    0
TTTTCTGAGAGGCCGGATTAT     FSERPDY       0    4    2    0    1    0    0    3    0    1
TTTTGGCATCGTGGTCTTGTT     FWHRGLV       0    4    1    1    0    0    1    0    0    0
AAGACGACTTTGCAGACTTGG     KTTLQTW       3    0    0    0    0    0    0    0    0    0
AAGACGCCGGAGAGTATGACT     KTPESMT       3    0    0    0    0    0    0    0    0    0
AAGACGGAGACTGTGCATACT     KTETVHT       3    0    0    0    0    0    0    0    0    0
AAGACGTTGCCGGCTGATGCG     KTLPADA       3    0    0    0    0    0    0    0    0    0
AAGACTTGGTCGGCGTTGTAT     KTWSALY       0    3    0    0    0    0    0    0    0    0
AAGACTTTGTCGGTGGTTGAG     KTLSVVE       0    3    0    0    0    0    0    0    0    0
AAGAGTCCTATGGTGTTGCAG     KSPMVLQ       0    3    0    0    0    0    0    0    0    0
AAGAGTCTTGTGCGGGAGCTG     KSLVREL       0    3    0    0    0    0    0    0    0    0
AAGATTGCTGCGAATACTTAT     KIAANTY       3    0    0    0    0    0    0    0    0    0
AAGCAGCTGGATCAGATGCTA     KQLDQML       3    0    0    0    0    0    0    0    0    0
AAGCATGAGCTTCCTCAGGGT     KHELPQG       3    0    0    0    0    0    0    0    0    0
AAGCATTGGCATCCGACGAAG     KHWHPTK       0    3    0    0    0    0    0    0    0    0
AAGCCGAATTGGTGGATGTCG     KPNWWMS       0    3    0    0    0    0    0    0    0    0
AAGCCGATTCGTGATTATTCG     KPIRDYS       0    3    0    0    0    0    0    0    0    0
AAGCCGGCGATGCTTGATAGT     KPAMLDS       3    0    0    0    0    0    0    0    0    0
AAGCCGTATTAGGTGTCGAGT     KPYQVSS       0    3    0    0    0    0    0    0    0    0
AAGCCGTCGACGGATAATTTT     KPSTDNF       0    3    0    0    0    0    0    0    0    0
AAGCCGTTGGAGCCGCGTACT     KPLEPRT       3    0    0    0    0    0    0    0    0    0
AAGCCGTTTACTCATTTGCCG     KPFTHLP       3    0    0    0    0    0    0    0    0    0
AAGCCTCATTTTACGATTGGT     KPHFTIG       0    3    0    0    0    0    0    0    0    0
AAGCCTCCGGATGCTATGATT     KPPDAMI       0    3    0    0    0    0    0    0    0    0
AAGCCTGTGTATCAGGCGTCG     KPVYQAS       3    0    0    0    1    0    0    0    0    0
AAGCCTGTTGCTACTGGTTTG     KPVATGL       3    0    0    0    0    0    0    0    0    0
AAGCCTTCGACGACTCATTTG     KPSTTHL       0    3    0    0    0    0    0    0    0    0
AAGCTGACGTAGAATGAGAGT     KLTQNES       0    3    0    0    0    0    0    0    0    0
AAGCTGACTCATTATTCGGTT     KLTHYSV       0    3    0    0    0    0    0    0    0    0
AAGCTGCCGTCGCTTGTGACG     KLPSLVT       3    0    0    0    0    0    0    0    0    0
AAGCTGGATTGGCCGAAGATG     KLDWPKM       3    0    0    0    0    0    0    0    0    0
AAGCTTGTGACTCATGTGGAG     KLVTHVE       0    3    0    0    0    0    0    0    0    0
AAGGATAATTCTATGGGTGTG     KDNSMGV       3    0    0    0    0    0    0    0    0    0
AAGGCGACTATGGATTTGGTT     KATMDLV       0    3    0    0    0    0    0    0    1    0
AAGGCGATGCATTCGTTGCGT     KAMHSLR       0    3    0    0    0    0    0    0    0    0
AAGGCTGCGAGTTATCTTATG     KAASYLM       0    3    0    0    0    0    0    0    0    0
AAGGCTGTTCAGGGTCATACG     KAVQGHT       0    3    0    0    0    0    0    0    0    0
AAGGGTCCGTCGATGCTTGAT     KGPSMLD       3    0    0    0    0    0    1    0    0    0
AAGGTGATTACTAGTCATGGG     KVITSHG       3    0    0    0    0    0    0    0    0    0
AAGGTGGAGCCTTGGAGTACG     KVEPWST       0    3    0    0    0    0    0    0    0    0
AAGGTGGCGTATGAGAGTCTT     KVAYESL       0    3    0    0    0    1    0    3    0    0
AAGGTTAATCTGGGGGTGCCG     KVNLGVP       0    3    0    0    0    0    0    0    0    0
AAGGTTGCTAATTGGGATGCT     KVANWDA       0    3    0    0    0    0    0    0    0    0
AAGTCGCCGTTGACGATTTCT     KSPLTIS       3    0    0    0    0    0    0    0    0    0
AAGTCGCTGAATTCTAGGGCT     KSLNSRA       3    0    0    0    0    0    0    0    0    0
AAGTCGTATAGTAATTCGACG     KSYSNST       0    3    0    0    0    0    0    0    0    0
AAGTCTACTTCGACGATTCAT     KSTSTIH       0    3    0    0    0    0    0    0    0    0
AAGTCTATTGCGATGTTTCAT     KSIAMFH       3    0    0    0    0    0    0    0    0    0
AAGTCTGGGCTTCCTATTGAT     KSGLPID       3    0    0    0    0    0    0    0    0    0
AAGTGGGCGAGTCATTATGTT     KWASHYV       3    0    0    0    0    0    0    0    0    0
AAGTGTCTTGCGGGTCAGTTT     KCLAGQF       3    0    0    0    0    0    0    0    0    0
AAGTTTACGCAGGAGGCTTGG     KFTQEAW       3    0    0    0    0    0    0    0    0    0
AAGTTTGCGGCTTCTAGTTAA     KFAASS*       3    0    3    1    4    0    0    0    0    0
AATAAGGATATGCCTCGTGAT     NKDMPRD       0    3    0    0    0    0    0    0    0    0
AATAATAATAAGTGGTTTACG     NNNKWFT       0    3    0    0    0    0    0    0    0    0
AATAATACTCTGATGAAGTGG     NNTLMKW       0    3    0    0    0    0    0    0    0    0
AATAATCCGCATATGTGGAAT     NNPHMWN       3    0    0    0    0    0    0    0    0    0
AATAATTAGATTACTGCTGTT     NNQITAV       3    0    0    0    0    0    0    0    0    0
AATAATTGGATGGTTGATAGA     NNWMVDR       3    0    0    0    0    0    0    1    0    0
AATACACAGACGCATCTTCGG     NTQTHLR       0    3    0    0    0    0    0    0    0    0
AATACGAATTCGATGTGGTTT     NTNSMWF       3    0    0    0    0    0    0    0    0    0
AATACGCAGCTTCATCCAACA     NTQLHPT       0    3    0    0    0    0    0    1    0    0
AATACGCATTTTACTTATCGG     NTHFTYR       3    0    0    1    0    1    4    1    1    0
AATACGGCTGCTTGGTATAGG     NTAAWYR       3    0    0    0    0    0    0    0    0    0
AATACGTATCCTCGGAATGAG     NTYPRNE       0    3    0    0    0    0    0    0    0    0
AATACTAATAATACTCGGCCT     NTNNTRP       3    0    0    0    0    0    0    0    0    0
AATACTCATCCTCCTATTCCG     NTHPPIP       0    3    0    0    0    0    0    0    0    0
AATACTGTTGATCATCGGCAT     NTVDHRH       0    3    0    0    0    0    0    0    0    0
AATAGTACGAAGCCTACTCAG     NSTKPTQ       0    3    1    0    0    0    0    0    0    1
AATAGTATGCTGACGACTCGG     NSMLTTR       0    3    0    0    0    0    0    0    0    0
AATAGTCGGGCTGAGTGGCAG     NSRAEWQ       3    0    0    0    0    0    0    0    0    0
AATATGAATATGCCGATGTAG     NMNMPMQ       0    3    0    0    0    0    0    0    0    0
AATATGATGCCGCTTGTTCAT     NMMPLVH       3    0    0    0    0    0    0    0    0    0
AATATGATGGGTTGGCAGCTG     NMMGWQL       3    0    0    0    0    0    0    0    0    0
AATATGCCGAATGTGTTTCAT     NMPNVFH       0    3    0    0    0    0    0    0    0    0
AATATGGATGTGCAGACTGTG     NMDVQTV       0    3    0    0    0    0    0    0    0    0
AATATTCCGTTGTAGATTGAT     NIPLQID       3    0    0    0    0    0    0    0    0    0
AATCAGATTTATTCGGCGAAA     NQIYSAK       0    3    0    0    0    0    1    0    0    0
AATCAGATTTATTCGGCGAAT     NQIYSAN       0    3    0    1    3    0    0    0    0    1
AATCAGGGGAATCCTCCGTTT     NQGNPPF       0    3    0    0    0    0    0    0    0    0
AATCAGGTTTCGAGTGCGTTT     NQVSSAF       0    3    0    0    0    0    0    0    0    0
AATCATAAGGAGTTGCCTGCG     NHKELPA       0    3    0    0    0    0    0    0    0    0
AATCATAGTTCTAATACTTGT     NHSSNTC       0    3    0    0    0    0    0    0    0    0
AATCATCGTACGATGGAGGCT     NHRTMEA       0    3    0    0    0    0    0    0    0    0
AATCATGAGCATTTGGCGCTT     NHEHLAL       0    3    0    0    0    0    0    0    0    0
AATCATGCTCGTATGTCGATG     NHARMSM       0    3    0    0    0    0    0    0    0    0
AATCATTTTAGTAATCGTAGT     NHFSNRS       0    3    0    0    0    0    0    0    0    0
AATCCGCAGACGGTGGTTGCG     NPQTVVA       0    3    0    0    0    0    0    0    0    0
AATCCGCGTGGTGCGGTTCAT     NPRGAVH       3    0    0    0    0    0    0    1    0    0
AATCCGGCGATTCGTTTTTCT     NPAIRFS       3    0    0    0    0    0    0    0    0    0
AATCCGGCTCTGAGTGTTACT     NPALSVT       0    3    0    0    0    0    0    0    0    0
AATCCGGTTGATCCTGAGTGG     NPVDPEW       3    0    1    8    3    1    7    0    0    1
AATCCGGTTGATCCTGAGTGT     NPVDPEC       0    3    1    0    0    0    0    0    1    3
AATCCTACGGCTCTTCCGTCG     NPTALPS       3    0    0    0    0    0    0    0    0    0
AATCCTACTTTTGTTCTGTTG     NPTFVLL       3    0    0    0    0    0    0    0    0    0
AATCCTATGCTTAGTTCGCCT     NPMLSSP       0    3    0    0    0    0    0    0    0    0
AATCCTATGTATCATTCTTCA     NPMYHSS       0    3    1    3    3    0    0    0    0    1
AATCCTATGTATCGTTCTTCT     NPMYRSS       0    3    0    0    0    0    0    0    0    0
AATCCTCATGGTAATATTAAT     NPHGNIN       0    3    0    0    0    0    0    0    0    0
AATCCTCCGCCTAAGCATGAG     NPPPKHE       0    3    0    0    0    1    0    0    0    0
AATCCTCGTGATGCTTTTCCG     NPRDAFP       3    0    0    0    0    0    0    0    0    0
AATCCTGCTGATTCTGGTTCT     NPADSGS       0    3    0    0    0    0    0    0    0    0
AATCCTGTGGTGACTATTGCT     NPVVTIA       3    0    0    0    0    0    0    0    0    0
AATCCTTCGAAGTTGGTTGCT     NPSKLVA       3    0    0    0    0    0    0    0    0    0
AATCCTTTGGATGGGTAGATG     NPLDGQM       0    3    0    0    0    0    0    0    0    0
AATCTGAAGGCGTATATGATG     NLKAYMM       0    3    0    0    0    0    0    0    0    0
AATCTGAATCCGCTTCCGGTG     NLNPLPV       3    0    0    0    0    0    0    0    0    0
AATCTGCCTAATGAGCATGCT     NLPNEHA       0    3    1    1    1    0    0    0    0    1
AATCTTATGGGTCCGTTTGCG     NLMGPFA       0    3    0    0    0    0    0    0    0    0
AATGAGAGTAGTAAGCGTGTT     NESSKRV       0    3    0    0    0    0    0    0    0    0
AATGAGGCTCTGCGGAGTCAT     NEALRSH       3    0    0    0    0    0    0    0    0    0
AATGATAATAAGATGTATATT     NDNKMYI       0    3    0    0    0    0    0    1    0    0
AATGATATTCCGCATCTTATG     NDIPHLM       0    3    1    0    3    1    0    0    0    0
AATGATCCTGTGCTTCGTTTT     NDPVLRF       0    3    1    0    0    0    0    3    0    0
AATGATCGTAGTCCGCCGAGG     NDRSPPR       0    3    0    0    0    0    0    0    0    0
AATGATCGTCCGCTTAATCAG     NDRPLNQ       0    3    3    1    0    1    1    0    0    1
AATGATCGTTATACTCGTTCG     NDRYTRS       3    0    0    0    0    0    0    0    0    0
AATGATTCTATTGCTACTATG     NDSIATM       3    0    0    0    0    0    0    0    0    0
AATGATTTGTTGTATGGTCCG     NDLLYGP       0    3    0    0    0    0    0    0    0    0
AATGCGCAGAATAGTAAGCAT     NAQNSKH       0    3    0    0    0    0    0    0    0    0
AATGCGCATCCTGTGAGTGGT     NAHPVSG       0    3    0    0    0    0    0    0    0    0
AATGCGCATTGGGCGTCTGAG     NAHWASE       0    3    0    0    0    0    0    0    0    0
AATGCGGAGGCGATGAATCCT     NAEAMNP       0    3    0    0    0    0    1    1    0    1
AATGCGTAAGGAGGACGGAAA     NA*GGRK       0    3    0    0    0    0    0    0    0    0
AATGCTACGAGTGTTCGTGTT     NATSVRV       3    0    1    1    3    3    3    3    0    3
AATGCTACGCAGCAGTGGATG     NATQQWM       0    3    0    0    0    0    0    0    0    0
AATGCTAGTTTTCCTGCGACT     NASFPAT       0    3    0    0    0    0    3    0    0    0
AATGCTATTGGTTATCAGCGT     NAIGYQR       0    3    0    0    0    0    0    0    0    0
AATGCTGATCTGCGTGATCAT     NADLRDH       0    3    0    0    0    0    0    0    0    0
AATGCTGATTTGTGGCCGGAT     NADLWPD       3    0    1    0    1    1    1    1    0    0
AATGCTTTTACGCCGTATACT     NAFTPYT       0    3    0    0    0    0    0    0    0    0
AATGGTAATAGTACGTCTTCT     NGNSTSS       0    3    0    0    0    0    0    0    0    0
AATGGTATGCCGACGTCGATG     NGMPTSM       0    3    0    0    0    0    0    0    0    0
AATGGTATTTATACTGTTCAT     NGIYTVH       0    3    0    0    0    0    0    0    0    0
AATGGTTCGCCTAAGGTTACG     NGSPKVT       0    3    0    0    0    0    0    0    0    0
AATGTGCTGAGTCCGGCGTGG     NVLSPAW       3    0    0    0    0    0    0    0    0    0
AATGTGGGTTTTTGGCGGTTG     NVGFWRL       0    3    0    0    0    0    0    0    0    0
AATGTTAGTTCTGAGATGAAG     NVSSEMK       0    3    0    0    0    0    0    0    0    0
AATGTTGCGGATGCTGATGAT     NVADADD       0    3    0    0    0    0    0    0    1    0
AATTATCAGCCTGAGACTCGG     NYQPETR       3    0    0    0    0    0    0    0    0    0
AATTCGACGTTGAGTTCGGCG     NSTLSSA       0    3    0    0    0    0    0    0    0    0
AATTCGCAGATGTCTACGCTT     NSQMSTL       3    0    0    0    0    0    0    0    0    0
AATTCGCTTATGCCTCTTTGG     NSLMPLW       0    3    0    0    0    0    0    0    0    0
AATTCGGATTCTTGGTTTGGT     NSDSWFG       0    3    0    0    0    0    0    0    0    0
AATTCGGCGAGTGCTTGGCTG     NSASAWL       0    3    0    0    0    0    0    0    0    0
AATTCGGGGTCGGAGACTCGT     NSGSETR       3    0    0    0    0    0    0    0    0    0
AATTCTAGGGATGTGGCGGTT     NSRDVAV       3    0    0    0    0    0    1    0    0    0
AATTGGACGGATACTAGGTAG     NWTDTRQ       0    3    0    0    0    0    0    0    0    0
AATTGGAGGGCTGATGGGTAT     NWRADGY       3    0    0    0    0    0    0    0    0    0
AATTGGGCGGAGACGAGGACT     NWAETRT       0    3    0    0    0    0    0    0    0    0
AATTGGTTTAAGCCGACGCAT     NWFKPTH       0    3    0    0    0    0    0    0    0    0
AATTGTAATCATACGGTGGAG     NCNHTVE       0    3    0    0    0    0    0    0    0    0
AATTTGTATACTCCTGAGCAT     NLYTPEH       0    3    0    0    0    0    0    0    0    0
AATTTGTGGCAGAAGATGAGG     NLWQKMR       0    3    0    0    0    0    0    0    0    0
ACCACGGCGCCTCAGTTGTCT     TTAPQLS       0    3    0    0    0    0    0    0    0    0
ACGAAGACTCCTGTGCATGAT     TKTPVHD       0    3    0    0    0    0    0    0    0    0
ACGAAGACTTGGAGTGAGTCG     TKTWSES       3    0    0    0    0    0    0    0    0    0
ACGAAGCATATTGCGTTTTAT     TKHIAFY       0    3    0    0    0    0    0    0    0    0
ACGAAGCCGATTCATTGTTAT     TKPIHCY       0    3    0    0    0    0    0    0    0    0
ACGAAGCCGCCGATGTAGATG     TKPPMQM       3    0    0    0    0    3    0    0    0    0
ACGAAGCTTACGCCTACGGTG     TKLTPTV       3    0    0    0    0    0    0    0    0    0
ACGAAGGATGTTGCTGCTAGT     TKDVAAS       3    0    0    0    0    0    0    0    0    0
ACGAAGGATTCGCTTACTCTT     TKDSLTL       0    3    0    0    0    0    0    0    0    0
ACGAAGGGGTCGGTGGAGAAG     TKGSVEK       0    3    1    0    0    0    0    0    0    0
ACGAAGGTTACTGTTCCGGAT     TKVTVPD       0    3    0    0    0    1    0    0    0    0
ACGAAGTATACTCCTAATATT     TKYTPNI       3    0    0    0    0    0    0    0    0    0
ACGAAGTATTATTCGTATCCT     TKYYSYP       3    0    0    0    0    0    0    0    0    0
ACGAAGTCTGAGTAGAATTAT     TKSEQNY       3    0    0    0    0    0    0    0    0    0
ACGAAGTGGATGTGGGATTAT     TKWMWDY       3    0    0    0    0    0    0    0    0    0
ACGAATAAGTGGCATTCTGTG     TNKWHSV       0    3    0    0    0    3    1    0    0    0
ACGAATAATAAGCTTCCTCCT     TNNKLPP       0    3    0    0    0    1    0    0    0    0
ACGAATAATCCTTCTGGTTCT     TNNPSGS       3    0    0    0    0    0    0    0    0    0
ACGAATAATCTTAAGGTGAAG     TNNLKVK       3    0    0    0    3    0    0    0    0    0
ACGAATAATGTTGCGATGCCT     TNNVAMP       0    3    0    0    0    0    0    0    0    0
ACGAATACGGAGTCTGCGGAG     TNTESAE       0    3    0    0    0    0    0    0    0    0
ACGAATACGTATCAGTAGACT     TNTYQQT       0    3    0    0    0    0    0    0    0    0
ACGAATACTGCGGTGACGGTG     TNTAVTV       3    0    0    0    0    0    0    0    0    0
ACGAATAGTCCGACGATTTCG     TNSPTIS       0    3    0    0    0    0    0    0    0    0
ACGAATATGCCGAGTAATCTG     TNMPSNL       3    0    0    0    0    0    0    0    0    0
ACGAATATGGCGAAGCTGACG     TNMAKLT       3    0    0    0    0    0    0    0    0    0
ACGAATATTCGTGCTGCTGCT     TNIRAAA       0    3    0    0    0    0    3    0    0    0
ACGAATCAGCATACTCTTGCT     TNQHTLA       0    3    0    0    0    0    0    0    0    0
ACGAATCAGTTTCTGCTTAGT     TNQFLLS       3    0    0    0    0    3    0    0    0    0
ACGAATCCGAATCTGGGTGTA     TNPNLGV       0    3    1    3    1    0    0    1    0    1
ACGAATCCTACTTTGTCGATT     TNPTLSI       0    3    0    0    0    0    0    1    0    0
ACGAATCCTTGTTGTTTGCAG     TNPCCLQ       3    0    0    0    0    0    0    0    0    0
ACGAATCTGCCTAAGTCGCTT     TNLPKSL       3    0    0    0    0    0    0    0    0    0
ACGAATCTGTTTCCGAGGCCG     TNLFPRP       0    3    0    0    0    0    0    0    0    0
ACGAATGCGTGGGCGGATAAG     TNAWADK       0    3    0    0    0    0    0    0    0    0
ACGAATGCTGTTAGTGCTAGG     TNAVSAR       0    3    0    0    0    0    0    0    0    0
ACGAATGGGGAGATGAGGTAT     TNGEMRY       0    3    0    1    0    0    0    0    0    0
ACGAATGTGAGGACTACTGCG     TNVRTTA       0    3    0    0    0    0    0    0    0    0
ACGAATGTTACTTTGACGCGT     TNVTLTR       0    3    0    0    0    0    0    0    0    0
ACGAATTCGAGTCAGATTCTG     TNSSQIL       0    3    0    0    0    0    0    0    0    0
ACGAATTCTCTTCCTGCGGGT     TNSLPAG       3    0    0    0    0    0    0    0    0    0
ACGAATTGGAATACTAGGTAT     TNWNTRY       0    3    0    0    0    0    0    0    0    0
ACGACGAAGTCTCATGATGTT     TTKSHDV       0    3    0    0    0    0    0    0    0    0
ACGACGAAGTTGGAGACTAAG     TTKLETK       3    0    0    0    0    0    0    0    1    0
ACGACGAATTCGGTGTTGCCT     TTNSVLP       0    3    0    0    0    0    0    0    0    0
ACGACGACTTATCCTACTTGG     TTTYPTW       0    3    0    0    0    0    1    0    0    0
ACGACGATGGAGCATTCTGCT     TTMEHSA       0    3    0    0    0    0    0    0    0    0
ACGACGCAGACGGATATGTCG     TTQTDMS       0    3    0    1    0    0    0    0    0    0
ACGACGCAGACTGCTATTCGT     TTQTAIR       0    3    0    0    0    0    3    0    0    3
ACGACGCAGCTTCAGGGGTAT     TTQLQGY       3    0    0    0    0    0    0    0    0    0
ACGACGCAGCTTGTTGCTCCG     TTQLVAP       3    0    0    0    0    0    0    0    0    0
ACGACGCCTGTTCCGCATGTT     TTPVPHV       0    3    0    0    0    0    0    0    0    0
ACGACGCCTTCGTGGCGGGAT     TTPSWRD       0    3    0    0    0    0    0    0    0    0
ACGACGCGTGCGATTGGTCTG     TTRAIGL       3    0    0    0    0    0    0    0    0    0
ACGACGGGGAGTGCTATTACG     TTGSAIT       0    3    0    0    0    0    0    0    0    3
ACGACGGGTATTCCTATTGAG     TTGIPIE       3    0    0    0    0    0    0    0    0    0
ACGACGGTGAAGGAGCGGTTT     TTVKERF       0    3    0    0    0    0    0    0    0    0
ACGACGGTGCATGCGTCTGTT     TTVHASV       3    0    0    0    0    0    0    0    0    0
ACGACTAAGGGTTTGGCGCGG     TTKGLAR       0    3    0    0    0    0    0    0    0    0
ACGACTAATTGGCATGAGCGT     TTNWHER       3    0    0    0    0    0    0    0    0    0
ACGACTACGGTTCGTAATATT     TTTVRNI       0    3    0    0    0    0    0    0    0    0
ACGACTACTGCTGGTAGGCAT     TTTAGRH       0    3    0    0    0    0    0    0    0    3
ACGACTACTTCGTTGTAGATT     TTTSLQI       3    0    0    0    0    0    0    0    0    0
ACGACTATGAATACTACTCAG     TTMNTTQ       3    0    0    0    0    0    3    0    0    0
ACGACTATGTTGTCTGATCTT     TTMLSDL       3    0    0    0    0    0    0    0    0    0
ACGACTCCTACTTAGCTGGCG     TTPTQLA       0    3    0    0    0    0    0    0    0    0
ACGACTGATTCTTGGAATAAG     TTDSWNK       0    3    0    0    0    0    0    0    0    0
ACGACTGGGTAGGCGGCGAGG     TTGQAAR       0    3    0    0    0    0    0    0    0    0
ACGACTGGTCATAGGACGGAG     TTGHRTE       0    3    0    0    0    0    0    0    0    0
ACGACTGGTGCGGTGTCGGAT     TTGAVSD       3    0    0    0    0    0    1    0    0    0
ACGACTTCGATTTATCAGCAT     TTSIYQH       0    3    0    0    0    0    0    0    0    0
ACGACTTCGCTGCATCCTATT     TTSLHPI       3    0    0    0    0    0    0    0    0    0
ACGACTTTGCTTAATGCGTCG     TTLLNAS       0    3    0    0    0    0    0    0    0    0
ACGAGGATGGGTGCGATTTCT     TRMGAIS       3    0    0    0    0    0    0    0    0    0
ACGAGTACGCAGTCGTATAAT     TSTQSYN       0    3    0    0    0    0    0    0    0    0
ACGAGTCCTTGGTCGAATGGG     TSPWSNG       0    3    0    0    0    0    0    0    0    0
ACGAGTCTGTCTAGTACGGGT     TSLSSTG       3    0    0    0    0    0    0    0    0    0
ACGAGTGGGGTGAGGACGGAT     TSGVRTD       3    0    0    0    0    0    0    0    0    0
ACGAGTGGGTATAGGACTGTT     TSGYRTV       3    0    0    0    0    0    0    0    0    0
ACGAGTGTGTCGCGTGGTGCT     TSVSRGA       0    3    0    0    0    0    0    0    0    0
ACGAGTGTTCTTCATCGTTCG     TSVLHRS       0    3    0    0    0    0    0    0    0    0
ACGAGTTGGGTTCTGAAGTCT     TSWVLKS       0    3    0    0    0    0    0    0    0    1
ACGAGTTTTACGTTGACTCCT     TSFTLTP       0    3    0    0    0    0    0    0    0    0
ACGATGAAGGTGACGACGAGG     TMKVTTR       0    3    0    0    0    0    0    0    0    0
ACGATGAAGTGGCAGGATAAG     TMKWQDK       0    3    0    0    0    0    0    0    0    0
ACGATGACGCTGTCTTGGCGG     TMTLSWR       0    3    0    0    0    0    0    0    0    0
ACGATGACGGGTAATTCTGAT     TMTGNSD       0    3    0    0    0    0    0    0    0    0
ACGATGATTCTGGTGACTCCT     TMILVTP       3    0    0    0    0    0    0    0    0    0
ACGATGCATCGGTGTAATCCT     TMHRCNP       3    0    0    0    0    0    0    0    0    0
ACGATGCCGGTGACGCATATT     TMPVTHI       0    3    0    0    0    0    0    0    0    0
ACGATGCCGTTTGCTCAGATG     TMPFAQM       3    0    0    0    0    0    0    0    0    0
ACGATGCCTGTGAAGGAGCTT     TMPVKEL       0    3    0    0    0    0    1    0    1    1
ACGATGCGTGTTTATCAGAAT     TMRVYQN       0    3    0    0    0    0    0    0    0    0
ACGATGGCGCGTGTGATGATG     TMARVMM       3    0    0    0    0    0    0    1    0    0
ACGATGGCTCGTCCTATGCCT     TMARPMP       0    3    0    1    0    0    3    0    0    0
ACGATGGCTGGTCTTTATAAG     TMAGLYK       3    0    0    0    0    0    0    0    0    0
ACGATGGGTCCGTATCTGAAG     TMGPYLK       0    3    0    0    0    0    0    0    0    0
ACGATGGTGTATAATCCGATG     TMVYNPM       3    0    0    0    0    0    0    0    0    0
ACGATGTCGATGCCTGGTAAT     TMSMPGN       3    0    0    0    0    1    0    0    0    0
ACGATGTCTTTTGATCGGTTT     TMSFDRF       0    3    0    0    0    0    0    0    0    0
ACGATGTTGAATCCGTTTTAT     TMLNPFY       3    0    0    0    0    0    0    0    0    0
ACGATTAAGAATTTGGATTCG     TIKNLDS       0    3    0    0    0    0    0    0    0    0
ACGATTAAGATTATGTAGGCT     TIKIMQA       3    0    0    0    0    0    0    0    0    0
ACGATTACGCCGGTTTGGAAT     TITPVWN       0    3    0    0    0    0    0    0    0    0
ACGATTATTGCGGATTCGATT     TIIADSI       0    3    0    0    0    0    0    0    0    4
ACGATTCATATGCCTTTGGCG     TIHMPLA       3    0    0    0    0    0    0    0    0    0
ACGATTCCGCAGATTACGACG     TIPQITT       0    3    0    0    0    3    3    0    0    6
ACGATTCCGGGGCCTTCGCTT     TIPGPSL       3    0    0    0    0    0    0    0    0    0
ACGATTCCTGAGTCGGTTCGG     TIPESVR       3    0    0    0    0    0    0    0    0    0
ACGATTCGGGTGTCGGAGAGG     TIRVSER       0    3    0    1    0    0    0    0    0    0
ACGATTGATCGTTATACGGAG     TIDRYTE       3    0    0    0    0    0    0    0    0    0
ACGATTGGGTTGACGCGGCAT     TIGLTRH       3    0    0    0    0    0    0    0    0    0
ACGATTGGTACGGGTCAGGAG     TIGTGQE       0    3    0    0    0    0    0    0    0    0
ACGATTGGTGCTTCGGAGCTG     TIGASEL       0    3    0    0    0    3    0    0    0    0
ACGATTGGTGGTAAGCATCTG     TIGGKHL       3    0    0    0    0    0    0    0    0    0
ACGATTGTGCATGATACGGAT     TIVHDTD       3    0    0    0    0    0    0    0    0    0
ACGATTGTGGCTCATCCGTAG     TIVAHPQ       0    3    0    0    0    0    0    0    0    0
ACGATTTATCCTCGTTCGAGT     TIYPRSS       0    3    0    0    0    0    1    0    0    0
ACGATTTGGCAGACGCGTTAT     TIWQTRY       0    3    0    0    0    0    0    0    0    0
ACGCAGACGTGGCGTCATCAT     TQTWRHH       0    3    0    0    0    0    0    0    0    0
ACGCAGACGTTGCGTGCGCTT     TQTLRAL       0    3    0    0    0    0    0    0    0    0
ACGCAGAGTGAGTCTCATTCG     TQSESHS       3    0    0    0    0    0    0    0    0    0
ACGCAGATTAGGTGGTCTGAG     TQIRWSE       3    0    0    0    0    1    0    0    0    0
ACGCAGATTTCGACTTCTTTT     TQISTSF       0    3    0    0    0    0    0    0    0    0
ACGCAGCATAGGATTCATGGT     TQHRIHG       0    3    0    0    0    0    0    0    0    0
ACGCAGCATTTTCATGGGTAG     TQHFHGQ       0    3    0    0    0    0    0    0    0    0
ACGCAGGGTAGTCTGACTAGG     TQGSLTR       0    3    1    9    4    0    0    0    0    0
ACGCAGTCTATTCCTACTGAT     TQSIPTD       3    0    0    0    0    0    0    0    0    0
ACGCAGTCTCCTTCGCTTCAG     TQSPSLQ       0    3    0    0    0    0    0    1    0    0
ACGCAGTTTCCGACTACGCTG     TQFPTTL       3    0    0    0    0    0    0    0    0    0
ACGCAGTTTGAGACGACGCAT     TQFETTH       3    0    1    0    0    0    0    0    0    0
ACGCATAATCCGAGTATGGAT     THNPSMD       0    3    0    0    0    0    0    0    0    0
ACGCATAATTTTACTGGTGTG     THNFTGV       0    3    0    0    0    0    0    0    0    0
ACGCATACGAAGCATAGTATG     THTKHSM       0    3    0    0    0    0    0    0    0    0
ACGCATAGGGTTCCGATGCTG     THRVPML       3    0    0    0    0    0    0    1    0    0
ACGCATAGGGTTTTGCATCCG     THRVLHP       3    0    0    0    0    0    0    0    0    1
ACGCATAGTCCTATTTATTTT     THSPIYF       3    0    0    0    0    0    0    0    0    0
ACGCATAGTGCGCGTCTTAGT     THSARLS       3    0    0    0    0    0    0    0    0    0
ACGCATATTCCGTGGGCTTAG     THIPWAQ       3    0    0    0    0    0    0    0    0    0
ACGCATATTGATTGTGATGAG     THIDCDE       0    3    0    0    0    0    0    0    0    0
ACGCATCATAGGGCGGATCCG     THHRADP       3    0    0    0    0    0    0    0    0    0
ACGCATCATGTGTTGAATATG     THHVLNM       0    3    0    0    0    0    0    0    0    0
ACGCATCATTCTGCGCATACT     THHSAHT       0    3    0    0    0    0    0    0    0    0
ACGCATCCTTCGTGGCATAGG     THPSWHR       0    3    0    0    0    0    0    0    0    0
ACGCATCGGTCTCCTTCGAGT     THRSPSS       3    0    0    0    0    0    0    0    0    0
ACGCATCTGAAGTCGTTGCGT     THLKSLR       3    0    0    0    0    1    1    0    0    3
ACGCATGAGGCGAATACGCAG     THEANTQ       3    0    0    0    0    0    0    0    0    0
ACGCATGGTGCTCCTAGTGGT     THGAPSG       0    3    0    0    0    0    0    0    0    0
ACGCATGGTGCTCCTCCTGCG     THGAPPA       3    0    0    0    0    0    0    0    0    0
ACGCATGTTGAGCGGAGGTTG     THVERRL       3    0    0    0    0    0    1    0    0    3
ACGCATGTTGTTGGTCAGTCG     THVVGQS       0    3    0    0    0    0    1    0    0    0
ACGCATTATCTTTATTCTACG     THYLYST       0    3    0    0    0    0    0    0    0    0
ACGCATTGGTCGATTTCTTGG     THWSISW       0    3    0    0    0    0    0    0    0    0
ACGCCGACGAGGCTGCCTTAT     TPTRLPY       3    0    0    0    0    0    0    0    0    0
ACGCCGACTTTTGCGCCTTAG     TPTFAPQ       3    0    0    0    0    0    0    0    0    0
ACGCCGATGCTGTTTGCGAAG     TPMLFAK       3    0    0    0    0    0    0    0    0    0
ACGCCGCAGAAGGCGTTTGAT     TPQKAFD       3    0    0    0    0    0    1    0    0    0
ACGCCGCAGGAGGCTGTTTGG     TPQEAVW       3    0    0    0    0    0    0    0    0    0
ACGCCGCATCGTCAGATTGGT     TPHRQIG       3    0    0    0    0    0    0    0    0    0
ACGCCGCCGACTGTTGATAGT     TPPTVDS       0    3    0    0    0    0    0    0    0    0
ACGCCGCTGAGTACGCTTTAT     TPLSTLY       0    3    0    0    0    0    0    0    0    0
ACGCCGCTGCAGAGTCGGATT     TPLQSRI       0    3    0    0    1    3    0    1    0    0
ACGCCGCTGCATAGTACGTGT     TPLHSTC       3    0    0    0    0    0    0    0    0    0
ACGCCGGAGAGTGCTCGTAGT     TPESARS       0    3    0    0    0    0    0    0    0    0
ACGCCGGATAATCCGAAGATT     TPDNPKI       3    0    0    0    0    0    0    0    0    0
ACGCCGGATACTGTGCTGTCT     TPDTVLS       0    3    0    0    0    0    1    0    0    0
ACGCCGGATGTTTTGGCTTCG     TPDVLAS       3    0    0    0    0    0    0    0    0    0
ACGCCGGCTAGTATTGGTCTT     TPASIGL       3    0    0    0    0    0    0    0    0    0
ACGCCGTAGACTCGTGCGACT     TPQTRAT       0    3    0    0    0    0    0    0    0    0
ACGCCGTCTCATACGCTTACT     TPSHTLT       0    3    0    0    0    0    0    0    0    0
ACGCCGTCTTCTCTGATGTGG     TPSSLMW       3    0    0    0    0    0    0    0    0    0
ACGCCGTGGCGGTATATTCAG     TPWRYIQ       0    3    0    0    0    0    0    0    0    0
ACGCCTAAGAATATTCTTATT     TPKNILI       0    3    0    0    0    0    0    0    0    0
ACGCCTAATAATCATGCGTAT     TPNNHAY       0    3    0    0    0    0    0    0    0    0
ACGCCTAATCCGGGTCTGACT     TPNPGLT       3    0    0    0    0    0    1    0    0    0
ACGCCTACGCATCGTACGTTG     TPTHRTL       3    0    0    0    0    0    0    0    0    0
ACGCCTACGGATCGGCAGTCG     TPTDRQS       3    0    0    0    0    0    0    0    2    0
ACGCCTACTCATAATTATCCT     TPTHNYP       0    3    0    0    0    0    0    0    0    0
ACGCCTACTGCGAATATGACT     TPTANMT       3    0    0    0    0    0    0    0    0    0
ACGCCTATGATGGCTAGTACT     TPMMAST       3    0    0    0    0    4    0    3    0    0
ACGCCTATTTTGAGTATGGAT     TPILSMD       3    0    0    1    1    1    0    0    0    0
ACGCCTCAGTCGATTAGGTTT     TPQSIRF       0    3    0    0    0    0    0    0    0    0
ACGCCTCAGTCTTGGACTTGG     TPQSWTW       3    0    0    0    0    0    0    0    0    0
ACGCCTCGTGTTACTCCTAGT     TPRVTPS       0    3    0    0    0    0    0    0    0    1
ACGCCTGCTAGTGATTCTCTG     TPASDSL       0    3    0    0    0    0    0    0    0    0
ACGCCTGGTGTGACTCCGCAT     TPGVTPH       3    0    0    0    0    0    0    0    0    0
ACGCCTGTTCATTAGAATATT     TPVHQNI       0    3    0    0    0    0    0    0    0    0
ACGCCTTATCCTCATCCGCAG     TPYPHPQ       3    0    0    0    0    0    0    0    0    0
ACGCCTTATTTTACGTAGGTG     TPYFTQV       0    3    0    0    0    0    0    0    0    0
ACGCCTTCGTGGCCGGTGATT     TPSWPVI       3    0    0    0    0    3    0    1    0    1
ACGCCTTCTCGTAGTGGTGCT     TPSRSGA       0    3    0    0    0    0    0    0    0    0
ACGCCTTTTTGGAGTATGCGG     TPFWSMR       3    0    0    0    0    0    0    1    0    0
ACGCGGACTTATGAGGATCAT     TRTYEDH       0    3    0    0    0    0    0    0    0    0
ACGCGGATGCCTTCGCTTCAT     TRMPSLH       3    0    0    0    0    0    0    0    0    0
ACGCGGCAGTATGATTATTCT     TRQYDYS       0    3    0    0    0    0    0    0    0    0
ACGCGGGTTGCGTCGGATTCG     TRVASDS       3    0    0    0    0    0    0    0    1    0
ACGCGGTATTTTATGGATGTG     TRYFMDV       0    3    0    0    0    0    0    0    0    0
ACGCGGTCTGCGCATAGTCAT     TRSAHSH       0    3    0    0    0    0    1    0    0    0
ACGCGGTGGATGGAGACTCCG     TRWMETP       3    0    0    0    0    0    0    0    0    0
ACGCGTATGGATGCTCTTGTT     TRMDALV       0    3    0    3    0    4    0    1    0    0
ACGCGTCCGGCTCCGATGTAT     TRPAPMY       0    3    0    0    0    0    0    0    0    0
ACGCGTGGGGAGCCGTTTATT     TRGEPFI       3    0    0    0    0    0    0    0    0    0
ACGCGTTTGACTGTGCATACT     TRLTVHT       0    3    0    0    0    0    0    0    0    0
ACGCTGAAGCCGGGGAGTTCT     TLKPGSS       0    3    0    0    0    0    0    0    0    0
ACGCTGAAGGCTGCGGGGTCG     TLKAAGS       3    0    0    0    0    0    0    0    0    0
ACGCTGAAGGTGATTATGCCG     TLKVIMP       0    3    0    0    0    0    0    0    0    0
ACGCTGAAGTTTTCTATTCTT     TLKFSIL       0    3    0    0    0    1    0    0    0    0
ACGCTGACTCGGCCTGTGGAT     TLTRPVD       0    3    0    0    0    3    0    0    0    0
ACGCTGATGGTTTGGAGGATT     TLMVWRI       3    0    0    1    1    0    0    0    0    0
ACGCTGCAGGCTCCTTCTGTG     TLQAPSV       3    0    0    0    0    0    1    0    3    1
ACGCTGCATCGGCTGGCGATG     TLHRLAM       3    0    1    0    0    1    3    0    0    0
ACGCTGCATGGGAGTCGGTAT     TLHGSRY       0    3    0    0    0    0    0    0    0    0
ACGCTGCCTTGTTGTGCGAAG     TLPCCAK       3    0    0    0    0    0    0    0    0    0
ACGCTGCGTTATCAGGCTTCG     TLRYQAS       3    0    0    0    0    0    0    0    0    0
ACGCTGGTGATGACGCAGTTT     TLVMTQF       0    3    0    0    0    0    0    0    0    0
ACGCTGTATACGAAGTCGACG     TLYTKST       0    3    0    0    0    0    0    0    0    0
ACGCTGTCGAATTCTTTGAGG     TLSNSLR       0    3    0    0    0    0    0    0    0    0
ACGCTGTCGACGGAGACTTTT     TLSTETF       0    3    0    0    0    0    0    0    0    0
ACGCTGTTTAATGCTAATGAT     TLFNAND       3    0    0    0    0    0    0    0    0    0
ACGCTTAAGGGGAATACTAAT     TLKGNTN       3    0    0    0    0    0    0    0    0    0
ACGCTTAAGTGGACGCAGTTT     TLKWTQF       3    0    0    0    0    0    0    0    0    0
ACGCTTAATTGGACTCGGACT     TLNWTRT       0    3    0    0    0    0    0    0    0    0
ACGCTTACGCCTCCTACGCCG     TLTPPTP       3    0    0    0    0    0    0    0    0    0
ACGCTTACGGCTTAGAAGACT     TLTAQKT       0    3    0    0    0    0    0    0    0    0
ACGCTTACTTCGCTGTAGAAT     TLTSLQN       0    3    0    0    0    0    0    0    0    0
ACGCTTAGGTCGTCTTATACT     TLRSSYT       3    0    0    0    0    0    0    0    0    0
ACGCTTAGTCCTTTTCAGCCT     TLSPFQP       3    0    0    0    0    0    0    0    0    0
ACGCTTCATCAGTGGCATAAT     TLHQWHN       0    3    0    0    0    0    1    0    0    0
ACGCTTCGGTGGTGGTATGAG     TLRWWYE       0    3    0    0    0    0    0    0    0    0
ACGCTTCGTCAGACGTTTCCT     TLRQTFP       3    0    0    0    0    0    0    0    0    0
ACGCTTCGTCTTGAGGAGGTT     TLRLEEV       3    0    0    0    0    0    0    0    0    0
ACGCTTCGTGCGAATTGTTGT     TLRANCC       0    3    0    0    0    0    0    0    0    0
ACGCTTGCGGAGTGGGCGCCG     TLAEWAP       3    0    0    0    0    0    0    0    0    0
ACGCTTGCGTTGAAGACGTGG     TLALKTW       0    3    0    0    0    0    0    0    0    0
ACGCTTGCTGCTAGTACGCTT     TLAASTL       3    0    0    0    0    0    0    0    0    0
ACGCTTGTGTATGCGATTCAT     TLVYAIH       3    0    0    0    0    0    0    0    0    0
ACGCTTTCTGCTATGCCGTGG     TLSAMPW       0    3    0    0    0    0    0    0    0    0
ACGGAGACGCGGCAGTATCAT     TETRQYH       3    0    0    0    0    0    0    0    0    0
ACGGAGAGGGATAATATGGCG     TERDNMA       3    0    0    0    0    0    0    0    0    0
ACGGAGAGTAGTGCTCCGATG     TESSAPM       3    0    0    0    0    0    0    0    0    0
ACGGAGAGTATGTCTATTAGG     TESMSIR       0    3    0    0    0    0    0    0    0    0
ACGGAGATTCATAAGGCGGAG     TEIHKAE       0    3    0    0    0    0    0    0    0    0
ACGGAGATTCCTCGGTATACG     TEIPRYT       0    3    0    0    0    0    0    0    0    0
ACGGAGCAGGGGAGTTGGCCG     TEQGSWP       3    0    0    0    0    0    0    0    0    0
ACGGAGCCTAGTCCTATTATG     TEPSPIM       0    3    0    0    0    0    0    0    0    0
ACGGAGCGGACTATGTTTAAT     TERTMFN       0    3    0    0    0    0    0    0    0    0
ACGGAGCGTACGCTGACGGGT     TERTLTG       0    3    0    0    0    0    0    0    0    0
ACGGAGGCGACGCAGGCTGAT     TEATQAD       0    3    0    0    0    0    0    0    0    0
ACGGAGGCTGCTACTGTGTTT     TEAATVF       0    3    0    0    0    0    0    0    0    0
ACGGAGGTTGGGTATGGGTGG     TEVGYGW       0    3    0    0    0    0    0    0    0    0
ACGGAGTATGATTATTATCGT     TEYDYYR       0    3    0    0    0    0    0    0    0    0
ACGGAGTCGGCGTGGAGTTAT     TESAWSY       0    3    0    0    0    0    0    0    0    0
ACGGAGTCTGCGTATGCTTTT     TESAYAF       0    3    0    0    0    0    0    0    0    0
ACGGAGTCTTGGCGGAATATG     TESWRNM       0    3    0    0    0    1    0    0    0    0
ACGGAGTGGCGGTATCGGTCG     TEWRYRS       3    0    0    0    0    0    0    0    0    0
ACGGAGTTGGGTGGTCCGATG     TELGGPM       3    0    0    0    0    0    0    0    0    0
ACGGATAATCAGCGTGCTTAG     TDNQRAQ       3    0    0    0    0    0    0    0    0    0
ACGGATAATGTTGCGATTGCT     TDNVAIA       3    0    0    0    0    0    0    0    0    0
ACGGATAATTATAGTACGGAT     TDNYSTD       0    3    0    0    0    0    0    0    0    0
ACGGATAGGTTGTTGTATACG     TDRLLYT       3    0    0    0    0    0    0    3    0    0
ACGGATATGAAGCCTATTATG     TDMKPIM       3    0    0    0    0    0    0    0    0    0
ACGGATATTAATTCGACGAAG     TDINSTK       0    3    0    0    0    0    0    0    0    0
ACGGATATTGCTAAGATGTCG     TDIAKMS       0    3    0    0    0    0    0    0    0    0
ACGGATCAGAATCTGGAGGTT     TDQNLEV       0    3    0    0    0    0    0    0    0    0
ACGGATCATCCTGCTACGGAG     TDHPATE       0    3    0    0    0    0    0    0    0    0
ACGGATCATGAGCAGACGCCT     TDHEQTP       3    0    0    0    0    0    0    0    0    0
ACGGATCCGCGTAGTGGTTAT     TDPRSGY       0    3    0    0    0    0    0    0    0    0
ACGGATCCTATGACTCTGATT     TDPMTLI       0    3    0    0    0    0    0    0    0    0
ACGGATCGGAGTAGGATTGAG     TDRSRIE       3    0    0    0    0    0    0    0    0    0
ACGGATGCGCAGACTGATGCT     TDAQTDA       3    0    0    0    0    0    0    0    0    0
ACGGATGCGTCGCCTTTGAAT     TDASPLN       3    0    0    0    0    0    0    0    0    0
ACGGATGCTCTGTTTGCTCCT     TDALFAP       3    0    0    0    0    0    0    0    0    0
ACGGATTCTCATGCGCCGCCG     TDSHAPP       0    3    0    0    0    0    0    0    0    0
ACGGATTGGTGGGAGAAGTAG     TDWWEKQ       3    0    0    0    0    0    0    0    0    0
ACGGATTTTACGATGATGGAG     TDFTMME       0    3    0    0    0    0    0    0    0    0
ACGGCGACGCTTGGTACTTTG     TATLGTL       3    0    0    0    0    0    0    0    0    0
ACGGCGAGGACGCAGCTGAGT     TARTQLS       0    3    0    0    0    0    0    0    0    0
ACGGCGAGTATTCTGACTGAT     TASILTD       3    0    0    0    0    0    0    0    0    0
ACGGCGGCGGTGAGGCATAGT     TAAVRHS       3    0    0    0    0    0    0    0    1    0
ACGGCGGCTAGGAGTAGTCCG     TAARSSP       3    0    0    0    0    0    0    0    0    0
ACGGCGTAGACGTTTAGGTCT     TAQTFRS       0    3    0    1    0    0    0    0    0    0
ACGGCGTCGACGGGTACTCCT     TASTGTP       0    3    0    0    0    0    0    0    0    0
ACGGCGTCGTATGATCTTCGT     TASYDLR       0    3    0    0    0    0    0    0    0    0
ACGGCTAAGATTACGCGTTTG     TAKITRL       0    3    0    0    0    0    0    0    0    0
ACGGCTAAGGATAGTCCGAAG     TAKDSPK       3    0    0    0    0    0    0    0    0    0
ACGGCTAAGTGGATTGCTAGG     TAKWIAR       0    3    0    0    0    0    0    0    0    0
ACGGCTACGACGAATGGGAAG     TATTNGK       0    3    0    1    0    0    0    0    0    0
ACGGCTACTAGGTGGGTGGGT     TATRWVG       0    3    0    0    0    0    0    0    0    0
ACGGCTACTTGGCATGCTTCG     TATWHAS       3    0    0    0    0    0    0    0    0    0
ACGGCTAGTCATCGGAATGTT     TASHRNV       3    0    0    0    0    0    0    0    0    0
ACGGCTATGCTTCCGTTGTTG     TAMLPLL       0    3    0    0    0    0    0    0    0    0
ACGGCTCAGTATCGTACGTAT     TAQYRTY       3    0    0    0    0    0    0    0    0    0
ACGGCTCATAATCAGAATGTG     TAHNQNV       0    3    0    0    0    0    0    0    0    0
ACGGCTCCTATGACTGCGTAT     TAPMTAY       0    3    0    0    0    0    0    0    0    0
ACGGCTCGTTATGCTGATGTT     TARYADV       0    3    0    0    0    0    0    0    0    0
ACGGCTGATCCGATGGAGCGG     TADPMER       0    3    0    0    0    0    0    0    0    0
ACGGCTGATTGTCTGCGTCGG     TADCLRR       3    0    0    0    0    0    0    0    0    0
ACGGCTGCGCCTTATACTTCG     TAAPYTS       3    0    0    0    0    0    0    0    0    0
ACGGCTGGGATGAATTATCCG     TAGMNYP       3    0    0    0    0    0    0    1    0    0
ACGGCTGGGGTGTTTACTTCG     TAGVFTS       3    0    0    0    0    0    0    0    0    0
ACGGCTGGTCAGATTTTTGTT     TAGQIFV       3    0    0    0    0    0    0    0    0    0
ACGGCTGTGCATTATCCTAAT     TAVHYPN       0    3    0    0    1    0    3    0    0    1
ACGGCTTAGACTGATCGGCAG     TAQTDRQ       3    0    0    0    0    0    0    0    0    0
ACGGCTTGGCGTTATACGCAT     TAWRYTH       0    3    0    0    0    0    0    0    0    3
ACGGGGAAGGCGATTATGATT     TGKAIMI       3    0    0    0    0    0    0    0    0    0
ACGGGGAATGATGGGCAGTTT     TGNDGQF       0    3    0    0    0    0    0    0    0    0
ACGGGGACGGCTAATGATAAG     TGTANDK       0    3    0    0    0    0    0    0    0    0
ACGGGGACTCGGATGGCGGTG     TGTRMAV       0    3    0    0    0    0    0    0    0    0
ACGGGGACTGCGACGATTACT     TGTATIT       3    0    0    0    0    0    0    0    0    0
ACGGGGACTTGGTTGGCGACT     TGTWLAT       0    3    0    0    0    0    0    0    0    0
ACGGGGATGACTCGTGTTTAT     TGMTRVY       0    3    0    0    0    0    0    0    0    0
ACGGGGCAGTATCCTGTGCAT     TGQYPVH       3    0    0    0    0    0    0    0    0    1
ACGGGGCCGCTGAAGCATGTG     TGPLKHV       0    3    0    0    3    1    1    0    0    0
ACGGGGGAGTGGGTTGAGTTG     TGEWVEL       0    3    0    0    0    0    0    0    0    0
ACGGGGGCGTCGGTTCATGGT     TGASVHG       3    0    0    0    0    0    0    0    0    0
ACGGGGGCTGCTACGAGTTTG     TGAATSL       3    0    0    0    0    0    0    0    0    0
ACGGGGGTTTATAAGCGTATG     TGVYKRM       0    3    0    0    0    0    0    0    0    0
ACGGGGTAGATGCGGCCTTAT     TGQMRPY       0    3    0    0    0    0    0    0    0    0
ACGGGGTCGACGATGGATTCG     TGSTMDS       0    3    0    0    0    0    0    0    0    0
ACGGGGTCGGCTTAGCTGGGT     TGSAQLG       0    3    0    0    0    0    0    0    0    0
ACGGGTAAGATGTAGATGTCG     TGKMQMS       0    3    0    0    0    0    0    0    0    0
ACGGGTAAGGTTGCGGTGTTG     TGKVAVL       0    3    0    0    0    0    1    0    0    0
ACGGGTAATAATGCTATGGAT     TGNNAMD       3    0    3    0    0    0    0    0    0    0
ACGGGTATTGCGAATCAGGCG     TGIANQA       3    0    0    0    0    0    0    0    0    0
ACGGGTCATATGCGTTATGGT     TGHMRYG       0    3    0    0    0    0    0    0    0    0
ACGGGTCCGTCGTAGAATATG     TGPSQNM       3    0    0    0    0    0    0    0    0    0
ACGGGTCCGTTGTAGAAGGTT     TGPLQKV       3    0    0    0    0    0    0    1    0    0
ACGGGTCTGCATTCTCAGAAG     TGLHSQK       3    0    0    0    0    0    0    0    0    0
ACGGGTGAGTTGCGGGTGCCT     TGELRVP       0    3    0    0    0    0    0    0    0    0
ACGGGTGCGCCTAGTAGTACG     TGAPSST       0    3    0    0    0    0    0    0    0    0
ACGGGTGCTTTGGATAGTAAG     TGALDSK       3    0    0    0    0    0    0    0    0    0
ACGGGTTCGTTTGATATGGTG     TGSFDMV       3    0    0    0    0    0    1    0    0    0
ACGGGTTTGGCTTTTAATGTG     TGLAFNV       0    3    0    0    0    0    0    0    0    0
ACGGTGAAGACGGCTCATTTT     TVKTAHF       0    3    0    0    0    0    0    0    0    0
ACGGTGAAGATGTGGAGTGAG     TVKMWSE       3    0    0    0    0    0    0    0    0    0
ACGGTGAATGGTTCGGCTATG     TVNGSAM       3    0    0    0    0    0    0    0    0    0
ACGGTGACTCTTCTTAGTAAT     TVTLLSN       3    0    0    0    0    0    0    0    0    0
ACGGTGATGCTGAGTTCGAGG     TVMLSSR       0    3    0    0    0    3    1    1    0    0
ACGGTGATTCCGAATCATGGT     TVIPNHG       3    0    0    0    0    0    0    0    0    0
ACGGTGCAGACGTTTGCTAGT     TVQTFAS       0    3    0    0    0    0    0    0    0    1
ACGGTGCATCGTGCTACGACG     TVHRATT       0    3    0    0    0    0    0    0    0    0
ACGGTGCCTGCGTCGACTCGT     TVPASTR       0    3    0    0    0    0    0    0    0    0
ACGGTGCGGGATCGGGCGCAT     TVRDRAH       0    3    1    0    0    0    0    0    0    0
ACGGTGGAGCCGAGTACTGCT     TVEPSTA       3    0    0    0    0    0    0    0    0    0
ACGGTGGATAATCTTAGGATT     TVDNLRI       3    0    0    0    0    0    0    0    0    0
ACGGTGGATACTCATGAGAAG     TVDTHEK       0    3    0    0    0    0    0    0    0    0
ACGGTGGGGCGGTTGCATTTG     TVGRLHL       0    3    0    0    0    0    0    0    0    0
ACGGTGGTGGAGCATATTTAT     TVVEHIY       3    0    0    0    0    0    1    0    0    0
ACGGTGGTGGTGAATATTGAG     TVVVNIE       0    3    0    0    0    0    0    0    0    1
ACGGTGGTGTTTTCTAGGTAT     TVVFSRY       0    3    0    0    0    0    0    0    0    0
ACGGTGGTTCTTGGTGCTTAT     TVVLGAY       3    0    0    0    0    0    0    0    1    0
ACGGTGGTTGTGAATTCGCGT     TVVVNSR       0    3    0    0    0    0    0    0    0    0
ACGGTGTCTACTGTGCATGGT     TVSTVHG       0    3    0    0    0    1    1    0    0    0
ACGGTGTCTCAGCTTATGGGG     TVSQLMG       3    0    0    0    0    0    0    0    0    0
ACGGTGTGGACGCGTCTGACT     TVWTRLT       3    0    0    0    0    0    0    0    0    0
ACGGTGTGGCCGACGACTATT     TVWPTTI       0    3    0    0    0    0    0    0    0    0
ACGGTGTGGCCTACTAATACG     TVWPTNT       0    3    0    0    0    0    0    0    0    0
ACGGTGTGGTCGATGGGTAAT     TVWSMGN       3    0    0    0    0    0    0    0    0    0
ACGGTGTTGACGCGGCAGTAT     TVLTRQY       0    3    3    1    0    0    4    0    0    0
ACGGTTAAGGAGGCTTCTCCG     TVKEASP       0    3    0    0    0    0    0    0    0    0
ACGGTTAAGTCGGTTGATCTT     TVKSVDL       0    3    0    0    0    0    0    0    0    0
ACGGTTACGTCGTGGAGGCTT     TVTSWRL       3    0    0    0    0    1    0    0    0    0
ACGGTTACTACTGCTATTGCT     TVTTAIA       0    3    0    0    0    0    0    0    0    0
ACGGTTATGAGTTCGCCTGGT     TVMSSPG       3    0    0    0    0    0    0    0    0    0
ACGGTTCATGCGATGAATGTG     TVHAMNV       0    3    0    0    0    1    1    0    0    0
ACGGTTCCTAGTTTTATGATG     TVPSFMM       3    0    0    0    0    0    0    0    0    0
ACGGTTCCTGGGCGTAATCAT     TVPGRNH       0    3    0    0    0    1    0    0    0    0
ACGGTTGATCGTTGTCGGAGT     TVDRCRS       0    3    0    0    0    0    0    0    0    0
ACGGTTGCGACGATGGCGTTT     TVATMAF       3    0    0    0    0    0    0    0    0    0
ACGGTTGCGCATGGTTCGACT     TVAHGST       3    0    0    0    0    0    0    0    0    0
ACGGTTGTGGAGAATGATCCT     TVVENDP       3    0    0    0    0    0    0    0    0    0
ACGGTTTAGAAGAATGTTAGG     TVQKNVR       0    3    0    0    0    0    0    0    0    0
ACGGTTTCGGGGCTGAAGTCG     TVSGLKS       0    3    0    0    0    0    3    0    0    0
ACGGTTTGGCCTGGTCATAGG     TVWPGHR       3    0    0    0    0    0    4    1    0    0
ACGGTTTGGCCTGGTCATAGT     TVWPGHS       3    0    0    0    0    0    0    0    0    0
ACGGTTTGTGAGAGGAAGAGT     TVCERKS       3    0    0    0    0    0    0    0    0    0
ACGTAGACGCGTCCTTTGCCG     TQTRPLP       0    3    0    0    0    0    0    0    0    0
ACGTAGACTTTTGCTATTACT     TQTFAIT       3    0    0    0    0    0    0    0    0    0
ACGTAGATTGAGCATATGAGT     TQIEHMS       3    0    0    0    0    0    0    0    0    0
ACGTAGGCGAATTGGATGTCT     TQANWMS       3    0    0    0    0    0    0    0    0    0
ACGTAGGTGCCGGCGATGAGG     TQVPAMR       0    3    0    0    0    0    0    0    0    0
ACGTATACTATTGAGTATAGG     TYTIEYR       0    3    0    0    0    0    0    0    0    0
ACGTATAGGGTTACGGCGTCG     TYRVTAS       0    3    0    0    0    0    0    0    0    0
ACGTATATTGATACTACTTAG     TYIDTTQ       3    0    0    0    0    0    0    1    0    0
ACGTATCTGCCTGAGCAGCAT     TYLPEQH       3    0    0    0    0    0    0    0    0    0
ACGTATCTGGGTTATGAGGTG     TYLGYEV       0    3    0    0    0    0    0    0    0    0
ACGTATCTTCCTGGGTTTTCT     TYLPGFS       3    0    0    0    0    0    0    0    0    0
ACGTATCTTCTGACGCGTACG     TYLLTRT       0    3    0    0    0    0    0    0    0    0
ACGTATGAGCGGATTACGCCT     TYERITP       0    3    0    0    0    1    1    3    0    3
ACGTATGATACGAGTCGTAGT     TYDTSRS       0    3    0    0    3    0    6    0    0    0
ACGTATGCGAGTAAGGTGGCT     TYASKVA       3    0    0    0    0    1    0    0    0    0
ACGTATGCGCCTACTGCTCCG     TYAPTAP       0    3    0    0    0    0    0    0    0    0
ACGTATGCGCCTCGGATTCAG     TYAPRIQ       3    0    0    0    0    0    0    3    0    0
ACGTATGCGTGGCGGTTGGAT     TYAWRLD       0    3    0    0    0    0    0    0    0    0
ACGTATGCTCATAGGTGGGTG     TYAHRWV       3    0    0    0    0    0    0    0    0    0
ACGTATGGGCCGGATCTGAAT     TYGPDLN       0    3    0    0    0    0    0    0    0    0
ACGTATGGTTTGCGTCTGCTG     TYGLRLL       3    0    0    0    0    0    0    0    0    0
ACGTATGTGGAGACTCGTGCG     TYVETRA       3    0    0    0    0    0    0    0    0    0
ACGTATTAGGGGATTCAGGTG     TYQGIQV       3    0    0    0    0    0    0    0    0    0
ACGTATTATGAGTGTGAGAAG     TYYECEK       0    3    0    0    0    0    0    0    0    0
ACGTATTCGAAGCCTAGTTCG     TYSKPSS       0    3    0    0    0    0    0    0    0    0
ACGTATTCGTCGTCTCCGAGG     TYSSSPR       0    3    0    0    0    0    0    0    0    0
ACGTATTTGAAGTCGGTGGAT     TYLKSVD       3    0    0    0    0    7    4    3    0    0
ACGTCGAATGAGGCGGTGAAT     TSNEAVN       3    0    0    0    0    0    0    0    0    0
ACGTCGAATGGGAGTAGGGCT     TSNGSRA       0    3    0    0    0    0    0    0    0    0
ACGTCGACGGTGAGTGGGTCT     TSTVSGS       0    3    0    0    0    0    0    0    1    0
ACGTCGATGAAGAATCCTGAT     TSMKNPD       3    0    0    0    0    0    0    0    0    0
ACGTCGATGCCTACTATGGCT     TSMPTMA       3    0    0    0    0    0    0    0    0    0
ACGTCGATTAATCATAGTAAT     TSINHSN       3    0    0    0    0    0    0    0    0    0
ACGTCGCATAATAATCGTATT     TSHNNRI       0    3    0    0    0    1    1    0    0    1
ACGTCGCCGGTGGTTTGGACT     TSPVVWT       3    0    0    0    0    0    0    0    0    0
ACGTCGCCGTCTCCTATGTAT     TSPSPMY       3    0    0    0    0    3    3    0    0    0
ACGTCGCGGATTTATGTGTTT     TSRIYVF       0    3    0    0    0    0    0    0    0    0
ACGTCGCGTGGGCCGTTGCCG     TSRGPLP       0    3    0    1    0    0    1    1    0    1
ACGTCGCTGGTGCAGCTTCAT     TSLVQLH       3    0    0    0    0    0    0    0    0    0
ACGTCGCTGTTGAATACGGTG     TSLLNTV       3    0    0    0    0    0    0    0    0    0
ACGTCGGAGCATAATATTGGT     TSEHNIG       0    3    0    0    0    0    0    0    0    0
ACGTCGGATCCGGCTCGGCCT     TSDPARP       3    0    0    0    0    0    0    0    0    0
ACGTCGGCTGATGTGTTGAAT     TSADVLN       3    0    0    0    0    0    0    0    0    0
ACGTCGGGGTAGACTAATAAT     TSGQTNN       0    3    0    0    0    0    0    0    0    0
ACGTCGTAGATGATTAATTCG     TSQMINS       3    0    0    0    0    0    0    0    0    0
ACGTCGTTGTCTGATCGTTTG     TSLSDRL       0    3    0    0    0    0    0    0    0    0
ACGTCTAAGATGTAGAAGTGG     TSKMQKW       3    0    0    0    0    0    0    0    0    0
ACGTCTATGGTGATTTAGAAG     TSMVIQK       3    0    0    0    0    0    0    0    0    0
ACGTCTCAGACTTATCCTCCG     TSQTYPP       3    0    0    0    0    0    0    0    0    0
ACGTCTCAGTAGACTGGTCAG     TSQQTGQ       3    0    0    0    0    0    1    0    0    0
ACGTCTGGGGTTACGCATGTG     TSGVTHV       3    0    0    0    0    0    0    0    0    0
ACGTCTGTTAATCAGACGGGT     TSVNQTG       0    3    0    0    0    0    0    0    0    0
ACGTGGACTATTGCTGATTAT     TWTIADY       3    0    0    0    0    0    0    0    0    0
ACGTGGAGTGGGCGTATTGGT     TWSGRIG       3    0    0    0    0    0    0    0    0    0
ACGTGGCATTAGGATATGCTT     TWHQDML       3    0    0    0    0    0    0    0    0    0
ACGTGGCCTATTATGGAGCGT     TWPIMER       0    3    0    0    0    0    1    0    0    0
ACGTGGGATCCTTTTCATGGG     TWDPFHG       0    3    0    0    0    0    0    0    0    3
ACGTGGGATGAGAAGCAGGCT     TWDEKQA       3    0    1    0    0    1    0    1    0    3
ACGTGGGGGCCTGAGGAGAAG     TWGPEEK       3    0    0    0    0    0    1    0    0    0
ACGTGGGGTCCGCAGCGGCTT     TWGPQRL       3    0    4    4    0    0    1    0    0    0
ACGTGGGGTTCGAGGCCGCAT     TWGSRPH       0    3    0    0    0    0    0    0    0    0
ACGTGGTTGAATAGTATGGCT     TWLNSMA       0    3    0    0    0    0    0    0    0    0
ACGTGGTTTGATAGGACTTAT     TWFDRTY       3    0    0    0    0    0    0    0    0    3
ACGTGTCTGAAGTATCAGTGT     TCLKYQC       3    0    0    0    0    0    0    0    0    0
ACGTGTTATAGTTGTATTAAG     TCYSCIK       3    0    0    0    0    0    0    0    0    0
ACGTTGACGGAGTCTCGGTAT     TLTESRY       0    3    0    0    0    0    0    0    0    0
ACGTTGACTACGCTTCATTCT     TLTTLHS       0    3    0    0    0    0    0    0    0    0
ACGTTGCATCATAATGGTAAG     TLHHNGK       3    0    0    0    0    1    0    0    0    0
ACGTTGCCGGATCGTTATCCT     TLPDRYP       3    0    0    0    0    0    0    0    0    0
ACGTTGCGTGGTCCGGATACG     TLRGPDT       0    3    0    0    0    0    0    0    0    0
ACGTTGGAGCGTTATGATAAG     TLERYDK       3    0    0    0    0    0    0    0    0    0
ACGTTGGCGCTTCGTCCTTTT     TLALRPF       0    3    0    0    0    0    3    0    0    0
ACGTTGGCGGCTGCTCAGTCG     TLAAAQS       0    3    0    0    0    0    0    0    0    0
ACGTTGGGTCGGGATGCGCGG     TLGRDAR       0    3    0    0    0    0    0    0    0    0
ACGTTGTCTCATTGGCATGCG     TLSHWHA       3    0    0    0    0    0    0    3    0    3
ACGTTGTTTGGGACGGGTCCT     TLFGTGP       3    0    0    0    0    0    0    0    0    0
ACGTTTAATTCGCTTTGGCCT     TFNSLWP       3    0    0    0    0    0    0    0    0    0
ACGTTTACGTGGAGTGGTGGT     TFTWSGG       0    3    0    0    1    0    0    0    0    0
ACGTTTCAGCTTTGGACGGGG     TFQLWTG       0    3    0    0    0    0    0    0    0    0
ACGTTTCATGCGAATTTGGAT     TFHANLD       0    3    0    0    0    0    0    0    0    0
ACGTTTCGTGTTATTGCGGAG     TFRVIAE       0    3    0    0    0    0    0    0    0    0
ACGTTTGATGTTCATTCGAGT     TFDVHSS       0    3    0    0    0    0    0    0    0    0
ACGTTTGTGCTTCCGAAGCAG     TFVLPKQ       0    3    0    0    0    0    0    0    0    0
ACGTTTTTTTCTCCGAAGCAG     TFFSPKQ       0    3    0    3    3    1    0    3    0    0
ACTAAGACTCCTCCGGTTGAG     TKTPPVE       0    3    0    0    0    0    0    0    0    0
ACTAAGATTGATTCGTTTACG     TKIDSFT       3    0    0    0    0    0    0    1    0    0
ACTAAGCAGGATCATCCGTTT     TKQDHPF       3    0    0    0    0    0    0    0    0    0
ACTAAGCCTGCGACGGTGAAG     TKPATVK       0    3    0    0    0    0    0    0    0    0
ACTAAGGCGAATATTGTGGCG     TKANIVA       0    3    0    0    0    0    0    0    0    0
ACTAAGGCGATGTTTCATCAG     TKAMFHQ       0    3    0    0    0    0    0    0    0    0
ACTAAGGCGGTGGGGCATTTT     TKAVGHF       0    3    0    0    0    0    0    0    0    0
ACTAAGGCTACTGAGACTTAG     TKATETQ       3    0    0    0    0    0    0    0    0    0
ACTAAGGCTTTGGATGATGCG     TKALDDA       0    3    0    0    0    0    0    0    0    0
ACTAAGGTTTGGCAGTCTATT     TKVWQSI       0    3    0    0    0    0    0    0    0    0
ACTAAGTGGCAGCCTGTGTGG     TKWQPVW       0    3    0    0    0    0    0    0    0    0
ACTAAGTTGTATTCGGATGAG     TKLYSDE       3    0    0    0    0    0    0    0    0    0
ACTAATAAGGCTGAGCATATT     TNKAEHI       0    3    0    0    0    0    1    0    0    0
ACTAATAAGTATTTTACGAAT     TNKYFTN       3    0    0    0    0    0    0    0    0    0
ACTAATATGACTGCTCTGGTT     TNMTALV       0    3    0    0    0    0    0    0    0    0
ACTAATCAGATGGCGGTTAGT     TNQMAVS       3    0    0    0    0    0    0    0    0    0
ACTAATCAGCCTAGTGCGCCG     TNQPSAP       3    0    0    0    0    0    0    0    0    0
ACTAATCATCTGATGGTTACT     TNHLMVT       0    3    0    0    0    0    0    0    0    0
ACTAATCCGACTGATGTGCGT     TNPTDVR       3    0    0    0    0    0    0    0    0    0
ACTAATCCTAATTCGTATTGG     TNPNSYW       3    0    0    0    0    3    0    0    0    0
ACTAATCTGCCTAAGCAGAGT     TNLPKQS       0    3    0    0    0    0    0    0    0    0
ACTAATCTTCATCCTGGTTGG     TNLHPGW       0    3    0    0    0    0    0    0    0    0
ACTAATCTTGAGCTTATGCTT     TNLELML       3    0    0    0    0    0    0    0    0    0
ACTAATGAGCTGAGTCCTAGT     TNELSPS       3    0    0    0    0    0    0    0    0    0
ACTAATGAGGATTTTAGTAGG     TNEDFSR       3    0    4    0    3    0    1    6    0    4
ACTAATGATAAGGGGATTAAG     TNDKGIK       3    0    0    0    0    0    0    0    0    0
ACTAATGCGATGTGGGATCTT     TNAMWDL       0    3    0    0    0    0    0    0    0    0
ACTAATGCTCCGCCGCCTTCG     TNAPPPS       0    3    0    0    0    0    0    0    0    0
ACTAATGCTGCTACGTAGATT     TNAATQI       0    3    0    0    0    0    0    0    0    0
ACTAATTCGGCGCTGCTTTGT     TNSALLC       0    3    0    0    0    1    0    0    0    0
ACTAATTGGCCGCTTTATACT     TNWPLYT       3    0    0    0    0    0    1    0    3    0
ACTAATTTGACTAGTCCTAAG     TNLTSPK       0    3    0    0    0    0    0    0    0    0
ACTAATTTTATGCCGATTATT     TNFMPII       3    0    0    0    0    0    0    0    0    0
ACTACGAATAATACTTTGCTT     TTNNTLL       0    3    0    0    0    0    0    0    0    0
ACTACGAATGAGGGGAAGCTG     TTNEGKL       0    3    0    0    0    0    0    0    0    0
ACTACGACTCCGTATCATCTG     TTTPYHL       0    3    0    1    0    3    3    1    1    0
ACTACGAGGAATATGGCTCCT     TTRNMAP       3    0    0    0    0    0    0    0    0    0
ACTACGAGGTTGTGGGATTCT     TTRLWDS       3    0    0    0    0    0    1    1    0    0
ACTACGAGTGGGCCGCCGCTG     TTSGPPL       0    3    0    0    0    0    0    0    0    0
ACTACGATGGAGAGTCGTCAT     TTMESRH       0    3    0    0    0    1    1    0    0    0
ACTACGCAGGAGATTACTCGT     TTQEITR       3    0    0    0    0    0    0    1    0    0
ACTACGCATGATGCTTTGGGT     TTHDALG       3    0    0    0    0    0    0    0    0    0
ACTACGCATTGGTGGCGTCTG     TTHWWRL       0    3    0    0    0    0    0    0    0    0
ACTACGCCGCGTTGTTCGACG     TTPRCST       0    3    0    0    0    0    0    0    0    0
ACTACGCCGTGTAAGCATAGG     TTPCKHR       0    3    0    0    0    0    0    0    0    0
ACTACGCCTGATCCGAGGGAT     TTPDPRD       3    0    0    0    0    0    0    1    0    0
ACTACGCGTCTGACGTATATG     TTRLTYM       0    3    0    0    0    0    0    0    0    0
ACTACGCTGGCTCGGTTGCAG     TTLARLQ       3    0    0    0    0    0    0    0    0    0
ACTACGCTGGTGCTGGAGGCT     TTLVLEA       3    0    0    3    1    0    0    0    0    1
ACTACGGATTTGCATCATGCT     TTDLHHA       3    0    0    0    0    0    0    0    0    0
ACTACGGCGACGTCGTGGTTT     TTATSWF       0    3    0    0    0    0    0    0    0    0
ACTACGGCTGTTGAGGTGAAG     TTAVEVK       3    0    0    0    0    0    0    0    0    0
ACTACGGGGCCTGATTTTTAT     TTGPDFY       0    3    0    0    0    0    0    0    0    0
ACTACGGGGTGTTCGGGGCTG     TTGCSGL       0    3    0    0    0    0    0    0    0    0
ACTACGGTGCAGTTTCTGTTT     TTVQFLF       0    3    0    0    0    1    1    0    0    0
ACTACGTAGATGTTGCTGAGT     TTQMLLS       0    3    0    0    0    0    0    0    0    0
ACTACGTAGGGTTCGAATGCG     TTQGSNA       3    0    0    0    0    0    0    0    0    0
ACTACGTATGGTGGGACTTCT     TTYGGTS       0    3    0    3    0    0    0    0    0    0
ACTACGTCTCGGAATTATGAT     TTSRNYD       0    3    0    0    0    0    0    0    0    0
ACTACGTCTTCGATGCATCAT     TTSSMHH       3    0    0    0    0    0    0    0    0    0
ACTACGTCTTCGTATAATGCG     TTSSYNA       3    0    0    0    0    0    1    0    0    0
ACTACGTTGCCTGCGGAGTCG     TTLPAES       0    3    0    0    0    0    0    0    0    0
ACTACGTTTAGGGAGTTTACG     TTFREFT       0    3    0    0    0    0    0    0    0    0
ACTACTACGCAGTTGGAGTAT     TTTQLEY       3    0    0    0    0    0    0    0    0    0
ACTACTATGAGGCATGAGGAT     TTMRHED       0    3    0    0    0    0    0    0    0    0
ACTACTCAGAGGATTTCGCAT     TTQRISH       0    3    0    0    0    0    0    0    0    0
ACTACTCATCCGGGTAAGCTG     TTHPGKL       0    3    0    0    0    0    0    0    0    0
ACTACTCCTACTCAGCCTAGT     TTPTQPS       3    0    0    0    0    0    0    0    0    0
ACTACTCTTAGTCTGGCTCAG     TTLSLAQ       0    3    0    0    0    0    0    0    0    0
ACTACTGATCAGAGGGCGCAT     TTDQRAH       0    3    3    0    0    0    1    1    0    0
ACTACTGATGCTCCGAGGCTT     TTDAPRL       3    0    0    0    0    0    0    0    0    0
ACTACTGCTCTTAAGCGGTTG     TTALKRL       0    3    0    0    0    0    0    0    0    0
ACTACTGGGGCTATGCTTCGG     TTGAMLR       3    0    0    0    0    0    0    3    0    0
ACTACTGGGTCGGCTTCGCCG     TTGSASP       3    0    0    0    0    0    0    0    0    0
ACTACTGTGAGGTTGGCGAAG     TTVRLAK       0    3    0    0    0    0    0    0    0    3
ACTACTGTGTCGACTACTCGT     TTVSTTR       0    3    0    0    0    0    0    0    0    0
ACTACTGTTAGTGCTGCGTTT     TTVSAAF       0    3    0    0    0    0    0    0    0    0
ACTACTTATATGCATAAGACG     TTYMHKT       3    0    0    0    0    0    0    0    0    0
ACTACTTATTCGGCTGTTAGT     TTYSAVS       3    0    0    0    0    0    0    0    0    0
ACTACTTCGAAGCTGTTGTCT     TTSKLLS       0    3    0    0    0    0    0    1    0    3
ACTACTTCGTTGCCGGATATG     TTSLPDM       0    3    0    0    0    0    0    0    0    0
ACTACTTGGCCTAAGATTGCG     TTWPKIA       0    3    0    0    0    0    0    0    0    0
ACTACTTGTACTACGCTGCGG     TTCTTLR       3    0    0    0    0    0    0    0    0    0
ACTAGGATTTTTGCGGTTACT     TRIFAVT       0    3    0    0    0    0    0    0    0    0
ACTAGGCCTATGATTGTGACG     TRPMIVT       0    3    0    0    0    0    0    0    0    0
ACTAGGCCTCAGGAGACGCCT     TRPQETP       0    3    0    0    0    0    0    0    0    0
ACTAGGGGTTCGGATAGTCCT     TRGSDSP       0    3    0    0    0    0    0    0    0    0
ACTAGTAAGTGGTATTTGTCG     TSKWYLS       0    3    0    0    0    0    0    0    0    0
ACTAGTAATCCGTATTGGTCT     TSNPYWS       0    3    0    0    0    0    0    0    0    0
ACTAGTAGTCTTGCGAGTCTT     TSSLASL       0    3    0    0    0    0    0    0    0    0
ACTAGTCAGAAGCAGTATGTT     TSQKQYV       0    3    0    0    0    0    0    0    0    0
ACTAGTCAGACTTCTTGTGAT     TSQTSCD       3    0    0    0    0    1    0    0    0    1
ACTAGTCCGCTGTTGACGGTG     TSPLLTV       0    3    0    0    0    0    0    0    0    0
ACTAGTCTTCCTACTGGTCAG     TSLPTGQ       3    0    0    0    0    0    0    0    0    0
ACTAGTGATAATCTGACGACG     TSDNLTT       0    3    0    0    0    0    0    0    0    0
ACTAGTGTTGAGCTGTCTAGG     TSVELSR       3    0    0    0    0    0    0    0    0    0
ACTAGTTATACGGTGATTCAT     TSYTVIH       3    0    0    0    0    0    0    0    0    0
ACTAGTTATTATGCGAAGCCT     TSYYAKP       3    0    0    0    0    0    0    0    0    0
ACTATGACGCGTGAGTTGCAG     TMTRELQ       0    3    0    0    0    0    0    0    0    0
ACTATGACGCTGAGGGATCGT     TMTLRDR       3    0    0    0    0    0    0    0    1    0
ACTATGAGTATTGATCGGAGG     TMSIDRR       3    0    0    0    0    0    3    0    0    0
ACTATGCATCTTCATATGGCT     TMHLHMA       3    0    0    0    0    0    0    0    0    0
ACTATGCATGGGAAGCCTGTG     TMHGKPV       0    3    0    0    0    1    0    0    0    0
ACTATGCCTGATTCGCTGCCG     TMPDSLP       3    0    0    0    0    0    0    0    0    0
ACTATGCCTTAGGCTTGGACG     TMPQAWT       0    3    0    0    0    0    0    0    0    0
ACTATGCTTCCTATGCAGGAG     TMLPMQE       0    3    0    0    0    0    0    0    0    0
ACTATGGATTCGCGTCCTCGT     TMDSRPR       3    0    0    0    0    0    0    0    1    0
ACTATGGCTTGGACTCCTCAG     TMAWTPQ       3    0    0    0    0    0    0    0    0    0
ACTATGGTGGCTTCTACTCCG     TMVASTP       0    3    0    0    0    0    0    0    0    0
ACTATGTAGATTATTCGTGGT     TMQIIRG       3    0    0    0    0    0    0    0    0    0
ACTATGTCTACTCCGACGTCT     TMSTPTS       3    0    0    0    3    1    0    0    0    0
ACTATGTCTCATGAGCCGCGT     TMSHEPR       3    0    0    0    0    0    0    0    0    0
ACTATTAATCGGCTGGCTTCG     TINRLAS       0    3    0    0    0    0    0    0    0    0
ACTATTAGGCATAGTCTGGGT     TIRHSLG       0    3    0    0    0    0    0    0    0    0
ACTATTATTCCGCCTTCTTCT     TIIPPSS       3    0    0    0    0    0    0    0    0    0
ACTATTCAGTTTGCTCTTCAG     TIQFALQ       3    0    0    0    0    0    0    0    0    0
ACTATTCCTATGTATTATGCG     TIPMYYA       0    3    0    0    0    0    0    0    0    0
ACTATTGAGCTGATTTCGCTT     TIELISL       3    0    0    0    0    0    1    0    0    0
ACTATTGATCCTCAGAGGAGT     TIDPQRS       3    0    0    0    0    0    0    0    0    0
ACTATTGCGCAGGGTTTGGCT     TIAQGLA       3    0    0    0    0    0    0    0    0    0
ACTATTGTTGAGAAGAGGTCG     TIVEKRS       3    0    0    0    0    0    0    0    0    0
ACTATTTTGACGAAGGCGAGT     TILTKAS       3    0    0    0    0    0    0    0    0    0
ACTCAGAGTCAGGTTAATCAT     TQSQVNH       0    3    0    0    0    0    0    0    0    0
ACTCAGCAGATGCATGTGGCG     TQQMHVA       0    3    0    0    0    0    0    0    0    0
ACTCAGCCGGATGGTGCTACT     TQPDGAT       3    0    1    0    1    0    0    0    0    0
ACTCAGCCGGTTATTGCTTAG     TQPVIAQ       0    3    0    0    0    1    0    0    0    3
ACTCAGCCTGATCCTCATACT     TQPDPHT       3    0    0    0    0    0    0    0    0    0
ACTCAGCTGATGCATCATCGT     TQLMHHR       0    3    0    0    0    0    0    0    0    0
ACTCAGCTGGGGCATATGGAT     TQLGHMD       3    0    0    0    0    0    1    0    0    1
ACTCAGGATACTCTTCCTAAT     TQDTLPN       3    0    0    0    0    1    0    0    0    0
ACTCAGGCTCCTTAGACTCCG     TQAPQTP       0    3    0    0    0    0    0    0    0    0
ACTCAGGTTCCTTCTCAGATT     TQVPSQI       3    0    0    0    0    0    0    0    0    0
ACTCAGTATAAGTATGCGCGG     TQYKYAR       0    3    0    0    0    0    0    0    0    0
ACTCAGTCGTATTCTACTCGT     TQSYSTR       3    0    0    0    0    0    0    0    0    0
ACTCAGTGGGAGCATGGTCAT     TQWEHGH       3    0    0    0    0    0    1    0    0    0
ACTCAGTGGGGGGTTCATCGT     TQWGVHR       0    3    0    0    0    0    0    0    0    0
ACTCATAATCAGAGTTCGATG     THNQSSM       0    3    0    0    0    0    0    0    0    0
ACTCATAGTATGCTGCCGAGT     THSMLPS       3    0    0    0    0    0    0    0    0    0
ACTCATAGTTTTCCGACGAGG     THSFPTR       0    3    0    0    0    0    0    0    0    0
ACTCATATGAAGGGTAAGCAG     THMKGKQ       0    3    0    0    0    0    0    0    0    0
ACTCATATTTGGGTGCCGCCG     THIWVPP       0    3    0    0    0    0    0    0    0    0
ACTCATCATAAGACTCAGCAG     THHKTQQ       0    3    0    0    0    0    0    0    0    0
ACTCATCATTATACTCGGGTG     THHYTRV       3    0    0    0    0    0    0    0    0    0
ACTCATCATTCTTTTGCGAAT     THHSFAN       0    3    0    0    0    0    0    0    0    0
ACTCATCCGACGCATGTTAGG     THPTHVR       0    3    0    0    0    0    0    0    0    0
ACTCATCCTAATACGTTTCAG     THPNTFQ       0    3    0    0    0    1    0    0    0    0
ACTCATCGTGATTTGCCGAAT     THRDLPN       0    3    0    0    0    0    0    0    0    0
ACTCATCGTGCTATGCCGCTG     THRAMPL       3    0    0    0    0    0    0    0    0    0
ACTCATGAGAGGCAGTATCTT     THERQYL       3    0    0    0    0    0    0    0    0    0
ACTCATGATACGTTGGCGTAT     THDTLAY       3    0    0    0    0    0    0    0    0    0
ACTCATGCGAGGGTGAGTCTG     THARVSL       3    0    0    0    0    0    0    0    0    0
ACTCATGCGTAGATTAGGCAT     THAQIRH       3    0    0    0    0    0    0    0    0    0
ACTCATGGGTCTTTTTAGACG     THGSFQT       0    3    0    0    0    1    0    0    0    0
ACTCATGTTCGTGTGGCGGCT     THVRVAA       0    3    0    0    0    0    0    0    0    0
ACTCATTCGTATCGTGTTTCG     THSYRVS       3    0    0    0    0    0    0    0    0    0
ACTCCGAAGTGGGTTGCTGTT     TPKWVAV       0    3    0    0    0    0    0    0    0    0
ACTCCGACGGGGAATATTATG     TPTGNIM       3    0    0    0    0    0    0    0    0    0
ACTCCGACTAAGACTCAGTTT     TPTKTQF       0    3    0    0    0    0    0    0    0    0
ACTCCGAGGTATACTTCGACT     TPRYTST       0    3    0    0    0    0    0    0    0    0
ACTCCGATTCCTAGGCAGCCT     TPIPRQP       3    0    0    0    0    0    0    0    0    0
ACTCCGCAGGAGACGAATCAT     TPQETNH       0    3    0    0    0    0    0    0    0    0
ACTCCGCATATGGGTTCTCAT     TPHMGSH       0    3    0    0    0    0    0    0    0    0
ACTCCGCATCGTCCTAATGGG     TPHRPNG       3    0    1    7    0    0    1    1    3    1
ACTCCGCGGCTTAGTGCTGAG     TPRLSAE       0    3    0    0    0    0    0    0    0    0
ACTCCGGGGGCTAATTCTTGG     TPGANSW       3    0    0    0    0    0    0    0    0    0
ACTCCGGGTAATCTTCATGTG     TPGNLHV       0    3    0    0    0    0    0    0    0    0
ACTCCGGTGACGATGGTTCAG     TPVTMVQ       0    3    0    0    0    0    0    0    0    0
ACTCCGTATAATCAGTTTCCG     TPYNQFP       0    3    0    0    0    0    0    0    0    0
ACTCCGTATCATGGGCAGTAT     TPYHGQY       3    0    0    0    0    0    0    0    0    0
ACTCCGTCGACGCAGCCGCGT     TPSTQPR       3    0    0    0    0    0    0    0    0    0
ACTCCGTCGGGTAGTTCTAAG     TPSGSSK       0    3    0    0    0    0    0    0    0    0
ACTCCGTCTGGTACTCCGTGG     TPSGTPW       3    0    0    0    0    0    0    0    0    0
ACTCCTAAGCTGGAGCTTTTT     TPKLELF       0    3    0    0    0    0    0    0    0    0
ACTCCTAATACTAGTCATTCT     TPNTSHS       3    0    0    0    0    0    0    0    0    0
ACTCCTACTTAGATGCCGCTT     TPTQMPL       3    0    0    0    0    0    0    0    0    0
ACTCCTAGTAGTTATAATCCT     TPSSYNP       0    3    0    0    0    0    0    0    0    0
ACTCCTATGCTGCATTCTCGT     TPMLHSR       0    3    0    0    0    0    0    0    0    0
ACTCCTGATCATGCGAGGTTG     TPDHARL       0    3    0    0    0    0    0    0    0    0
ACTCCTGCGCAGAATCGTGCG     TPAQNRA       3    0    0    0    0    0    0    0    0    0
ACTCCTGGTGATTATATTCTT     TPGDYIL       3    0    0    0    0    0    0    0    0    0
ACTCCTGTGCAGGAGGCGAGT     TPVQEAS       3    0    0    0    0    0    0    0    0    0
ACTCGGAATACTGTGGATTTG     TRNTVDL       3    0    0    0    0    0    0    0    0    0
ACTCGGCAGGATGTTCCTTTT     TRQDVPF       3    0    0    0    0    0    0    0    0    0
ACTCGGCCTAGTCTGCCGTTG     TRPSLPL       3    0    0    0    0    0    0    0    0    1
ACTCGGCCTCATGATTTTGAG     TRPHDFE       0    3    1    0    0    1    6    0    0    3
ACTCGGCTGAATGTGCATCCT     TRLNVHP       3    0    0    1    0    0    0    1    1    0
ACTCGTACTTATGCGCAGAGT     TRTYAQS       3    0    0    0    0    0    0    0    0    0
ACTCGTCCTCATGTGCCTAAT     TRPHVPN       3    0    0    0    0    0    1    0    0    0
ACTCGTGTTCCTATTCCGCTT     TRVPIPL       3    0    0    0    0    0    0    0    0    0
ACTCTGAGTAGTACTAAGACT     TLSSTKT       0    3    0    0    0    3    0    0    0    1
ACTCTGAGTTCTCTTTCTCCT     TLSSLSP       3    0    0    0    0    0    0    0    0    0
ACTCTGATTCGGGAGTCGGCG     TLIRESA       3    0    0    0    0    1    0    0    0    0
ACTCTGCATCTTACGTTGATG     TLHLTLM       0    3    0    0    0    0    0    0    0    1
ACTCTGCGGTTTGATTGGCGT     TLRFDWR       3    0    0    0    0    0    0    0    0    0
ACTCTGCGTAGTACGTGGAAT     TLRSTWN       0    3    0    0    0    0    0    0    0    0
ACTCTGGATATTGGTAAGCGT     TLDIGKR       0    3    0    0    0    0    0    0    0    0
ACTCTGTCTCGGTTTGGTCCT     TLSRFGP       3    0    0    0    0    0    0    0    0    0
ACTCTTCCTTCTAAGAGGCTT     TLPSKRL       0    3    0    0    0    0    1    0    0    0
ACTCTTGCGGCGCTGAGGCAG     TLAALRQ       0    3    0    0    0    0    1    1    0    0
ACTCTTTCTAGTTGGTGGCTT     TLSSWWL       0    3    0    0    0    0    0    0    0    0
ACTCTTTCTCGTGGGTAGGAG     TLSRGQE       3    0    0    0    0    0    1    0    0    0
ACTGAGAAGACTAATGCGGTG     TEKTNAV       3    0    0    0    0    0    0    0    0    0
ACTGAGAAGGTGACTAGGCCT     TEKVTRP       3    0    0    0    0    0    0    0    0    0
ACTGAGAATAAGTCTAAGTGG     TENKSKW       0    3    0    0    0    0    0    0    0    0
ACTGAGAATATTGTTCTGCCT     TENIVLP       3    0    0    0    0    0    0    0    0    0
ACTGAGAATGTGCCTTTTGTT     TENVPFV       0    3    0    0    0    0    0    0    0    0
ACTGAGACGAATAGGTCGGGG     TETNRSG       0    3    0    0    0    0    0    0    0    0
ACTGAGAGTCCGATGAATTGG     TESPMNW       0    3    0    0    0    0    0    0    0    0
ACTGAGATGCATAATTGGTAG     TEMHNWQ       0    3    0    0    0    0    0    0    0    0
ACTGAGCATAATGATACGCAG     TEHNDTQ       3    0    0    0    0    0    0    0    0    0
ACTGAGCATACTCAGGATGGG     TEHTQDG       3    0    0    0    0    0    0    0    0    0
ACTGAGCTGTCTCATAATACG     TELSHNT       0    3    0    0    0    0    0    0    0    0
ACTGAGGCGCCTCAGAAGAAT     TEAPQKN       0    3    0    0    0    0    0    0    0    0
ACTGAGTAGGTTATTCGTTAT     TEQVIRY       0    3    0    0    0    0    0    0    0    0
ACTGAGTATTCGTCGAATGCT     TEYSSNA       3    0    0    0    0    0    0    0    0    0
ACTGAGTGGCAGCGTGTGGCT     TEWQRVA       3    0    0    0    0    1    0    0    0    0
ACTGAGTTGCGGGAGCGGACT     TELRERT       0    3    0    0    0    0    0    0    0    0
ACTGAGTTTGGTAATCGGAGT     TEFGNRS       0    3    0    0    0    0    0    0    0    0
ACTGAGTTTTTTAGGAAGGAT     TEFFRKD       0    3    0    0    0    0    0    0    0    0
ACTGATAATTTTAGGGCGACT     TDNFRAT       3    0    0    0    0    0    0    0    0    0
ACTGATACGGGTACGTTGCTG     TDTGTLL       0    3    0    0    0    0    0    0    0    0
ACTGATACTGTGAAGCATAGT     TDTVKHS       0    3    0    0    0    0    0    0    0    0
ACTGATATGGTGACGTAGAAG     TDMVTQK       3    0    0    0    0    0    0    0    0    0
ACTGATATGGTTTATCGTAGG     TDMVYRR       0    3    0    0    0    0    0    0    0    0
ACTGATATTTTTAGTAGGACT     TDIFSRT       3    0    0    0    0    0    0    0    0    0
ACTGATCAGTTGCTTAAGCCT     TDQLLKP       0    3    0    0    0    0    0    0    0    0
ACTGATCATGGGCGTCTTCTG     TDHGRLL       0    3    0    0    0    0    1    0    0    0
ACTGATGCTAGGGCGGGTGGT     TDARAGG       3    0    0    0    0    0    0    0    0    0
ACTGATGGGAATGAGGAGAGG     TDGNEER       0    3    0    0    0    0    0    0    0    0
ACTGATGGTAAGCGTATTCCG     TDGKRIP       3    0    3    4    5    1    3    1    0    0
ACTGATGGTTTTGAGAAGACG     TDGFEKT       3    0    0    0    0    0    0    0    0    0
ACTGATGTGAGTCTTTTGATG     TDVSLLM       0    3    0    0    0    0    0    0    0    0
ACTGATTCGAATCCTTCTCCG     TDSNPSP       3    0    0    0    0    0    0    0    0    0
ACTGATTCGCAGTTTCCTCGG     TDSQFPR       3    0    0    0    0    0    1    0    0    1
ACTGCGAAGATGAATACGACG     TAKMNTT       0    3    0    0    0    0    0    0    0    0
ACTGCGAATTCTCATCTGCTT     TANSHLL       3    0    0    0    0    0    0    0    0    3
ACTGCGATTGATCCTATGGCT     TAIDPMA       0    3    0    0    1    0    0    1    0    0
ACTGCGCAGCATAAGTCTTAT     TAQHKSY       0    3    0    0    0    0    0    1    0    0
ACTGCGCAGGTTTTTGTGACG     TAQVFVT       0    3    0    0    0    0    0    0    0    0
ACTGCGCAGTTGTATGGTCTG     TAQLYGL       3    0    0    0    0    0    0    0    0    0
ACTGCGCATATGGAGTCGGTT     TAHMESV       0    3    0    3    0    0    0    0    0    0
ACTGCGCCTATTAAGCCGTAG     TAPIKPQ       3    0    0    0    0    0    0    0    0    0
ACTGCGCCTCCGAAGCATGGG     TAPPKHG       0    3    0    0    0    0    0    0    0    0
ACTGCGCCTGATTTTGATTTG     TAPDFDL       0    3    1    0    0    0    0    1    0    0
ACTGCGGATCTGCGGGTGTCT     TADLRVS       0    3    0    0    0    1    0    0    0    0
ACTGCGGATCTTGAGATGTTG     TADLEML       0    3    0    0    0    3    0    0    0    0
ACTGCGGCTGCGAGTAGTGCG     TAAASSA       3    0    3    0    0    0    0    0    0    0
ACTGCGGGGCAGGTTGAGAAG     TAGQVEK       0    3    0    0    0    0    0    0    0    0
ACTGCGGGTACTCCTGCTTCG     TAGTPAS       3    0    0    0    0    0    0    0    0    0
ACTGCGTGGCTTAATCTGACT     TAWLNLT       3    0    0    0    0    0    0    0    0    0
ACTGCGTTTGCGCCTACTATG     TAFAPTM       3    0    0    0    0    3    0    0    0    0
ACTGCTACGAATGTTCGGAGT     TATNVRS       0    3    0    0    0    0    0    0    0    0
ACTGCTACGAGGTTGCATAAT     TATRLHN       3    0    0    0    0    0    0    0    0    0
ACTGCTACGCGTGAGCTTGCT     TATRELA       0    3    0    0    0    0    0    0    0    0
ACTGCTACTAAGATGCCTTTG     TATKMPL       3    0    0    0    0    3    0    0    0    0
ACTGCTATGTAGGGGTCTATT     TAMQGSI       3    0    0    0    0    0    1    0    0    0
ACTGCTCGTCTTATTGCGGAT     TARLIAD       3    0    0    0    0    0    0    0    0    0
ACTGCTCTGCAGTCGAAGGTT     TALQSKV       3    0    0    0    0    0    0    0    0    0
ACTGCTCTGCCGAGGAGTCAT     TALPRSH       3    0    0    0    0    0    0    0    0    0
ACTGCTGCGTATCCGTCTGAG     TAAYPSE       3    0    0    0    0    0    0    0    0    0
ACTGCTGCGTTGAAGACGACG     TAALKTT       3    0    0    0    0    0    0    1    0    0
ACTGCTGGGTGGACGTATCAG     TAGWTYQ       0    3    0    3    0    1    1    1    0    0
ACTGCTGTGTAGGGTGTTCCG     TAVQGVP       0    3    0    0    0    0    0    0    0    0
ACTGCTGTGTCGCAGGCTACT     TAVSQAT       3    0    0    0    0    0    0    0    0    0
ACTGCTGTTTAGGCTAATATG     TAVQANM       3    0    0    0    0    0    0    0    0    0
ACTGCTTATCAGATTGTGGCT     TAYQIVA       3    0    0    0    0    0    0    0    0    0
ACTGCTTATGCGGATGCTCCT     TAYADAP       3    0    0    0    0    0    0    0    0    0
ACTGCTTCGAAGGATCGTATG     TASKDRM       0    3    0    0    0    1    0    0    0    0
ACTGCTTCGATGGTGAATCCG     TASMVNP       0    3    0    0    0    3    0    0    0    1
ACTGCTTGGGGGATGTATCTT     TAWGMYL       0    3    0    0    0    0    0    0    0    0
ACTGCTTGTTTTCATTGTAAT     TACFHCN       3    0    0    0    0    0    0    0    0    0
ACTGGGAAGACGCATTAGGAT     TGKTHQD       0    3    0    0    0    0    0    0    0    0
ACTGGGAAGATGCTGGCTGAT     TGKMLAD       0    3    1    3    0    0    1    0    0    1
ACTGGGAAGCATCCTATTATT     TGKHPII       3    0    0    0    0    0    0    0    0    0
ACTGGGATGCCGAATGGGAGT     TGMPNGS       3    0    0    0    0    0    0    0    0    0
ACTGGGCAGCAGTCGGAGCCT     TGQQSEP       0    3    0    0    0    0    0    0    0    0
ACTGGGCCTTATCGGCAGACG     TGPYRQT       0    3    0    0    0    0    0    0    0    0
ACTGGGCTTATTACGGTGACG     TGLITVT       3    0    0    0    0    0    0    0    0    0
ACTGGGGAGCCTGGGCCGCTG     TGEPGPL       0    3    0    0    0    0    0    0    1    0
ACTGGGGTGTATTCGCTTTCG     TGVYSLS       0    3    0    3    0    0    1    3    0    0
ACTGGTAATAATATTGTTGGT     TGNNIVG       0    3    0    0    0    0    0    0    0    0
ACTGGTAATCCGATTTATACT     TGNPIYT       3    0    0    0    0    0    0    0    0    0
ACTGGTAATGATTATGGTTAG     TGNDYGQ       0    3    0    0    0    0    0    0    0    0
ACTGGTACGTCTAATGATAAG     TGTSNDK       0    3    0    0    0    0    0    0    0    0
ACTGGTACGTTGCCGTTTCCG     TGTLPFP       0    3    0    0    0    0    0    0    0    0
ACTGGTACTGATGGTTTGTAG     TGTDGLQ       0    3    0    0    0    0    0    0    0    0
ACTGGTATGAGTTATCCTCCG     TGMSYPP       0    3    1    0    0    0    3    0    0    0
ACTGGTATGCTGCGTTTTACG     TGMLRFT       0    3    0    0    0    0    0    0    0    0
ACTGGTATGTTTAAGGCGACG     TGMFKAT       0    3    1    0    0    1    0    0    0    0
ACTGGTCAGAATCATGATCCT     TGQNHDP       0    3    0    0    0    0    0    0    0    0
ACTGGTCGGTGGGCTGGGCCT     TGRWAGP       3    0    0    0    0    0    0    0    0    0
ACTGGTGAGGAGTTGAATTAT     TGEELNY       0    3    0    0    0    0    0    0    0    0
ACTGGTGATACTCGTCTGCCG     TGDTRLP       3    0    0    0    0    0    0    0    0    0
ACTGGTGATATGAGTAATACT     TGDMSNT       0    3    0    0    0    0    0    0    0    0
ACTGGTGCTACGAATCGTTTT     TGATNRF       3    0    0    0    0    0    1    0    0    0
ACTGGTTATACGACGTAGGCT     TGYTTQA       0    3    0    0    0    0    0    0    0    0
ACTGGTTGGCATAGGCAGACT     TGWHRQT       0    3    0    0    0    0    0    0    0    0
ACTGGTTTTGGGACGGGTCAG     TGFGTGQ       0    3    0    0    0    0    0    0    0    0
ACTGTGAATACTCTGCCGAGT     TVNTLPS       3    0    1    0    0    0    0    0    0    1
ACTGTGAGTGGTTTTCCTTCT     TVSGFPS       0    3    0    0    0    0    0    0    0    0
ACTGTGAGTTTGCATTGGATT     TVSLHWI       3    0    0    0    0    0    0    0    0    0
ACTGTGATGAGTCTGGGGAAG     TVMSLGK       3    0    0    0    0    0    0    0    0    0
ACTGTGATTTGGTCTAAGAAG     TVIWSKK       0    3    0    0    0    0    0    0    0    0
ACTGTGCAGCGTGTTATTGTG     TVQRVIV       3    0    0    0    0    0    1    1    0    0
ACTGTGCATACGTATCCGACT     TVHTYPT       0    3    0    0    0    0    0    0    0    0
ACTGTGCTGCATTCTGCTCAT     TVLHSAH       0    3    0    0    0    0    0    0    0    0
ACTGTGGCGACGAATGTGGCT     TVATNVA       3    0    0    0    0    0    0    0    0    0
ACTGTGGCGGGTTAGATGCAT     TVAGQMH       3    0    0    0    0    0    0    0    0    0
ACTGTGGCGTATATGCGTCCG     TVAYMRP       0    3    0    0    0    0    0    0    0    0
ACTGTGGCTCCTGGTGGGCAG     TVAPGGQ       3    0    0    0    0    0    0    0    0    0
ACTGTGTAGGCGACGGATATG     TVQATDM       0    3    0    0    0    0    0    0    0    0
ACTGTGTTTGCGAATTGGGAT     TVFANWD       3    0    0    0    0    0    0    0    0    0
ACTGTTAAGCAGAATACTGCT     TVKQNTA       0    3    0    0    0    0    0    0    0    0
ACTGTTACGTAGGGTGCGGTT     TVTQGAV       0    3    0    0    0    0    0    0    0    0
ACTGTTACGTTTAAGCCTGAT     TVTFKPD       3    0    0    0    0    1    0    0    0    0
ACTGTTCAGGAGGCTGATGGT     TVQEADG       0    3    0    0    0    0    0    0    0    0
ACTGTTCCTTGTCATACGTGT     TVPCHTC       3    0    0    0    0    0    0    0    0    0
ACTGTTCGTTATGATCAGGCG     TVRYDQA       3    0    1    0    0    1    0    0    0    0
ACTGTTGCTTGGTCGAAGCCG     TVAWSKP       3    0    0    0    0    0    0    0    0    0
ACTGTTGGGCCTCTTAATAGT     TVGPLNS       0    3    0    0    0    0    0    0    0    0
ACTGTTTGGCATCATGAGCAT     TVWHHEH       0    3    0    0    0    0    0    0    0    0
ACTGTTTTTGCGAAGTCGCAG     TVFAKSQ       0    3    0    0    0    0    0    0    0    0
ACTTAGATGCCTGAGGCTGTT     TQMPEAV       3    0    0    0    0    0    0    0    0    0
ACTTAGATGTCTATGGTGATG     TQMSMVM       0    3    0    0    0    0    0    0    0    0
ACTTAGATGTCTCATGTGAAG     TQMSHVK       3    0    0    0    0    0    0    0    0    3
ACTTAGATTGGTGATTCGATT     TQIGDSI       0    3    0    0    0    0    1    0    1    0
ACTTAGGAGCCGTCGACGACT     TQEPSTT       3    0    0    0    0    0    0    0    0    0
ACTTAGGCGCATGGGGTGTCT     TQAHGVS       0    3    0    0    0    0    0    0    1    0
ACTTAGGCTATGAATCATGGT     TQAMNHG       0    3    0    0    0    0    0    0    0    0
ACTTAGGGGCGGCAGGTGTCG     TQGRQVS       0    3    0    0    0    0    0    0    0    0
ACTTAGGGTTTGGAGCCGACT     TQGLEPT       3    0    0    0    0    0    0    0    0    0
ACTTATAAGTATGAGAAGTAT     TYKYEKY       0    3    0    0    0    0    0    0    0    0
ACTTATAAGTTGAATCAGCAT     TYKLNQH       0    3    0    0    0    0    0    0    0    0
ACTTATAATTGGGTGACGGTG     TYNWVTV       3    0    0    0    0    0    0    0    0    1
ACTTATACGCAGGCTCGTTGG     TYTQARW       3    0    0    0    0    0    0    0    0    0
ACTTATACGGCGACGAATCCG     TYTATNP       3    0    0    0    0    0    0    0    0    0
ACTTATATGCCGTTTCCTGGT     TYMPFPG       0    3    0    0    0    0    0    0    0    0
ACTTATATGGGTCGTCCTCAT     TYMGRPH       3    0    0    0    1    0    0    0    0    0
ACTTATCAGGGGTATGCGCCT     TYQGYAP       3    0    0    0    0    0    0    0    0    0
ACTTATCATACTGTTATTGAG     TYHTVIE       0    3    0    0    0    0    0    0    0    0
ACTTATCCGGTGGAGCATCGT     TYPVEHR       3    0    0    0    0    0    0    0    0    0
ACTTATGCGCCGCCTGTTGAG     TYAPPVE       0    3    1    0    0    0    0    0    0    0
ACTTATGCGCTTACGATGGCT     TYALTMA       0    3    0    0    0    0    0    0    0    0
ACTTATGCTAATGCTACGCTG     TYANATL       3    0    0    0    0    0    0    0    0    1
ACTTATGCTGAGTTGTCTTCT     TYAELSS       3    0    0    0    0    0    0    0    0    0
ACTTATTATCCTAAGGCTGCT     TYYPKAA       0    3    0    0    0    0    0    0    0    0
ACTTATTGGCCTTTGCCGCCG     TYWPLPP       3    0    0    0    0    3    1    0    0    0
ACTTCGAATACTCATACGTCG     TSNTHTS       3    0    0    0    0    0    0    0    0    0
ACTTCGACGGGTGCGATAGCG     TSTGAIA       3    0    0    1    1    0    0    0    0    0
ACTTCGACTTCGTTGGGGTAT     TSTSLGY       3    0    0    0    0    0    0    0    0    0
ACTTCGAGTCAGATGCAGAAG     TSSQMQK       0    3    0    0    0    0    0    0    0    0
ACTTCGATGAATCGGAATCAT     TSMNRNH       0    3    0    0    0    0    0    0    0    0
ACTTCGCATGAGCAGGATGTT     TSHEQDV       3    0    0    0    0    0    0    0    0    0
ACTTCGCCTGGTCCTCTGTCG     TSPGPLS       3    0    0    0    0    0    0    0    0    0
ACTTCGCTGCCGGCTGATTAG     TSLPADQ       3    0    0    0    0    0    0    0    0    0
ACTTCGGGTATTAGTTCGACT     TSGISST       3    0    0    0    0    0    0    0    0    0
ACTTCGTTTACTACGTGGAAG     TSFTTWK       0    3    0    0    0    0    0    0    0    0
ACTTCTAATCCGAGGTCTATT     TSNPRSI       0    3    0    0    0    0    3    0    0    0
ACTTCTAATTCTTCTCATCAT     TSNSSHH       0    3    0    0    0    0    1    0    0    0
ACTTCTACTTATTATGCGGAG     TSTYYAE       3    0    0    0    0    0    0    0    0    0
ACTTCTATGCTTAATACTCGT     TSMLNTR       3    0    0    0    0    0    3    0    0    0
ACTTCTATGTATGCTGTTGCT     TSMYAVA       3    0    0    0    0    0    0    0    0    0
ACTTCTGCGAATTTTGCTAGG     TSANFAR       0    3    0    0    0    0    0    0    0    0
ACTTCTGGTATTCTTGTGAGT     TSGILVS       0    3    0    0    0    0    0    1    0    0
ACTTCTGTGGCGGTGCCTTAG     TSVAVPQ       3    0    0    0    0    0    0    0    0    0
ACTTCTTATCGTGCTTTTACT     TSYRAFT       3    0    0    0    0    0    0    0    0    0
ACTTCTTCTCTGCATTATCAG     TSSLHYQ       0    3    0    0    0    0    3    0    0    0
ACTTGGAATGTGTTTCCTACT     TWNVFPT       0    3    0    0    0    0    0    0    0    0
ACTTGGAATTCTCATCGGCTT     TWNSHRL       3    0    0    0    0    0    0    0    0    0
ACTTGGACGGGTAGTTCTGTG     TWTGSSV       3    0    0    0    0    0    0    0    0    0
ACTTGGACTATTAATCCGAAG     TWTINPK       0    3    0    0    0    0    0    0    0    0
ACTTGGCCTGCGAAGACTCAT     TWPAKTH       3    0    0    0    0    0    0    0    0    0
ACTTGGCGTTCGCCTGTGGAG     TWRSPVE       3    0    0    0    0    0    0    0    0    0
ACTTGGGAGCCTGATTATCAG     TWEPDYQ       0    3    0    0    0    0    0    0    0    0
ACTTGGGTTAAGAGTATGAAG     TWVKSMK       0    3    0    0    0    3    0    0    0    0
ACTTGTATTAGGCCGCCTTAG     TCIRPPQ       0    3    0    0    0    0    0    0    0    0
ACTTGTGCTTAGGGGCTGATG     TCAQGLM       0    3    0    0    0    0    0    0    0    0
ACTTGTGCTTCGTCGTCTGTG     TCASSSV       3    0    0    0    0    0    0    0    0    0
ACTTGTTATGCGTCGGTTTCG     TCYASVS       3    0    0    0    0    0    0    0    0    0
ACTTTGACGCGTTATGATTTG     TLTRYDL       0    3    0    0    0    0    0    0    0    0
ACTTTGACTCTTCATCAGCCG     TLTLHQP       0    3    0    0    0    0    0    0    0    0
ACTTTGACTGGTGTTCGGATT     TLTGVRI       3    0    0    0    0    0    0    0    0    0
ACTTTGATGGTTGCTAGTGCT     TLMVASA       0    3    0    0    0    0    0    0    0    0
ACTTTGCAGCCTCCTGGTGGT     TLQPPGG       0    3    0    0    0    0    0    0    0    0
ACTTTGCATATTTTGTCGCGT     TLHILSR       3    0    0    0    0    0    0    0    0    0
ACTTTGCATTGGTCGACTCTG     TLHWSTL       0    3    0    0    0    0    0    0    0    0
ACTTTGCCTGTTTTGCCTAGT     TLPVLPS       0    3    0    0    0    0    0    0    0    0
ACTTTGCTTCAGCCGAATCAT     TLLQPNH       0    3    0    0    0    0    0    0    0    0
ACTTTGGCGTAGGCTAGGAGT     TLAQARS       3    0    0    0    0    0    1    0    0    0
ACTTTGGGGCTTTTTAGTTCT     TLGLFSS       3    0    0    0    0    0    0    0    0    0
ACTTTGGTGTCGAATCCTCTG     TLVSNPL       3    0    0    0    0    0    0    0    0    0
ACTTTGTATACGACGCCGATG     TLYTTPM       3    0    0    1    0    0    0    0    0    0
ACTTTGTTGAATCAGACGCAT     TLLNQTH       3    0    0    0    0    0    0    0    0    0
ACTTTTGTGCTGAGTTGGCGT     TFVLSWR       3    0    0    0    0    0    0    0    0    0
AGGAATGATCAGGTTCCGCCG     RNDQVPP       0    3    0    0    0    0    0    0    0    0
AGGACGCCGAATTTGAGTATG     RTPNLSM       0    3    0    0    0    0    0    0    0    0
AGGACGCTGATGGTGGTGGAG     RTLMVVE       0    3    0    0    0    0    0    0    0    0
AGGACGTATCAGGCGAATATT     RTYQANI       3    0    0    0    0    0    0    0    0    0
AGGACTATGGCGGATTTTATG     RTMADFM       3    0    0    0    0    0    0    0    0    0
AGGACTGATATGACGTTTGCG     RTDMTFA       3    0    0    0    0    6    1    0    0    6
AGGACTGATGTGTTTTCGAGT     RTDVFSS       0    3    0    0    0    0    0    0    0    0
AGGACTGGTTTGAATGAGTAT     RTGLNEY       3    0    0    0    0    0    0    0    0    0
AGGAGTCTGGAGGATGGTGCT     RSLEDGA       3    0    0    0    0    0    0    1    0    0
AGGATGCCTACTTCGCTGAAT     RMPTSLN       3    0    0    0    0    0    0    0    0    0
AGGATGGCTCTGTCTGATAAG     RMALSDK       3    0    0    0    0    0    0    0    0    0
AGGATGGTTCTGCCTAATCTG     RMVLPNL       0    3    0    0    0    0    0    0    0    0
AGGATGTATACTACTGAGATG     RMYTTEM       0    3    0    0    0    0    0    0    0    0
AGGATTAATGAGAATACGTCG     RINENTS       0    3    0    0    0    0    0    0    0    0
AGGATTATGACTTCTCCTAAT     RIMTSPN       3    0    0    0    0    0    0    0    0    0
AGGATTATGCCGAGTAGTGAG     RIMPSSE       3    0    0    0    0    0    0    0    0    0
AGGATTCATAGTACTCCTGCG     RIHSTPA       3    0    0    0    0    0    0    0    0    0
AGGATTCCTCAGCCTAATAAT     RIPQPNN       0    3    0    0    0    0    0    0    0    0
AGGATTGAGGCTGATCTTACG     RIEADLT       0    3    0    0    0    0    0    0    0    0
AGGATTGCGAATCTGGATCTG     RIANLDL       3    0    0    0    0    0    0    0    0    1
AGGATTGGTCCTGGGGAGATG     RIGPGEM       0    3    0    0    0    0    0    0    0    0
AGGATTGTGGGTCCGCCTGGT     RIVGPPG       3    0    0    0    0    0    0    0    0    0
AGGATTTGGCCGGTTGCTGCG     RIWPVAA       0    3    1    0    0    0    0    0    0    0
AGGCAGCCTGATCTGCATATG     RQPDLHM       3    0    0    0    0    0    0    0    0    0
AGGCCGCCTAATGTTGCGTCT     RPPNVAS       3    0    0    0    1    0    0    0    0    0
AGGCCGCCTCTGATTAATACA     RPPLINT       0    3    1    1    4    3    1    0    3    1
AGGCCGCCTGGGCCGGGTGTT     RPPGPGV       3    0    0    0    0    1    0    0    1    0
AGGCCGCCTTATCATAATCAG     RPPYHNQ       0    3    0    0    0    0    0    0    0    0
AGGCCGGCTTCGCCTTTGATG     RPASPLM       0    3    0    0    0    0    0    0    0    0
AGGCCGTGTACTCCTGCTTTG     RPCTPAL       0    3    0    0    0    0    0    0    0    0
AGGCCTACTCCTGGTATTGAG     RPTPGIE       0    3    0    0    0    0    0    0    0    0
AGGCCTACTGAGTTGTTTGTG     RPTELFV       3    0    0    0    0    0    0    0    0    1
AGGCCTCATCTGGATCAGCCG     RPHLDQP       0    3    0    0    0    0    0    0    0    0
AGGCCTCCGAATCTGACTCCG     RPPNLTP       3    0    0    0    0    0    0    0    0    0
AGGCCTGTTGAGACGCTTAGG     RPVETLR       0    3    0    0    0    0    0    0    0    0
AGGCCTTTGCCGTATTTGAAG     RPLPYLK       0    3    0    0    0    0    1    0    0    0
AGGCTGCCTGTGCATTTTTAT     RLPVHFY       3    0    0    0    0    0    0    0    0    0
AGGCTGGATAATCCTGATGTT     RLDNPDV       3    0    0    0    0    0    0    0    0    0
AGGCTGGCTTAGGTGGCTCTG     RLAQVAL       0    3    0    0    0    0    0    0    0    0
AGGCTGGCTTTGTCGGATAGT     RLALSDS       0    3    0    0    0    0    0    0    0    0
AGGCTGTCGACTGGTTGGACT     RLSTGWT       0    3    0    0    0    0    0    0    0    0
AGGCTTAGTAGTGATATGTTG     RLSSDML       3    0    0    0    0    0    0    0    0    0
AGGCTTATGACTTAGAATACG     RLMTQNT       0    3    0    0    0    0    0    0    0    0
AGGCTTATTATGCCGCCGACG     RLIMPPT       3    0    0    0    0    0    0    0    0    0
AGGCTTGATAATTGGTTTCCG     RLDNWFP       0    3    0    0    0    0    0    0    0    0
AGGCTTGCGAGTCTGTGGGAG     RLASLWE       3    0    0    0    0    0    0    0    0    0
AGGCTTGTTGCGCCGACGGAG     RLVAPTE       3    0    0    0    0    0    0    0    0    0
AGGGAGCAGCCGCCGGTGTGG     REQPPVW       0    3    0    0    0    0    0    1    0    3
AGGGAGCCGACGCTGGTTCCG     REPTLVP       0    3    0    0    0    0    0    0    0    0
AGGGAGCCGGTGCTTGAGCGG     REPVLER       3    0    0    0    0    0    0    0    0    0
AGGGATACTTCGCCGTTGGCT     RDTSPLA       3    0    0    0    0    0    0    0    0    0
AGGGATATTCAGAGTCCGAAG     RDIQSPK       0    3    0    0    0    0    0    0    0    0
AGGGATATTTTTTATACGCAG     RDIFYTQ       3    0    0    0    0    0    0    0    0    0
AGGGATCATGATGCGTGTTAT     RDHDACY       0    3    0    0    0    0    0    0    0    0
AGGGATCTGGGGCTGGCTGAG     RDLGLAE       0    3    0    0    0    0    0    0    0    1
AGGGATGCGAATTGGGTGCAG     RDANWVQ       0    3    0    0    0    0    0    0    0    0
AGGGATGCTATGACGATTCGG     RDAMTIR       0    3    0    0    0    0    0    0    0    0
AGGGATTCGACGGTGCTGTGG     RDSTVLW       0    3    0    0    0    0    0    0    0    0
AGGGATTTGCCGGCTAGTATT     RDLPASI       0    3    0    1    0    0    0    0    0    0
AGGGATTTTATTGATCAGCCG     RDFIDQP       3    0    0    0    0    0    0    0    0    0
AGGGCGACTGCGATGATGGTG     RATAMMV       0    3    0    0    0    0    0    0    0    0
AGGGCGCCTACGACGTTGATG     RAPTTLM       0    3    3    1    0    0    0    0    0    0
AGGGCGTCTCATGGGGATGCG     RASHGDA       3    0    0    0    0    0    0    0    0    0
AGGGCTAATTTGATTATGGTG     RANLIMV       3    0    0    0    0    0    0    0    0    0
AGGGCTACGCATTCGACGCAT     RATHSTH       0    3    0    0    0    0    0    0    0    0
AGGGCTCCGATTACGTATGTG     RAPITYV       3    0    0    0    0    0    0    0    0    0
AGGGCTCCTGAGCCTGCTGGG     RAPEPAG       0    3    0    0    0    0    0    0    0    0
AGGGCTCCTGCGGTGCATCGG     RAPAVHR       3    0    0    0    0    0    0    0    0    0
AGGGCTGATGTTCCTTAGGTT     RADVPQV       3    0    0    0    0    0    0    0    0    0
AGGGGGACTGAGTTGTTGCAG     RGTELLQ       0    3    0    0    0    0    0    0    0    0
AGGGTGACTTCTGCGATGGAG     RVTSAME       0    3    0    0    0    0    0    0    0    0
AGGGTGCATCTTGCTCCTCTG     RVHLAPL       0    3    0    0    0    0    0    0    0    0
AGGGTGGAGAGTTCTCATCAG     RVESSHQ       0    3    0    0    0    0    1    0    0    0
AGGGTGGATCAGCCGAATTTT     RVDQPNF       0    3    0    0    0    0    0    0    0    0
AGGGTGGATGTTCCGCCGTCG     RVDVPPS       0    3    0    0    0    0    0    0    0    1
AGGGTTCTGCCTGCGCATACT     RVLPAHT       3    0    0    0    0    1    0    0    0    0
AGGGTTGTGATGCCTTCGTTG     RVVMPSL       0    3    0    0    0    0    0    0    0    0
AGGTATATTGAGAGTAATGAT     RYIESND       0    3    0    0    0    0    0    0    0    0
AGGTATGTGACTTTTTTTGAT     RYVTFFD       3    0    0    0    0    0    0    0    0    0
AGGTATGTTACGCATGGGAGT     RYVTHGS       3    0    0    0    0    0    0    0    0    0
AGGTCGCCGATTACTCATATG     RSPITHM       0    3    0    0    0    0    0    0    0    0
AGGTCGCCTACTGAGGGTTTT     RSPTEGF       0    3    0    0    0    0    0    0    0    0
AGGTCTCCTGTGGAGGTTGAG     RSPVEVE       0    3    0    0    0    0    0    0    0    0
AGGTGGATTGCGCATATTCCT     RWIAHIP       3    0    0    0    0    0    0    0    0    0
AGGTGGGAGTTGGGTCTTACG     RWELGLT       3    0    0    0    0    0    0    0    0    0
AGGTGTCCGACTAGTGAGTGT     RCPTSEC       3    0    0    0    0    0    0    0    0    0
AGGTTGCCTTATTGTCCTAGT     RLPYCPS       3    0    0    0    0    0    0    0    0    0
AGGTTGGCGGATCAGACGTCG     RLADQTS       0    3    0    0    0    1    0    0    0    0
AGGTTTACGTATGATCCGCCG     RFTYDPP       3    0    0    0    0    0    0    0    0    0
AGGTTTGAGCATCCGGCTACT     RFEHPAT       3    0    0    0    0    0    0    0    0    0
AGGTTTTCTACGGAGGGTATG     RFSTEGM       3    0    0    0    0    0    0    0    0    0
AGTAAGACGCATGAGTTTCCT     SKTHEFP       3    0    0    0    0    0    1    0    0    0
AGTAAGATTGTGCGTATTTAT     SKIVRIY       0    3    0    0    0    0    0    0    0    0
AGTAAGCAGCTTCCGAATGCT     SKQLPNA       0    3    0    0    0    0    0    0    0    0
AGTAAGCATGTGGATACTGTG     SKHVDTV       0    3    0    0    0    0    0    0    0    0
AGTAAGCATTTGACGTCGCCG     SKHLTSP       0    3    0    0    0    0    0    0    0    0
AGTAAGCTTGTTGCGCATAAT     SKLVAHN       3    0    0    0    0    0    1    0    1    0
AGTAAGGGGTATATTCAGAAG     SKGYIQK       0    3    0    0    0    0    0    0    0    0
AGTAAGTCTGCTCCGTATCCT     SKSAPYP       3    0    0    0    0    0    0    0    0    0
AGTAATAATGATGTGGGGTTT     SNNDVGF       3    0    0    0    0    0    0    0    0    0
AGTAATACTCCGAATGAGTAG     SNTPNEQ       0    3    0    0    0    0    0    0    0    0
AGTAATACTCTTGCGGTTTTT     SNTLAVF       0    3    0    0    0    0    0    0    0    0
AGTAATATTAATTGGCAGCAT     SNINWQH       3    0    0    0    0    0    0    0    0    0
AGTAATCCGCGTCTGAGTCAT     SNPRLSH       3    0    0    0    0    0    0    0    0    0
AGTAATCTGGGTTGGCCGGCG     SNLGWPA       0    3    0    5    0    1    6    0    3    0
AGTAATCTGTTGCGGTATGGT     SNLLRYG       0    3    0    0    0    0    0    0    0    0
AGTAATCTTAATCTTGCTACT     SNLNLAT       3    0    0    0    0    1    0    0    0    0
AGTAATGCGATTCATATTCTT     SNAIHIL       3    0    0    0    0    0    0    0    0    0
AGTAATGCGCTGTATGAGCGT     SNALYER       3    0    0    0    1    0    0    0    0    0
AGTAATGCGTTTACTGATGCT     SNAFTDA       0    3    0    0    0    0    0    0    0    0
AGTAATGGTATTCCTTAGATT     SNGIPQI       0    3    0    0    0    0    0    0    0    0
AGTAATGTTAAGACGGAGCAT     SNVKTEH       0    3    0    0    0    0    0    0    0    0
AGTAATTATGGTAATGGGACT     SNYGNGT       0    3    0    0    0    0    0    0    0    0
AGTAATTCGAGGATGTTGTCT     SNSRMLS       0    3    0    0    0    0    0    0    0    0
AGTAATTTGCCTAATGATAAG     SNLPNDK       0    3    0    0    0    0    0    0    0    0
AGTAATTTTCAGATTTTTATT     SNFQIFI       0    3    0    0    0    0    0    0    0    0
AGTAATTTTCTGATGGATTAT     SNFLMDY       0    3    0    0    0    0    0    0    0    0
AGTACGAATCCTCTTTATGTT     STNPLYV       3    0    0    0    0    0    0    0    0    0
AGTACGAATCCTGATGATACG     STNPDDT       3    0    0    0    0    0    0    0    0    0
AGTACGACGCCTATTCTTCCT     STTPILP       3    0    0    0    0    0    0    1    0    0
AGTACGACTCATATTCCTGAT     STTHIPD       0    3    0    0    0    0    0    0    0    0
AGTACGACTGGTACTTTTCTT     STTGTFL       0    3    0    1    0    0    0    1    0    0
AGTACGAGGTCGACGCATGCT     STRSTHA       0    3    0    0    0    0    0    0    0    0
AGTACGATGACGAATAGTACT     STMTNST       3    0    1    1    1    0    0    0    0    1
AGTACGCCGCGGATGTCTGCT     STPRMSA       0    3    0    0    0    0    0    0    0    0
AGTACGCCTAATAATTTGGCT     STPNNLA       3    0    0    0    0    0    0    0    0    0
AGTACGCCTACTATGTTTTAG     STPTMFQ       3    0    0    0    0    0    0    0    0    0
AGTACGCCTGCGAATACGAAT     STPANTN       3    0    0    0    0    0    0    0    0    0
AGTACGCGGGCTGATATGGAT     STRADMD       0    3    0    0    0    0    0    0    0    0
AGTACGCTTATTAAGACTACT     STLIKTT       0    3    0    0    0    0    0    0    0    0
AGTACGGATAATCGGCTGGGT     STDNRLG       3    0    0    0    0    0    0    0    0    0
AGTACGGTTACTCCTTTTTAT     STVTPFY       3    0    0    0    0    0    0    0    0    0
AGTACGGTTATTATTGCGAGG     STVIIAR       0    3    0    0    0    0    0    0    0    0
AGTACGTCGGGTTGTAGTTGG     STSGCSW       3    0    0    0    0    0    0    0    0    0
AGTACGTCTGATATGGAGCTG     STSDMEL       0    3    0    0    0    0    0    0    0    0
AGTACGTTTGAGCCTGCTCCT     STFEPAP       0    3    0    0    0    0    0    1    0    0
AGTACTACGCCTACTTCGAGG     STTPTSR       0    3    0    0    0    0    0    0    0    0
AGTACTCAGTCTAGGCTGAGT     STQSRLS       0    3    0    0    0    0    0    0    0    0
AGTACTCAGTTTATTCTGACG     STQFILT       0    3    0    0    0    0    0    0    0    0
AGTACTCATCGTCATATGGTT     STHRHMV       0    3    0    0    0    0    0    3    0    0
AGTACTCATGCGCCTAGTGAT     STHAPSD       0    3    0    0    0    0    0    0    0    0
AGTACTCCTGCGCAGCCTTTT     STPAQPF       0    3    0    0    0    0    0    0    0    0
AGTACTCCTGCTGGGCAGTAT     STPAGQY       0    3    0    0    0    0    0    0    0    0
AGTACTCCTGCTTCTCTGATT     STPASLI       0    3    0    0    0    0    0    0    0    0
AGTACTCGGCCTGATCCTGAT     STRPDPD       0    3    0    0    0    0    0    0    0    0
AGTACTGAGCATGGTAATCCG     STEHGNP       3    0    0    0    0    0    0    0    0    0
AGTACTGAGTGGCATGGTTCG     STEWHGS       0    3    0    3    0    0    0    0    0    0
AGTACTGATTCGCATTATGAT     STDSHYD       3    0    0    0    0    0    0    0    0    0
AGTACTGGGTCTACTCTTGGT     STGSTLG       3    0    0    0    0    0    0    0    0    0
AGTACTGGTTCGAATCAGTGG     STGSNQW       0    3    0    0    0    0    0    0    0    0
AGTACTGTGATGACGGTGTTT     STVMTVF       0    3    0    0    0    0    0    0    0    0
AGTACTTCTTGGGCGTATGAG     STSWAYE       3    0    0    0    0    0    0    1    0    0
AGTACTTGGCAGGAGAGGTAT     STWQERY       0    3    0    0    0    0    0    0    0    0
AGTACTTTTCAGCCTCGTGAT     STFQPRD       0    3    0    0    0    0    0    0    0    0
AGTACTTTTCGTGTGAGTGTT     STFRVSV       0    3    0    0    0    0    0    0    0    0
AGTACTTTTTCGACTTGGACG     STFSTWT       3    0    0    0    0    0    0    0    0    0
AGTAGGAATGTGCTTCAGACT     SRNVLQT       0    3    0    0    0    0    0    0    0    0
AGTAGGACGAATATGGAGCAG     SRTNMEQ       3    0    0    0    0    0    0    0    0    0
AGTAGGCCTTATGCGCCTACG     SRPYAPT       3    0    0    0    0    0    0    0    0    0
AGTAGTAATGCGCCTGCGTTG     SSNAPAL       0    3    0    0    0    0    0    0    0    0
AGTAGTACGGTTCCGGGTGAG     SSTVPGE       3    0    0    0    0    0    0    0    0    0
AGTAGTAGTGCGCATGGTCCG     SSSAHGP       0    3    0    0    0    0    0    0    0    0
AGTAGTATGTCGAGTGTTCGT     SSMSSVR       3    0    0    0    0    0    0    0    0    0
AGTAGTATTATTATGGGTGCT     SSIIMGA       0    3    0    0    0    0    0    0    0    0
AGTAGTCAGTCGATGCATTAG     SSQSMHQ       0    3    0    0    0    0    0    0    0    0
AGTAGTCCTTTTGATCTTTCT     SSPFDLS       3    0    0    0    0    0    0    0    0    0
AGTAGTCTGCCGTAGACGCAG     SSLPQTQ       3    0    0    4    1    0    3    0    0    0
AGTAGTCTTCATTGGCATAGG     SSLHWHR       3    0    0    0    0    0    0    0    0    0
AGTAGTGCGCTGGCTCGTATG     SSALARM       0    3    0    0    0    0    0    0    0    0
AGTAGTGCGCTTCAGCTGCGT     SSALQLR       0    3    0    0    0    0    0    0    0    0
AGTAGTGCTCAGCTGCAGCTG     SSAQLQL       3    0    0    0    0    0    0    0    0    0
AGTAGTTGTTGGCATAAGCCT     SSCWHKP       3    0    1    3    1    3    0    1    0    1
AGTAGTTTTACGACGAAGACG     SSFTTKT       0    3    0    0    0    0    0    0    0    0
AGTATGAAGGCTACGTTTTCT     SMKATFS       3    0    0    0    0    0    0    0    0    0
AGTATGAATGTGATGTAGGTT     SMNVMQV       0    3    0    0    0    0    0    0    0    0
AGTATGATGATTAAGTCTAAT     SMMIKSN       0    3    0    0    0    0    0    0    0    0
AGTATGCGTCTTATTACGCAT     SMRLITH       0    3    0    0    0    0    0    0    0    0
AGTATGCTTCTGACTACGGCT     SMLLTTA       0    3    0    0    0    0    0    0    0    0
AGTATGGAGGGGTTGTTGCAG     SMEGLLQ       3    0    3    0    0    3    0    0    0    1
AGTATGGAGTTGGGTAGGCGG     SMELGRR       3    0    0    0    0    0    0    0    0    0
AGTATGGAGTTGTTTATGACG     SMELFMT       0    3    0    0    0    0    0    0    0    0
AGTATGGATGAGACTGTTACT     SMDETVT       0    3    0    0    0    0    0    0    0    0
AGTATGGCGAATCGTATTAAT     SMANRIN       3    0    0    0    0    0    0    0    0    0
AGTATGGCGCCTCATTTGAGT     SMAPHLS       0    3    0    0    0    1    0    0    0    1
AGTATGGCTGGGCATCCGGTT     SMAGHPV       3    0    0    0    0    0    0    0    0    0
AGTATGGCTGTGCATGCTGTG     SMAVHAV       0    3    0    0    0    0    0    0    0    0
AGTATGGGTTCTCCTGATCAG     SMGSPDQ       0    3    0    0    0    0    0    0    0    0
AGTATGGTTAATCAGGTTTAT     SMVNQVY       0    3    0    0    0    0    0    0    0    0
AGTATGTATCGTCCGCTTTGG     SMYRPLW       0    3    0    0    0    0    0    0    0    0
AGTATGTCGCCTAGGTGGTAT     SMSPRWY       0    3    0    0    0    0    0    0    0    0
AGTATGTCTGTGCTTGTTGCT     SMSVLVA       3    0    0    0    0    0    0    0    0    0
AGTATTACGCTGAATACTCCA     SITLNTP       3    0    0    0    1    1    0    0    1    1
AGTATTAGTAAGTAGACTGAT     SISKQTD       3    0    0    0    0    0    0    0    0    0
AGTATTATTCCTTCTATGAAT     SIIPSMN       0    3    0    0    0    0    0    0    0    0
AGTATTCATACTACGTAGAAG     SIHTTQK       0    3    0    0    0    0    0    0    0    0
AGTATTCCTCGGGAGATGCAT     SIPREMH       0    3    0    0    0    0    0    0    0    0
AGTATTCGGACGGATGATTTT     SIRTDDF       3    0    0    0    0    0    0    0    0    0
AGTATTGCGGCTATGCTTCGT     SIAAMLR       3    0    0    0    0    0    0    0    0    0
AGTATTGCTGAGAAGCATCGT     SIAEKHR       3    0    0    0    0    0    0    0    0    0
AGTATTGTGTCTTATCCTCAT     SIVSYPH       3    0    0    0    0    1    0    0    0    0
AGTATTTATGGGCTTGCTGAG     SIYGLAE       0    3    1    5    1    1    0    0    0    3
AGTCAGATGCCTAAGGATGAG     SQMPKDE       3    0    0    0    0    0    0    0    0    0
AGTCAGATGCCTCAGCGTGAT     SQMPQRD       0    3    0    0    0    0    0    0    0    0
AGTCAGATGCGTATGTTTATT     SQMRMFI       0    3    0    1    0    0    1    0    0    0
AGTCAGATGGTGAATGCTACT     SQMVNAT       0    3    0    0    0    0    0    1    0    0
AGTCAGATTACGAATAGGTCG     SQITNRS       0    3    0    3    3    0    0    0    0    0
AGTCAGATTCATTCTAGGCTT     SQIHSRL       3    0    0    0    0    0    0    0    0    0
AGTCAGATTTCTCGTGTGAAG     SQISRVK       0    3    0    0    0    0    0    0    0    0
AGTCAGCAGTTGGGGCCTGAT     SQQLGPD       3    0    0    0    0    0    0    0    0    0
AGTCAGCCGCTTAGGGCGCTT     SQPLRAL       0    3    0    0    0    0    0    0    0    0
AGTCAGCGTCCTAGTGAGCCT     SQRPSEP       0    3    0    0    0    0    0    0    0    0
AGTCAGCGTGAGACGCTTGAG     SQRETLE       0    3    0    0    0    0    0    0    0    0
AGTCAGCTGGCGAGTCATTAT     SQLASHY       3    0    0    0    0    0    0    0    0    0
AGTCAGGCGGCGTTTTCGAAT     SQAAFSN       3    0    0    0    0    0    0    0    0    0
AGTCAGGCTGATTCTCTGTGT     SQADSLC       3    0    0    0    0    1    0    0    0    0
AGTCAGGTTGCTGGTATGTTT     SQVAGMF       0    3    0    0    0    0    0    0    0    0
AGTCAGTATCGTTATGGGCTT     SQYRYGL       3    0    0    0    0    0    0    0    0    0
AGTCATAATGATGTTGTGCCG     SHNDVVP       3    0    0    0    0    0    0    0    0    0
AGTCATACGCGGGATGTTAAT     SHTRDVN       0    3    0    0    0    0    0    0    0    0
AGTCATACTAGGCCGGTGAAT     SHTRPVN       3    0    0    0    0    0    0    0    0    0
AGTCATACTTATAGTAGTATG     SHTYSSM       3    0    1    0    0    0    0    0    0    1
AGTCATATGGCTTTGGTGAAG     SHMALVK       0    3    0    0    0    0    0    0    0    0
AGTCATATTAATCGGCCTCTT     SHINRPL       0    3    0    0    0    0    0    0    0    0
AGTCATCATACTGGTGCTACT     SHHTGAT       3    0    0    0    0    0    0    0    0    0
AGTCATCCTGTGCGGATTGAG     SHPVRIE       0    3    0    0    0    0    0    0    0    0
AGTCATCGTGATATTGCGGTG     SHRDIAV       0    3    0    0    0    0    0    0    0    0
AGTCATGAGCATTGGTTTTCT     SHEHWFS       3    0    0    0    0    0    0    0    0    0
AGTCATGATCCTACGTAGATT     SHDPTQI       3    0    0    0    0    3    1    0    0    0
AGTCATGCTGGGCGTTGGTAT     SHAGRWY       0    3    0    0    0    0    0    0    0    0
AGTCATGGGTGGCTGCGTTAT     SHGWLRY       3    0    0    0    0    0    0    0    0    0
AGTCATGGGTTGCATTCTGGG     SHGLHSG       0    3    0    0    0    0    0    0    0    0
AGTCATGTGTAGGCTTATATG     SHVQAYM       0    3    0    1    1    0    0    1    0    0
AGTCATGTGTTTGTGCCGTCT     SHVFVPS       0    3    0    0    1    0    0    0    0    0
AGTCATGTTAGTACGGTGGTG     SHVSTVV       0    3    0    0    1    0    1    0    0    0
AGTCATTAGCTGGGTACTCAG     SHQLGTQ       3    0    0    0    0    0    0    0    0    0
AGTCATTCGCATGATAAGGAT     SHSHDKD       3    0    0    0    0    1    3    0    0    0
AGTCATTCGCATTTGCATTAG     SHSHLHQ       3    0    0    0    0    0    0    0    0    0
AGTCATTCTTGGGCTCGGACT     SHSWART       3    0    0    0    0    0    0    0    0    0
AGTCCGAATTGGAAGTCTCTG     SPNWKSL       0    3    0    0    0    1    0    1    0    3
AGTCCGACGGTTCCTGTTCCT     SPTVPVP       0    3    0    0    0    0    0    0    0    0
AGTCCGACTTCTCAGAATGGT     SPTSQNG       0    3    0    0    0    0    0    0    0    0
AGTCCGATGAAGCTGAATGTT     SPMKLNV       0    3    0    0    0    0    0    0    0    0
AGTCCGATGTCTTTTACTACT     SPMSFTT       0    3    0    0    0    0    0    0    0    0
AGTCCGATTAGGTATGATTTG     SPIRYDL       0    3    0    0    0    0    0    0    0    0
AGTCCGATTTCTAATCAGGTG     SPISNQV       3    0    0    0    0    0    0    0    0    0
AGTCCGCAGAATGGTGTGCAG     SPQNGVQ       0    3    0    0    0    0    0    0    0    0
AGTCCGCATATTAGGGGGGCT     SPHIRGA       0    3    0    0    0    0    0    0    0    0
AGTCCGCCGAGTGCGTATCTG     SPPSAYL       3    0    0    0    0    1    0    0    0    0
AGTCCGCCGATGACGGATAAT     SPPMTDN       3    0    0    0    0    0    0    0    0    0
AGTCCGCCGCGGCCTACTCTT     SPPRPTL       3    0    1    4    0    0    0    0    0    1
AGTCCGCGTACTTATGTGCAG     SPRTYVQ       0    3    0    0    0    0    1    0    0    0
AGTCCGCGTTATATGAATGGT     SPRYMNG       0    3    0    0    0    0    0    0    0    0
AGTCCGCTGCATCAGCGTGTT     SPLHQRV       0    3    0    0    0    0    0    0    0    0
AGTCCGCTTAATAGGCATTCG     SPLNRHS       0    3    0    0    0    0    0    0    0    0
AGTCCGGAGCATAGGAAGGTG     SPEHRKV       0    3    0    0    0    0    0    0    0    0
AGTCCGGCGCAGCAGTTGATT     SPAQQLI       3    0    0    0    0    0    0    0    0    0
AGTCCGGCTGCTGAGAATCTT     SPAAENL       3    0    0    0    0    0    0    0    0    0
AGTCCGGGGTCGAGTATTGTG     SPGSSIV       0    3    0    0    0    0    0    0    0    0
AGTCCGGGTCGGCAGGATTTT     SPGRQDF       3    0    0    0    0    0    0    0    0    0
AGTCCGGGTTTGGCGAGTACT     SPGLAST       0    3    0    0    0    0    0    0    0    0
AGTCCGTATAAGGTTATGAAT     SPYKVMN       0    3    0    0    0    0    0    0    0    0
AGTCCGTATCATCTTGGTAAG     SPYHLGK       3    0    0    0    3    0    0    0    0    1
AGTCCGTCTGATAATTCGTCG     SPSDNSS       0    3    0    0    0    0    0    0    0    0
AGTCCGTGGTATGATCCTATG     SPWYDPM       3    0    0    0    0    0    0    0    0    0
AGTCCGTTGTCGCTGCGTCCT     SPLSLRP       3    0    0    0    0    0    0    0    0    0
AGTCCTAATATGCTTCAGCAG     SPNMLQQ       0    3    0    0    0    0    0    0    0    0
AGTCCTAATCTTACTGAGACT     SPNLTET       3    0    0    0    0    0    0    0    0    0
AGTCCTACGTTGCCGGAGTAT     SPTLPEY       3    0    0    0    0    0    0    0    0    0
AGTCCTACTGAGATGCTGCGG     SPTEMLR       0    3    0    0    0    0    0    0    0    0
AGTCCTAGGAGTGGTGAGTTG     SPRSGEL       3    0    0    0    0    0    0    0    0    0
AGTCCTATTCTGGTTAAGAAG     SPILVKK       0    3    0    0    0    0    1    0    0    0
AGTCCTCCGAATCGGGGTATG     SPPNRGM       0    3    0    0    0    0    0    0    0    0
AGTCCTCCTCGGTCGAATAAT     SPPRSNN       0    3    0    0    0    0    0    0    0    0
AGTCCTCTTTCGCTTAAGGAT     SPLSLKD       0    3    0    0    0    0    0    0    0    0
AGTCCTGATAGTACTAATGAT     SPDSTND       3    0    0    0    0    0    0    0    0    0
AGTCCTGATCGTGCTCTTAGT     SPDRALS       0    3    0    0    0    0    3    0    0    0
AGTCCTGCGCATCGTTATCTT     SPAHRYL       0    3    0    0    0    0    0    3    0    0
AGTCCTGCGTCTATTATGCCT     SPASIMP       3    0    0    0    0    0    0    0    0    0
AGTCCTGCGTCTTCTGTTTGG     SPASSVW       0    3    0    0    0    1    0    0    0    0
AGTCCTGCGTTTAGTGATTTT     SPAFSDF       0    3    0    0    0    0    0    0    0    0
AGTCCTGTTCGGGAGTATTAT     SPVREYY       0    3    0    0    0    0    0    0    0    0
AGTCCTGTTTTGAGGGCTCTG     SPVLRAL       3    0    0    0    0    0    0    0    0    0
AGTCCTTATCTTTCTCCGTTG     SPYLSPL       3    0    0    0    0    0    0    0    0    0
AGTCCTTCGCTGATTGATCGT     SPSLIDR       0    3    0    0    0    0    0    0    0    0
AGTCGGAGTATGCCGATTTAT     SRSMPIY       3    0    0    0    0    0    0    0    0    0
AGTCGGAGTGATCCGGTTCCG     SRSDPVP       3    0    0    0    0    0    0    0    0    0
AGTCGGCCTACGATGAGTCCT     SRPTMSP       3    0    0    0    0    0    0    0    0    0
AGTCGGCTGCCTTTGGCTTCT     SRLPLAS       3    0    0    0    0    0    0    0    0    0
AGTCGGCTGGAGGAGAAGCTG     SRLEEKL       0    3    0    0    0    0    0    0    0    0
AGTCGGGATGTTGTGGGGCGT     SRDVVGR       0    3    0    0    0    0    0    0    0    0
AGTCGTCTGATGTATCCTACG     SRLMYPT       0    3    0    0    0    1    1    0    0    0
AGTCTGAAGGCGCATCCTTCG     SLKAHPS       0    3    0    0    0    0    0    0    0    0
AGTCTGAATGCGGGTTTGCGG     SLNAGLR       3    0    0    0    0    0    0    0    0    0
AGTCTGAATTCGTATAATAGT     SLNSYNS       3    0    0    0    0    0    0    0    0    0
AGTCTGACTTAGGCGCGTGTG     SLTQARV       0    3    0    0    0    0    0    0    0    0
AGTCTGCATGCGCCTTTGTCT     SLHAPLS       3    0    0    0    0    0    0    0    0    0
AGTCTGCATGGGTCGATGGGG     SLHGSMG       3    0    0    0    0    1    3    0    0    0
AGTCTGCCGCCTAGGTCTTTG     SLPPRSL       0    3    0    0    0    0    0    0    0    0
AGTCTGCCTAGGTTGATGGGT     SLPRLMG       0    3    0    0    0    0    0    0    0    0
AGTCTGGTGAAGCAGAGTCCT     SLVKQSP       0    3    0    0    0    0    0    1    0    0
AGTCTTACGTCGGGGCATCTG     SLTSGHL       3    0    0    0    0    0    0    0    0    3
AGTCTTCATCGTTCGGCGCTG     SLHRSAL       3    0    0    0    0    0    0    0    0    0
AGTCTTCCTGTTAATGATACT     SLPVNDT       0    3    0    0    0    0    0    0    0    0
AGTCTTCTTTGGGCGTATCAG     SLLWAYQ       0    3    0    0    0    0    0    0    0    0
AGTCTTGAGACTAAGTTGTCG     SLETKLS       3    0    0    0    0    0    0    0    0    0
AGTCTTGCGGATATTGAGACT     SLADIET       0    3    0    0    0    0    0    0    0    0
AGTCTTGCTAAGCTTCCTGCT     SLAKLPA       0    3    0    0    0    0    1    0    0    0
AGTCTTGGTTAGGAGACTGCG     SLGQETA       0    3    0    0    0    0    0    0    0    0
AGTCTTTGGAAGCAGATTCCT     SLWKQIP       0    3    0    0    0    0    3    0    0    0
AGTGAGAATGTTAGTACGTAT     SENVSTY       3    0    0    0    0    0    0    0    0    0
AGTGAGACGAGGTTGCTGACG     SETRLLT       0    3    0    0    0    0    0    0    0    1
AGTGAGACTGTTATTTCGCCT     SETVISP       0    3    0    0    0    0    0    0    0    0
AGTGAGATTCTTCTGCATCGT     SEILLHR       3    0    0    0    0    0    0    0    0    0
AGTGAGCCTACTACTGCGCAG     SEPTTAQ       3    0    0    0    0    0    0    0    0    0
AGTGAGCCTGCGTTTGTGAGT     SEPAFVS       0    3    0    0    0    0    0    0    0    0
AGTGAGCGGCATGAGTATCGT     SERHEYR       0    3    0    0    0    0    0    0    0    0
AGTGAGCGGCCTATGTTTACT     SERPMFT       3    0    0    0    0    0    0    0    1    0
AGTGAGGAGCCTAGTGGGCCT     SEEPSGP       0    3    0    0    0    0    0    0    0    0
AGTGAGGCTGTTTATAGGCCT     SEAVYRP       0    3    0    0    0    0    0    0    0    0
AGTGAGGTGTATAGTTATTTG     SEVYSYL       3    0    0    0    0    0    0    0    0    0
AGTGAGGTTAGTTTGCCTATT     SEVSLPI       0    3    0    0    0    0    0    0    0    0
AGTGAGGTTGTGGCTCAGAAG     SEVVAQK       3    0    0    0    0    0    0    0    0    0
AGTGAGTGGGCGATGGCGGAT     SEWAMAD       3    0    1    0    4    0    0    3    0    0
AGTGATAAGCAGATTCTTCGT     SDKQILR       0    3    0    0    0    0    0    0    0    0
AGTGATAGGATGGTGGCGATT     SDRMVAI       0    3    0    0    0    0    0    0    0    1
AGTGATCATCATCGTATTGCG     SDHHRIA       0    3    0    0    0    0    0    0    0    0
AGTGATCATTCTTTTACGAAT     SDHSFTN       3    0    0    0    0    0    0    0    0    1
AGTGATGATACGCCGGGGTCT     SDDTPGS       3    0    1    3    1    1    3    0    0    3
AGTGATGATAGTTCGGTGCAT     SDDSSVH       3    0    0    0    0    0    0    0    0    0
AGTGATGCGTCGACGGATCTT     SDASTDL       3    0    0    0    0    0    0    0    0    0
AGTGATGCTGGGCGTAGTCAG     SDAGRSQ       0    3    0    0    0    0    0    0    0    0
AGTGATGGGCGGTCGATGAGT     SDGRSMS       0    3    0    0    0    1    0    0    0    0
AGTGATTCTTTTCCGACGGGT     SDSFPTG       0    3    0    0    0    0    0    0    0    0
AGTGCGAAGGCTAGTTATGAG     SAKASYE       3    0    0    0    0    0    0    0    0    0
AGTGCGAAGGTGGAGTGGTTG     SAKVEWL       3    0    0    0    0    1    0    0    0    0
AGTGCGAATCATAGTATGAGG     SANHSMR       0    3    0    0    0    0    0    0    0    0
AGTGCGAATGCTCCGTGGCGT     SANAPWR       0    3    0    0    0    0    0    0    0    0
AGTGCGAGTATGATGATGTCG     SASMMMS       0    3    0    0    1    0    0    0    0    0
AGTGCGAGTCCGACTCATGCG     SASPTHA       0    3    0    0    0    0    0    1    0    0
AGTGCGAGTCCGGATTAGGAT     SASPDQD       0    3    0    0    0    0    0    0    0    0
AGTGCGATGCTTAAGGTGACT     SAMLKVT       0    3    3    3    3    0    0    0    1    0
AGTGCGCAGCTGGCTGGTAAG     SAQLAGK       3    0    0    0    0    0    0    0    0    0
AGTGCGCAGCTTCGGCATTAT     SAQLRHY       0    3    0    1    0    1    3    3    1    1
AGTGCGCCTCAGACGATGGGG     SAPQTMG       0    3    0    0    0    0    0    0    0    0
AGTGCGCCTTCTTATAATACT     SAPSYNT       3    0    0    0    0    0    3    0    0    0
AGTGCGCGGGTGCAGGATCCG     SARVQDP       0    3    0    0    0    0    0    0    0    0
AGTGCGGAGACTGAGCAGGAT     SAETEQD       0    3    0    0    0    0    0    0    0    0
AGTGCGGATACGTTGCGTCTT     SADTLRL       0    3    0    0    0    0    0    0    0    0
AGTGCGGATTTTAATCCTAAG     SADFNPK       3    0    0    0    0    0    0    0    0    0
AGTGCGGGTGGTAGTTGGCTG     SAGGSWL       0    3    0    0    0    1    0    0    8    0
AGTGCGGTGAGGTTTGGTCCG     SAVRFGP       0    3    0    0    0    0    0    0    0    0
AGTGCGGTTCCTCTTACGGAT     SAVPLTD       3    0    0    0    0    0    0    0    0    0
AGTGCGGTTCCTGGGCCGACT     SAVPGPT       0    3    0    0    0    0    0    0    0    0
AGTGCGTGGACTTGGCTGTCG     SAWTWLS       3    0    0    0    0    0    1    0    0    0
AGTGCTAAGGATCCTGGTAGG     SAKDPGR       3    0    0    0    0    0    0    0    0    0
AGTGCTAATCCTGCGGTGTCG     SANPAVS       3    0    0    0    0    0    0    0    0    0
AGTGCTACGGTTGGTACTCAG     SATVGTQ       3    0    0    0    0    0    0    0    0    0
AGTGCTATTACTCGTTCTAGT     SAITRSS       3    0    0    0    0    0    0    0    0    0
AGTGCTCATACGTTTAGTAAG     SAHTFSK       3    0    0    0    0    0    0    0    0    0
AGTGCTCATTGGCGTTATGGT     SAHWRYG       3    0    0    0    0    0    0    3    0    0
AGTGCTCATTTGCGGGATGTT     SAHLRDV       0    3    0    0    0    1    1    0    0    4
AGTGCTCCGAGGGGTAGTCAT     SAPRGSH       3    0    0    0    0    0    0    0    0    0
AGTGCTCTTGAGACTCGGGAT     SALETRD       3    0    0    0    0    0    0    0    0    0
AGTGCTGAGCGTTCTCATGTG     SAERSHV       0    3    0    0    0    0    0    0    0    0
AGTGCTGAGTAGAGGAATATG     SAEQRNM       0    3    0    0    0    0    0    0    0    0
AGTGCTGATACTGCTCTGAAT     SADTALN       0    3    0    0    0    0    0    0    0    0
AGTGCTGTTCATATGCCTTGG     SAVHMPW       3    0    0    1    0    0    0    0    0    0
AGTGCTGTTTAGGTTGAGAAT     SAVQVEN       3    0    0    0    0    0    0    0    0    0
AGTGCTTCGGCGGTGTTTTAG     SASAVFQ       0    3    0    0    0    0    0    0    0    0
AGTGGGAGTCTTTGGACGCGG     SGSLWTR       3    0    0    0    0    0    0    0    0    0
AGTGGGAGTTTTCTGCTTCGT     SGSFLLR       3    0    0    0    0    0    0    0    0    1
AGTGGGCAGTTGACTCGTAAT     SGQLTRN       3    0    0    0    0    0    0    0    0    0
AGTGGGCATTATCCTCTTCGG     SGHYPLR       0    3    0    0    0    0    0    0    0    0
AGTGGGCTTACGCATTAGAGT     SGLTHQS       3    0    0    0    0    0    0    0    0    0
AGTGGGCTTGTGTCTTCTTCG     SGLVSSS       0    3    0    0    0    0    0    0    0    0
AGTGGGGAGTGGCGTTTGCCT     SGEWRLP       3    0    0    0    0    0    0    0    0    0
AGTGGGGAGTTTCTGTCGCAG     SGEFLSQ       3    0    0    0    0    0    0    0    0    0
AGTGGGGCGAGGCCGCCTGGT     SGARPPG       3    0    0    0    0    0    0    0    0    0
AGTGGGGCGGATAGTCGTCAT     SGADSRH       0    3    0    0    0    0    0    0    0    0
AGTGGGGTGCTTTCTTTTCGG     SGVLSFR       3    0    0    0    0    0    0    0    0    0
AGTGGGTAGATGACGCATGTT     SGQMTHV       3    0    0    0    0    0    0    0    0    0
AGTGGGTCTGTGGGTGGGCAT     SGSVGGH       3    0    0    0    0    0    0    0    0    0
AGTGGGTGTGCTGGTTGTTGG     SGCAGCW       3    0    0    0    0    0    0    0    0    0
AGTGGTACTACGGGGCATCCG     SGTTGHP       3    0    0    0    0    0    0    0    0    0
AGTGGTACTAGTGTGACTGAT     SGTSVTD       0    3    0    0    0    0    0    0    0    0
AGTGGTACTCTTAGTCAGCAT     SGTLSQH       0    3    0    0    0    0    0    0    0    0
AGTGGTAGTACTCTTCTGCAG     SGSTLLQ       3    0    0    0    0    0    3    4    0    0
AGTGGTATGAGGCATGTTCTG     SGMRHVL       3    0    0    3    0    0    0    0    0    0
AGTGGTCAGCAGGGGTGGTCG     SGQQGWS       3    0    0    0    0    0    0    0    0    0
AGTGGTCAGCCTTATCGTTCT     SGQPYRS       0    3    0    0    0    0    0    0    0    0
AGTGGTGAGGTTACTCCGCTT     SGEVTPL       3    0    0    0    0    0    0    0    0    0
AGTGTGAAGCCGCTTCCTGTT     SVKPLPV       0    3    0    0    0    0    0    0    0    0
AGTGTGATGCCTCCTTAGACG     SVMPPQT       0    3    1    0    0    0    0    0    0    0
AGTGTGATGGGTGCTAGTAAG     SVMGASK       3    0    0    0    0    0    0    0    0    0
AGTGTGATTGCGTCTAGGGTT     SVIASRV       0    3    0    0    0    0    0    0    0    0
AGTGTGCAGACTTAGGCTGAT     SVQTQAD       0    3    0    0    0    0    0    0    0    0
AGTGTGCAGTATGATGCTAGT     SVQYDAS       0    3    0    0    0    0    0    0    0    0
AGTGTGCATCAGCGGTGGCCG     SVHQRWP       0    3    0    1    0    0    0    0    3    0
AGTGTGCCGGTGCAGGCGGTG     SVPVQAV       3    0    0    0    0    0    0    0    0    0
AGTGTGCCGTTTGCGGAGAAG     SVPFAEK       0    3    0    0    0    0    0    0    0    0
AGTGTGCCTAGTCTTGTGCCG     SVPSLVP       3    0    0    0    0    0    0    0    0    0
AGTGTGCTTAGTATGAATGTT     SVLSMNV       0    3    0    0    0    0    0    0    0    0
AGTGTGGAGCAGGGGTCTGTG     SVEQGSV       3    0    0    0    0    0    0    0    0    0
AGTGTGGTGTTTACGCGGGGT     SVVFTRG       3    0    0    0    0    0    0    0    0    0
AGTGTGTATTCGATTCCTAAT     SVYSIPN       3    0    0    0    0    0    0    0    0    0
AGTGTGTCGGTTTGTCCGCAT     SVSVCPH       3    0    4    4    3    1    3    6    4    3
AGTGTTAAGACTTATAGTAGT     SVKTYSS       0    3    0    0    0    0    0    0    0    0
AGTGTTAATGATTATAATTCT     SVNDYNS       0    3    0    0    0    0    0    0    0    0
AGTGTTAGTAATATTACGTCG     SVSNITS       0    3    0    0    0    0    0    0    0    0
AGTGTTAGTTCGGGTGCGGAG     SVSSGAE       0    3    0    0    0    0    0    0    0    0
AGTGTTATGCGGCCGGTTCAG     SVMRPVQ       0    3    0    0    0    0    0    0    0    0
AGTGTTCATCGGCTTGCGCGG     SVHRLAR       3    0    0    0    0    0    0    0    0    0
AGTGTTCATCTGCGGTTGGCG     SVHLRLA       3    0    0    0    0    0    0    0    0    3
AGTGTTGATAGTGCTTGGGAT     SVDSAWD       3    0    0    0    0    0    0    0    0    0
AGTGTTGCGAATGCGTGGGGT     SVANAWG       3    0    0    0    0    0    0    0    0    0
AGTGTTGCTGATGGTTTTGGG     SVADGFG       3    0    0    0    0    0    0    0    0    0
AGTGTTGTTTGGACTGATTTT     SVVWTDF       0    3    0    0    0    0    0    0    0    0
AGTGTTTCGGTGAATCCTACT     SVSVNPT       3    0    0    0    0    0    1    0    0    1
AGTGTTTCTCCTACTTATAGT     SVSPTYS       3    0    0    0    0    0    0    0    0    0
AGTTAGGCGTTGCTGGTGTTT     SQALLVF       3    0    0    0    0    0    0    0    0    0
AGTTATACGGGTATGCCGTTG     SYTGMPL       3    0    0    0    0    0    0    0    0    0
AGTTATACGTGGTAGGGTCTG     SYTWQGL       3    0    0    0    0    0    0    0    0    0
AGTTATCCGGGTGATGAGCTG     SYPGDEL       0    3    0    0    0    0    0    0    0    0
AGTTATCCGGGTTTTCGGTCG     SYPGFRS       3    0    0    0    0    0    0    0    0    0
AGTTATGCGACTTAGAAGGGG     SYATQKG       3    0    0    0    0    0    0    0    0    0
AGTTATGCGGAGATTGCGCGT     SYAEIAR       0    3    0    0    0    0    0    0    0    0
AGTTATGCTCGTCTGGTGGTG     SYARLVV       0    3    0    0    0    0    0    0    0    0
AGTTATGGGGGGAATCAGAGT     SYGGNQS       0    3    0    0    0    0    0    0    0    0
AGTTATGTGATTCCGCGTCCG     SYVIPRP       0    3    0    0    0    0    0    0    0    0
AGTTATGTGTCGCGTGTGACG     SYVSRVT       0    3    0    0    0    0    0    0    0    0
AGTTATTGTTAGACGACTCTT     SYCQTTL       0    3    0    0    0    0    0    0    0    0
AGTTCGATGGATTATCTGAAG     SSMDYLK       0    3    0    0    0    0    0    0    0    0
AGTTCGATGTTGAAGGAGCGG     SSMLKER       3    0    0    0    0    1    0    0    0    0
AGTTCGATTAGGTTTTCTACG     SSIRFST       3    0    0    0    0    0    0    0    0    0
AGTTCGCTGGAGTTTCGTTCG     SSLEFRS       3    0    0    0    0    0    0    0    0    0
AGTTCGGAGAATCGGGAGCCT     SSENREP       3    0    0    0    0    0    6    3    0    0
AGTTCGGATAAGATTCCTGCG     SSDKIPA       0    3    3    3    5    0    0    0    0    0
AGTTCGGTTAGTCCGAGTGTG     SSVSPSV       3    0    0    0    0    0    0    0    0    0
AGTTCGTGGTGGCTTGTGCCT     SSWWLVP       0    3    0    0    0    0    0    0    0    0
AGTTCGTTTGGTCATACTCCT     SSFGHTP       0    3    0    0    0    0    0    0    0    0
AGTTCTACGACTAGTGATAAT     SSTTSDN       3    0    0    0    0    0    0    0    0    0
AGTTCTACGTATCAGGCTTAG     SSTYQAQ       3    0    0    0    0    0    0    0    0    0
AGTTCTATGAGGGGGAATTTT     SSMRGNF       0    3    0    0    0    0    0    0    0    0
AGTTCTCCGCGTATTATGATG     SSPRIMM       3    0    0    0    0    0    0    0    0    0
AGTTCTCCTCCGCATTGGCAT     SSPPHWH       0    3    0    0    0    0    0    0    0    0
AGTTCTCTTGCTCTGGTTAGT     SSLALVS       0    3    0    0    0    0    0    0    0    0
AGTTCTGTGACGCTTCATATG     SSVTLHM       0    3    0    0    0    0    0    0    0    0
AGTTCTGTGATTGTGCCGTCG     SSVIVPS       3    0    1    0    0    3    0    0    0    1
AGTTGGACGGTTAATAATTCT     SWTVNNS       0    3    0    0    0    0    0    0    0    0
AGTTGGACTGATAGGGCTGAT     SWTDRAD       3    0    0    0    0    0    0    0    3    0
AGTTGGAGGCATTATAGTCCG     SWRHYSP       0    3    0    0    0    0    0    0    0    0
AGTTGGCAGGGTGATTCGACG     SWQGDST       0    3    0    1    0    3    4    3    0    0
AGTTGGCAGTGGCTTATGTCG     SWQWLMS       0    3    0    0    0    0    0    0    0    0
AGTTGGCATCTTCCTAGTGCT     SWHLPSA       0    3    0    0    0    0    0    0    0    0
AGTTGGCCGAGTACGTTGCCT     SWPSTLP       0    3    0    0    0    0    0    0    0    0
AGTTGGCCGAGTCGGCTTGGG     SWPSRLG       3    0    0    0    0    0    0    0    0    0
AGTTGGCCGTGGAAGTTGCCT     SWPWKLP       3    0    0    0    0    3    1    0    0    3
AGTTGGCGTGAGACGAGTGGT     SWRETSG       0    3    0    0    3    0    0    0    0    0
AGTTGGCTGAGTAATGCTTGG     SWLSNAW       0    3    0    0    0    0    0    0    0    0
AGTTGGGATCGGTGGAAGACT     SWDRWKT       0    3    0    0    0    0    0    0    0    0
AGTTGTATGCATCCTAATTCG     SCMHPNS       0    3    0    0    0    0    0    0    0    0
AGTTTGAAGAGTACGTCTAGT     SLKSTSS       3    0    0    0    0    0    0    0    0    0
AGTTTGAGGCAGGAGGCGTTT     SLRQEAF       0    3    0    0    0    0    0    0    0    0
AGTTTGAGTAAGCTGGCGCAA     SLSKLAQ       0    3    0    0    0    0    0    0    0    0
AGTTTGAGTATGGGGTATTTG     SLSMGYL       0    3    0    0    0    0    0    0    0    0
AGTTTGATTGCTTAGGTGGCT     SLIAQVA       3    0    0    0    0    0    0    0    0    0
AGTTTGCCGTCTCATTATTAT     SLPSHYY       3    0    0    0    0    0    0    0    0    0
AGTTTGCCTACGTATACGGAG     SLPTYTE       0    3    0    0    0    0    0    0    0    0
AGTTTGCTTGTTCCTTATGTT     SLLVPYV       3    0    0    0    0    0    0    0    0    0
AGTTTGGCTGCGATGGCGTTG     SLAAMAL       0    3    0    0    0    0    0    0    0    0
AGTTTGGGTGCGCGGATGGTT     SLGARMV       3    0    1    1    1    0    0    1    0    3
AGTTTGTCGAAGTGGTCAAAA     SLSKWSK       0    3    0    1    3    0    0    0    0    0
AGTTTGTCGTAGAATAAGAGT     SLSQNKS       3    0    0    0    0    0    0    0    0    0
AGTTTGTCTACGACGAGTAAT     SLSTTSN       0    3    0    0    0    0    0    0    0    0
AGTTTTACGCAGTATCGGGTG     SFTQYRV       0    3    0    0    0    0    0    0    0    0
AGTTTTATGACGGTGCAGTAT     SFMTVQY       0    3    0    0    0    0    0    0    1    0
AGTTTTCTGTGGACTGTGCCG     SFLWTVP       3    0    0    0    0    0    0    0    0    0
AGTTTTGCGGTGGTTGTGGCT     SFAVVVA       0    3    0    1    0    0    0    0    0    0
AGTTTTGGTAAGTATGAGCGG     SFGKYER       0    3    0    0    0    0    0    0    0    0
AGTTTTGTGAATAAGGCGCAT     SFVNKAH       0    3    0    0    0    0    0    0    0    0
AGTTTTTCGATGCGTGAGAAT     SFSMREN       3    0    0    0    0    0    0    0    0    0
ATGAAGACGGTTCCGTTTGCT     MKTVPFA       3    0    0    0    0    0    0    1    0    0
ATGAAGACTGTGTTTTATCAG     MKTVFYQ       3    0    0    0    0    0    0    0    0    0
ATGAAGAGTATGACTCTGGAG     MKSMTLE       3    0    0    0    0    0    1    3    0    0
ATGAAGATGGTTGGGCCGCTT     MKMVGPL       3    0    0    0    0    0    0    0    0    0
ATGAAGCCTGATTCGTTGATG     MKPDSLM       0    3    0    0    0    0    0    0    0    0
ATGAAGCTGCAGGTGGGTTGG     MKLQVGW       3    0    0    0    0    0    1    3    0    0
ATGAAGGAGATTTATGGGGAT     MKEIYGD       3    0    0    0    0    0    0    0    0    0
ATGAAGGAGCAGACTAGTATT     MKEQTSI       3    0    0    0    0    0    0    0    0    0
ATGAAGGATAATGGTACTCGG     MKDNGTR       3    0    0    0    0    0    1    0    0    0
ATGAAGGATCATAAGCATACT     MKDHKHT       0    3    0    0    0    0    0    0    0    0
ATGAAGGCGAGTTTTTGGAAT     MKASFWN       0    3    0    0    0    0    0    0    0    0
ATGAAGGGTCAGCATAATACT     MKGQHNT       0    3    0    0    0    0    0    0    0    0
ATGAAGTCGACTCCTCATAGG     MKSTPHR       3    0    0    0    0    0    0    0    0    0
ATGAAGTCTACTGTTCCTCAG     MKSTVPQ       0    3    0    0    0    0    0    0    0    0
ATGAATAAGAGTGCTGATTCT     MNKSADS       3    0    0    0    0    0    0    1    0    0
ATGAATAATGCTCATACGGAT     MNNAHTD       0    3    0    0    0    0    0    0    0    0
ATGAATACGCATTATAGTACG     MNTHYST       3    0    0    0    0    0    0    0    0    0
ATGAATACTTATCATAGGCAT     MNTYHRH       3    0    0    0    0    0    0    0    0    0
ATGAATATGCATTAGAAGCAG     MNMHQKQ       0    3    0    0    0    0    0    0    0    0
ATGAATCAGTCGCGTTTGCTG     MNQSRLL       3    0    0    0    0    0    0    0    0    0
ATGAATCATAAGACGACGTCG     MNHKTTS       3    0    0    0    1    0    0    0    0    0
ATGAATCATTATTATTCTTAT     MNHYYSY       0    3    0    0    0    0    0    0    0    0
ATGAATCCGCTGGGTCCTGAG     MNPLGPE       3    0    0    0    0    0    0    1    0    0
ATGAATCCTCAGCTGATTAAT     MNPQLIN       0    3    0    0    0    0    0    0    0    0
ATGAATCTGACGCATATTTTG     MNLTHIL       0    3    0    0    0    0    0    0    0    0
ATGAATGAGCCTACTCATAAG     MNEPTHK       0    3    0    0    0    0    0    0    0    0
ATGAATGATACGGTGAGGTTG     MNDTVRL       3    0    0    0    0    0    0    0    0    0
ATGAATGCGATTCGTGAGACT     MNAIRET       0    3    0    0    0    0    0    0    0    0
ATGAATGCGCGGTATCAGCAG     MNARYQQ       0    3    0    0    0    0    0    0    0    1
ATGAATGCGGAGGATGATGTT     MNAEDDV       3    0    0    0    0    0    0    0    0    0
ATGAATTCTGATATTCTTAGT     MNSDILS       3    0    0    0    0    0    0    0    0    0
ATGACGAATTCTCCGTGTGCG     MTNSPCA       0    3    0    0    0    0    0    0    0    0
ATGACGATTGGGAAGGGTGTT     MTIGKGV       0    3    0    0    0    0    0    0    0    0
ATGACGCAGAGGAATCTGCAT     MTQRNLH       0    3    0    0    0    0    0    0    0    0
ATGACGCAGGATTGGACTACT     MTQDWTT       3    0    0    1    1    3    1    0    0    1
ATGACGCCTCCTACGTTTAGT     MTPPTFS       0    3    0    0    0    0    0    0    0    0
ATGACGGCGACGAATTTGTAG     MTATNLQ       0    3    0    0    0    0    0    0    0    0
ATGACGGGGAATTTGCGTAAT     MTGNLRN       3    0    0    0    0    0    0    0    0    0
ATGACGGTTCAGCGGGGTCCT     MTVQRGP       0    3    3    1    0    0    4    1    3    3
ATGACGTCTCCGCCGCTTTCT     MTSPPLS       0    3    0    0    0    0    0    0    0    0
ATGACTAATGGGCAGCAGGCG     MTNGQQA       3    0    0    0    0    0    0    0    0    0
ATGACTAATGGGGGTCTGTTG     MTNGGLL       0    3    0    0    0    1    0    0    0    0
ATGACTACTCCTATTACGCAG     MTTPITQ       0    3    0    0    0    0    0    0    0    0
ATGACTAGTAATTCTACTGAG     MTSNSTE       0    3    0    0    0    0    0    0    0    0
ATGACTCAGGAGTATGGTGCT     MTQEYGA       0    3    0    0    0    0    0    0    0    0
ATGACTCATACTACTGTTGAT     MTHTTVD       3    0    0    0    0    0    0    3    0    0
ATGACTCCGAAGGCTCATCAG     MTPKAHQ       3    0    0    0    0    0    0    0    0    0
ATGACTCCGCGGTTTCCGATG     MTPRFPM       3    0    0    0    0    0    0    0    0    0
ATGACTCCTACGAGTGCTGAT     MTPTSAD       3    0    0    0    0    0    0    0    0    0
ATGACTCCTACGGCTCGTTTG     MTPTARL       3    0    0    0    0    0    0    0    0    0
ATGACTCCTGATTCGAGGCTG     MTPDSRL       0    3    3    0    0    0    0    0    0    0
ATGACTGAGCCGCAGCAGAAT     MTEPQQN       3    0    0    0    0    0    0    0    0    0
ATGACTGCGAATGCTGAGAAG     MTANAEK       0    3    0    0    0    0    0    0    0    0
ATGACTGCTAGTCAGCCGCCT     MTASQPP       0    3    0    0    0    0    0    0    0    0
ATGACTGGGCTTTCGAAGTGT     MTGLSKC       0    3    0    0    0    0    0    0    0    0
ATGACTGTTACGGAGTCGGCT     MTVTESA       3    0    0    0    0    0    0    1    0    0
ATGACTTATGAGCGTGCTGTG     MTYERAV       3    0    0    0    0    0    0    0    0    0
ATGACTTCTGATCTGACGAAG     MTSDLTK       3    0    0    0    0    0    0    0    0    0
ATGAGGCCTGGGATTGGTAGT     MRPGIGS       3    0    0    0    0    0    0    0    0    0
ATGAGGCTTGATAAGACGCTT     MRLDKTL       3    0    0    0    0    0    0    0    0    0
ATGAGGGCGGTTCAGACTTCG     MRAVQTS       3    0    0    0    0    0    0    0    0    0
ATGAGGTATTTGCCGACTGGT     MRYLPTG       0    3    0    0    0    0    0    0    0    0
ATGAGGTCGGTGGTGCCGAGG     MRSVVPR       3    0    0    0    0    0    0    0    0    0
ATGAGTACGACGAATGCTTAT     MSTTNAY       0    3    0    0    0    0    0    0    0    0
ATGAGTACGACTGAGCGGTCT     MSTTERS       3    0    0    0    0    0    0    0    0    0
ATGAGTACTATTCTGAGTAAT     MSTILSN       3    0    0    0    0    1    0    1    0    0
ATGAGTTATACTTTTCCTTCT     MSYTFPS       0    3    0    0    0    0    0    0    0    0
ATGAGTTGTTCGAGTACTGGT     MSCSSTG       3    0    0    0    0    0    0    0    0    0
ATGATGACTACTGTGCCGCGT     MMTTVPR       3    0    0    0    0    0    0    0    0    0
ATGATGCATCCGGAGGATTTG     MMHPEDL       0    3    0    0    0    0    0    0    0    0
ATGATGCCGCTGAATCCGTAT     MMPLNPY       3    0    0    0    0    0    0    0    0    0
ATGATGCCTCGTGATAAGCCG     MMPRDKP       0    3    0    0    0    0    0    3    0    0
ATGATGCTGGATAAGCATAAT     MMLDKHN       3    0    0    0    0    0    0    0    0    0
ATGATGGCTCGGCCTATTCTG     MMARPIL       3    0    0    0    0    0    0    0    0    0
ATGATGGTTGTTTCTCCTAGT     MMVVSPS       0    3    1    0    0    0    0    0    0    0
ATGATGTATGCTCAGTCGAGG     MMYAQSR       0    3    0    0    0    0    1    3    0    0
ATGATGTCTCATGTTACGACG     MMSHVTT       3    0    0    0    0    0    0    0    0    0
ATGATGTCTTTTGTTGAGAAG     MMSFVEK       0    3    0    0    0    0    0    0    0    0
ATGATTAATGGTAGTCCTTTG     MINGSPL       0    3    0    0    0    0    0    0    0    0
ATGATTAATTCTCGGGCGTAT     MINSRAY       0    3    0    0    0    0    3    0    1    0
ATGATTACGCGGTGGGTGGAT     MITRWVD       0    3    0    0    0    0    0    0    0    0
ATGATTATTGATAGGGAGCCG     MIIDREP       3    0    0    0    0    0    0    0    0    0
ATGATTCAGCGTGATCAGCAG     MIQRDQQ       0    3    0    0    0    0    0    0    0    0
ATGATTCAGTCTCCGGTTCTT     MIQSPVL       0    3    0    0    0    0    0    0    0    0
ATGATTCCTACGAAGGATCCG     MIPTKDP       0    3    0    0    0    0    0    0    0    0
ATGATTCCTGTGAATCGTAAT     MIPVNRN       3    0    0    0    0    0    0    0    0    0
ATGATTGAGCCGCAATCGGGG     MIEPQSG       3    0    0    0    0    0    0    0    0    0
ATGATTGCGTGGACTCATTAG     MIAWTHQ       3    0    0    0    0    0    0    0    0    0
ATGATTGCTAATATGGGTAGT     MIANMGS       0    3    0    0    0    0    0    0    0    0
ATGCAGAAGCCGTAGGCTAGT     MQKPQAS       0    3    0    0    0    0    0    0    0    0
ATGCAGAAGTCGGTTAGTTTG     MQKSVSL       0    3    0    0    0    0    0    0    0    0
ATGCAGACTATGCTTGATTCG     MQTMLDS       0    3    0    0    0    3    0    0    0    0
ATGCAGAGTATGGCGGATCCG     MQSMADP       3    0    0    0    0    0    0    0    0    3
ATGCAGCATCATCGGAATAAG     MQHHRNK       3    0    0    0    0    0    0    0    0    0
ATGCAGCCGAATAATGCTCGG     MQPNNAR       0    3    0    0    0    0    3    1    0    0
ATGCAGGGGGATTATTATTCG     MQGDYYS       0    3    0    0    0    0    0    0    0    0
ATGCAGGGTCATGTTGGTAAG     MQGHVGK       0    3    0    0    0    0    0    0    0    0
ATGCAGTCGGATTATATGGTG     MQSDYMV       0    3    0    0    0    1    0    0    0    0
ATGCAGTTGAATACGAAGCAT     MQLNTKH       3    0    0    0    0    0    0    0    0    0
ATGCATAAGCCTAGGGTTCTT     MHKPRVL       3    0    0    0    0    0    0    0    1    0
ATGCATACGCCGTATAGGCAG     MHTPYRQ       3    0    0    8    0    3    4    0    0    1
ATGCATACTCGGTTGACTAAT     MHTRLTN       0    3    0    0    0    0    0    0    0    0
ATGCATAGTGGGGTGTGGACG     MHSGVWT       0    3    0    0    0    0    0    0    0    0
ATGCATCAGACTAAGCCGTTG     MHQTKPL       3    0    0    0    0    1    0    0    0    0
ATGCATCATCAGCCGATTGAG     MHHQPIE       0    3    0    0    0    0    3    0    0    0
ATGCATCCTAATACGCAGCGT     MHPNTQR       3    0    0    0    0    0    0    0    0    0
ATGCATGCTCTTTCGATTCCG     MHALSIP       3    0    0    0    0    1    0    0    0    0
ATGCATTCTACTGATCGTAGG     MHSTDRR       0    3    0    0    0    0    0    0    0    0
ATGCATTGGGCTGAGCAGAAG     MHWAEQK       3    0    1    0    0    0    0    0    1    0
ATGCCGAAGGAGTAGGTTCCT     MPKEQVP       3    0    0    0    0    0    0    0    0    0
ATGCCGAGGGCTAGTATTATT     MPRASII       3    0    0    0    0    0    0    0    0    0
ATGCCGAGTCCGCTTCAGATT     MPSPLQI       3    0    0    0    0    0    0    0    0    0
ATGCCGATGCATGCGTCGACG     MPMHAST       0    3    0    0    0    0    0    0    0    0
ATGCCGCATACGCTGTTTCCT     MPHTLFP       0    3    0    0    0    0    0    0    0    0
ATGCCGCATAGTAATACGGAT     MPHSNTD       3    0    0    0    0    0    0    0    0    0
ATGCCGCATGATACTAAGAGG     MPHDTKR       3    0    0    0    0    0    0    0    0    0
ATGCCGCATTAGGTTCTGTCG     MPHQVLS       3    0    0    0    0    0    0    0    0    3
ATGCCGCGGGTGACTATGCCG     MPRVTMP       3    0    0    0    0    0    0    0    0    0
ATGCCGGCGCGGATTCATGGG     MPARIHG       3    0    0    0    0    0    0    0    0    0
ATGCCGGTGCCGTAGGTGTCT     MPVPQVS       3    0    0    0    0    0    0    0    0    0
ATGCCGTAGAGTTTTCAGCGT     MPQSFQR       3    0    0    0    0    0    0    0    0    0
ATGCCGTAGCTGAATTCTTAT     MPQLNSY       0    3    0    0    0    0    0    0    0    0
ATGCCGTAGGAGGATCATGGG     MPQEDHG       3    0    0    0    0    0    0    0    0    1
ATGCCGTATAAGCCTGTTAAT     MPYKPVN       3    0    0    0    0    0    0    0    0    0
ATGCCGTGGAGTCCTATGCCT     MPWSPMP       0    3    0    0    0    0    0    0    0    0
ATGCCGTTGAGGCATCCTTTG     MPLRHPL       0    3    0    0    0    0    0    1    0    0
ATGCCTAAGTGGCAGCAGATG     MPKWQQM       3    0    0    0    0    0    0    0    0    0
ATGCCTAATTCTAAGCTTAAT     MPNSKLN       3    0    0    0    0    0    0    0    0    0
ATGCCTACGTCTGAGAGGTTG     MPTSERL       0    3    0    0    0    0    0    0    0    0
ATGCCTACTGTGCATCCTTGG     MPTVHPW       3    0    0    0    0    0    0    0    0    0
ATGCCTAGGGTTAATCCGATG     MPRVNPM       3    0    0    0    0    0    0    0    0    0
ATGCCTAGGTAGATTCCTTTT     MPRQIPF       3    0    0    0    0    0    0    0    0    0
ATGCCTAGTACTCTGGGTGCG     MPSTLGA       0    3    0    1    0    0    0    0    0    0
ATGCCTAGTTCTGCTCGGCTG     MPSSARL       0    3    0    0    0    0    0    1    0    1
ATGCCTATGCCTCGTTATATT     MPMPRYI       0    3    0    0    0    0    0    0    0    0
ATGCCTCCGATGCCGATTCCG     MPPMPIP       3    0    0    0    0    0    0    0    0    0
ATGCCTCCTGGTAATCATGCT     MPPGNHA       0    3    0    0    0    0    0    0    0    0
ATGCCTGAGTGGAGTAAGAAG     MPEWSKK       0    3    0    0    0    0    0    0    0    3
ATGCCTGAGTTTACTCTGACG     MPEFTLT       3    0    0    0    0    0    0    0    0    0
ATGCCTGATGTTTGGCATATG     MPDVWHM       3    0    1    0    0    0    0    0    0    1
ATGCCTGCTCAGCCGCGTAGT     MPAQPRS       3    0    0    0    0    0    0    0    0    0
ATGCCTGGTCTTCCGGTTGCT     MPGLPVA       0    3    0    0    0    0    0    0    0    0
ATGCCTGTGGTGAGTGCTGGT     MPVVSAG       3    0    0    0    0    0    0    0    0    0
ATGCCTGTTTCGTCTACGTAT     MPVSSTY       3    0    0    0    0    0    0    0    0    0
ATGCCTTAGATGTTTCGTCAT     MPQMFRH       0    3    0    0    0    0    0    0    0    0
ATGCCTTCTCATTATACGGAT     MPSHYTD       0    3    0    0    0    0    0    0    0    0
ATGCCTTTGCAGGCGACGAGG     MPLQATR       3    0    0    0    0    0    0    0    0    0
ATGCGGACGACTTTTGTTTAT     MRTTFVY       3    0    0    0    0    0    0    0    0    0
ATGCGGCAGAATATTAGTCAT     MRQNISH       0    3    0    0    0    0    0    0    0    0
ATGCGGGATTATTCGGAGTTG     MRDYSEL       0    3    0    0    0    0    0    0    0    0
ATGCGGGCGGATACTGATTTT     MRADTDF       0    3    0    0    0    1    0    0    0    0
ATGCGGGGGGAGCTTAGGTTT     MRGELRF       3    0    0    0    0    0    0    0    0    0
ATGCGGTCGCTGTCTGTGGCT     MRSLSVA       0    3    0    0    0    0    0    0    0    0
ATGCGTAATTATGAGCCTAGT     MRNYEPS       0    3    0    0    0    0    0    0    0    0
ATGCGTACGGAGTATAATCCT     MRTEYNP       3    0    0    0    0    0    0    0    0    0
ATGCGTAGTCATGATAGTGAT     MRSHDSD       3    0    0    0    0    0    0    0    0    0
ATGCGTATGCCTACTTCGGTG     MRMPTSV       0    3    0    0    0    0    0    0    0    0
ATGCGTATGGCTCCGGCTGGT     MRMAPAG       0    3    0    0    0    0    0    0    0    0
ATGCGTGATACGAAGTGGCAG     MRDTKWQ       0    3    0    0    0    0    0    0    0    0
ATGCGTGCGACTTCGGCTGAG     MRATSAE       3    0    0    0    0    0    0    0    0    0
ATGCGTGCTGATGTGCCTAAG     MRADVPK       3    0    0    0    0    0    0    0    0    0
ATGCGTGTTTTTGCTGATCCT     MRVFADP       0    3    0    0    0    0    0    0    0    0
ATGCTGCAGCAGAGGCATGTG     MLQQRHV       0    3    0    0    0    0    0    0    0    0
ATGCTGCCGTAGAATCAGCAT     MLPQNQH       3    0    0    0    0    0    0    0    0    0
ATGCTGCCTGCTTATGCTATG     MLPAYAM       0    3    0    0    0    0    0    0    0    0
ATGCTGGATACTTTGAAGAAT     MLDTLKN       3    0    0    0    0    0    3    0    0    0
ATGCTGGATATGCCGGTGTGG     MLDMPVW       3    0    0    0    0    0    0    0    0    0
ATGCTGTCGCATATGGCTATG     MLSHMAM       0    3    0    0    0    0    0    0    0    0
ATGCTTACTTAGGCGCTGCAG     MLTQALQ       3    0    0    0    0    0    0    0    0    0
ATGCTTAGGTCTGGGTCTATG     MLRSGSM       0    3    0    0    0    0    0    0    0    0
ATGCTTCAGGCTTATGATTAT     MLQAYDY       3    0    5   14    0    0    6    0    0    4
ATGCTTCAGGGTACTACTGTT     MLQGTTV       0    3    0    0    0    0    0    0    0    0
ATGCTTCCTCAGCCGCAGATT     MLPQPQI       3    0    0    0    0    0    0    0    0    0
ATGCTTGAGGTGTCTCAGCCT     MLEVSQP       0    3    1    0    0    0    0    4    0    0
ATGCTTGATAAGAGGCCTGAG     MLDKRPE       0    3    0    0    0    0    0    0    0    0
ATGCTTGCTGGGCGTACGATG     MLAGRTM       3    0    0    0    0    0    0    0    0    0
ATGCTTGTGCGTCCGAGTCAG     MLVRPSQ       3    0    0    0    0    0    0    0    0    0
ATGCTTTCGACTCATCCTATT     MLSTHPI       3    0    0    0    0    0    0    0    0    3
ATGCTTTCGTATATTCAGCGT     MLSYIQR       3    0    0    0    0    0    0    0    0    0
ATGCTTTCTCCGGGTCGGTTG     MLSPGRL       0    3    0    0    0    3    0    1    0    0
ATGCTTTCTGCTAGGAATACT     MLSARNT       3    0    0    0    0    0    0    0    0    0
ATGGAGAAGTATAGTGCTCTT     MEKYSAL       3    0    0    0    0    0    0    0    0    0
ATGGAGACTAAGAGGGTGAGT     METKRVS       0    3    0    0    0    0    0    0    0    0
ATGGAGCAGGCGGCTCTTAAG     MEQAALK       0    3    0    0    0    0    0    0    0    0
ATGGAGCCGACTGAGCTGTCG     MEPTELS       3    0    0    0    0    0    0    0    0    0
ATGGAGCCGGTTGCGGCGTCG     MEPVAAS       3    0    0    0    0    0    0    0    0    0
ATGGAGCGTCCTCTGGAGGTT     MERPLEV       0    3    0    0    0    0    0    0    0    0
ATGGAGCTTCAGTTTGATTAT     MELQFDY       3    0    0    0    0    0    0    0    0    0
ATGGAGGATAAGGGTATTTAA     MEDKGI*       0    3    1    0    0    0    0    0    0    0
ATGGAGGATAAGGGTATTTAT     MEDKGIY       0    3    3    4    1    1    0    3    0    0
ATGGAGGCGACTGTTCAGGCG     MEATVQA       0    3    0    0    0    0    1    0    3    0
ATGGAGGCGTATAGTAGTTGT     MEAYSSC       0    3    0    0    0    0    0    0    0    0
ATGGAGGGGTATACTACTAAT     MEGYTTN       3    0    0    0    0    0    0    0    0    0
ATGGAGTCGACTATTTCGAGG     MESTISR       0    3    0    0    0    0    0    0    0    0
ATGGATAAGCGTATGCATATG     MDKRMHM       3    0    0    0    0    0    0    0    0    0
ATGGATAATAAGCAGCCTTCT     MDNKQPS       0    3    0    0    0    0    0    0    0    0
ATGGATATGAAGACTGATCCG     MDMKTDP       0    3    0    0    0    0    0    0    0    0
ATGGATATGACTCATCTGTCG     MDMTHLS       0    3    0    0    0    0    0    0    0    0
ATGGATCAGGTTTATATTTAT     MDQVYIY       0    3    0    0    0    0    0    4    0    0
ATGGATCATGCGAAGTCGAAT     MDHAKSN       3    0    0    0    0    0    0    0    0    0
ATGGATCCGATTCGGCTGACT     MDPIRLT       0    3    0    0    0    0    0    0    0    0
ATGGATCGGAAGGAGGTGTGG     MDRKEVW       0    3    0    0    0    0    0    0    0    0
ATGGATCGGCTGAATTCTATT     MDRLNSI       0    3    0    0    0    0    0    0    0    0
ATGGATCGTACTCCGGGGATG     MDRTPGM       0    3    0    0    0    0    0    0    0    0
ATGGATGAGCTTAAGATGTAT     MDELKMY       0    3    0    0    0    0    0    0    0    0
ATGGATGATGCTTCGAAGACG     MDDASKT       3    0    0    0    0    0    0    0    0    0
ATGGATGCGCATAATCATGGT     MDAHNHG       3    0    0    0    0    0    0    0    0    0
ATGGATGCGGGTCCGCGTGAT     MDAGPRD       3    0    0    0    0    0    0    0    0    0
ATGGATGCGTTGACTGGTCGT     MDALTGR       3    0    0    0    0    0    0    0    0    0
ATGGATGCTACGATGGTGCAG     MDATMVQ       0    3    0    0    0    0    0    3    0    0
ATGGATGCTTATCAGTTGCCT     MDAYQLP       3    0    0    0    0    0    0    3    0    1
ATGGATGGGCGGAGTCATGAT     MDGRSHD       0    3    0    0    0    0    0    0    0    0
ATGGATGGGTAGATTACTGAT     MDGQITD       3    0    0    1    1    0    3    0    0    0
ATGGATGGTAGTAGTGGTGGG     MDGSSGG       3    0    0    0    0    0    0    0    0    0
ATGGATTAGAAGTTGGTTCGT     MDQKLVR       0    3    0    0    0    0    0    0    0    0
ATGGCGACGGTTCCGATTAGG     MATVPIR       0    3    1    5    1    1    1    1    0    0
ATGGCGCATAATGCTGGGGCT     MAHNAGA       0    3    0    0    0    0    0    0    0    0
ATGGCGCCGACGGATACTTAG     MAPTDTQ       0    3    0    0    0    0    0    0    0    0
ATGGCGGGTCAGCAGGTGCCT     MAGQQVP       3    0    0    0    0    0    0    0    0    0
ATGGCTAATGTTTCTCCGACT     MANVSPT       0    3    0    0    0    0    0    0    0    0
ATGGCTCAGCAGTTGAGTGGG     MAQQLSG       0    3    0    0    0    0    0    0    0    0
ATGGCTCCGAGTCATAAGTGG     MAPSHKW       3    0    0    0    0    0    0    0    0    0
ATGGCTGATACGGTTGGGCTT     MADTVGL       3    0    0    0    0    0    0    0    0    0
ATGGCTGATAGGATTACGGAG     MADRITE       3    0    0    1    0    0    0    0    0    0
ATGGCTGATGGGCGGAATCTG     MADGRNL       3    0    0    0    0    0    0    0    0    0
ATGGCTGTTACTCAGAAGTAT     MAVTQKY       3    0    3    6    9    1    1    0    0    1
ATGGCTTAGGTTGCGAGTCTT     MAQVASL       0    3    0    0    0    0    0    0    0    0
ATGGGGAATAATGAGCAGGTG     MGNNEQV       0    3    0    0    0    0    0    0    0    0
ATGGGGAATCCGAGGACTGAG     MGNPRTE       0    3    0    0    0    0    0    0    0    0
ATGGGGACGTAGAAGTATCAG     MGTQKYQ       3    0    0    0    0    0    0    0    0    0
ATGGGGACGTAGGCTCCGAAT     MGTQAPN       0    3    0    0    0    0    0    0    0    0
ATGGGGATGCGGGATACTGTG     MGMRDTV       3    0    0    0    0    0    0    3    0    3
ATGGGGATTAAGGAGATGGGT     MGIKEMG       0    3    0    0    0    0    0    0    0    0
ATGGGGCAGGATCAGCATTCT     MGQDQHS       3    0    0    0    0    0    0    0    0    0
ATGGGGCATGGTCGTTGGGAG     MGHGRWE       3    0    0    0    0    0    0    0    0    0
ATGGGGCTGGATTAGGTGCAG     MGLDQVQ       0    3    0    0    0    0    0    0    0    0
ATGGGGCTTCATGATTATAGT     MGLHDYS       3    0    0    0    0    0    0    0    0    0
ATGGGGGAGCATCATGATACG     MGEHHDT       3    0    0    0    0    0    0    0    0    0
ATGGGGGAGTATGGTCTGATG     MGEYGLM       0    3    0    0    0    0    0    0    0    0
ATGGGGGATCATGGGTATTTG     MGDHGYL       0    3    0    0    0    0    0    0    0    0
ATGGGGGCTAAGCATCAGCCG     MGAKHQP       0    3    0    0    0    0    0    0    0    0
ATGGGTAATACTTTTAAGAAA     MGNTFKK       0    3    1    1    1    0    0    0    0    0
ATGGGTAATGTTCAGGAGAGT     MGNVQES       0    3    0    0    0    0    0    0    1    0
ATGGGTATTGGTGTTAAGGTT     MGIGVKV       3    0    0    0    0    0    0    0    0    0
ATGGGTCTTTCGCAGGATCTG     MGLSQDL       0    3    0    0    0    0    0    0    0    0
ATGGGTGGTCATGGGCATCTT     MGGHGHL       3    0    0    0    0    0    0    0    0    0
ATGGGTGTGACGGAGCAGAAG     MGVTEQK       0    3    0    0    1    0    0    0    0    1
ATGGGTTCGCTTTCTCTGGAG     MGSLSLE       3    0    0    0    0    0    0    0    0    0
ATGGTATATAATTTTCGGAGT     MVYNFRS       0    3    0    0    0    0    0    0    0    0
ATGGTGACGCCTCGTTCTGCT     MVTPRSA       0    3    0    0    0    0    0    0    0    0
ATGGTGACGCGGGCGGATGAT     MVTRADD       0    3    0    0    0    0    0    0    0    0
ATGGTGATGTAGGCTCCTTTT     MVMQAPF       3    0    0    0    0    0    0    0    0    0
ATGGTGCATAGGGGGCCTACT     MVHRGPT       0    3    0    0    0    0    0    0    0    0
ATGGTGCCGGCTTCTTTTGTT     MVPASFV       0    3    0    0    0    0    0    0    0    0
ATGGTGCGTGGTTCGGCGATG     MVRGSAM       0    3    0    0    3    0    0    0    0    0
ATGGTGGATTCTCCGGATTGG     MVDSPDW       3    0    1    0    0    0    0    0    0    4
ATGGTGGGGGTGCGTAATTCG     MVGVRNS       3    0    0    0    0    0    0    0    0    0
ATGGTGTATGGTAATATGGCT     MVYGNMA       3    0    0    0    0    0    0    0    0    0
ATGGTGTCGGTTTCTACTAAG     MVSVSTK       0    3    0    0    0    0    0    0    0    0
ATGGTTAAGCAGGATCGTTAG     MVKQDRQ       0    3    0    0    0    1    0    0    0    0
ATGGTTACTTGGAAGGATACG     MVTWKDT       0    3    0    0    0    0    0    0    0    0
ATGGTTCAGAGGATGCCTACG     MVQRMPT       0    3    0    0    0    0    0    0    0    0
ATGGTTCATACGCCTTTTAGG     MVHTPFR       3    0    0    0    0    0    0    0    0    0
ATGGTTCCTGTGGGGTTGGAG     MVPVGLE       3    0    0    0    0    0    0    0    0    0
ATGGTTCGGTCTGCGACTCAT     MVRSATH       3    0    0    0    0    0    0    0    0    0
ATGGTTGAGCCTAATTATCCG     MVEPNYP       0    3    0    0    0    0    1    0    0    0
ATGGTTGATGCGCAGAAGACT     MVDAQKT       3    0    0    0    0    0    3    0    0    0
ATGGTTGCTAGGGATTGTACG     MVARDCT       0    3    0    0    0    0    0    0    0    0
ATGGTTGCTAGGGCGCCGTAT     MVARAPY       3    0    0    0    0    0    0    0    0    0
ATGGTTGGGACTGTTCATCAT     MVGTVHH       0    3    0    0    0    0    0    0    0    0
ATGGTTGTTGGGAGTTTGCAT     MVVGSLH       3    0    0    0    0    0    0    0    0    0
ATGTAGACGGCTCCGGGTAGT     MQTAPGS       0    3    0    0    0    0    0    0    0    0
ATGTAGAGGTCTGTTGCTAAT     MQRSVAN       0    3    0    0    0    0    0    0    0    0
ATGTAGGGTGATTATGTGCAT     MQGDYVH       0    3    0    0    0    0    0    0    0    0
ATGTAGGTGAAGGAGTCTGCT     MQVKESA       3    0    0    0    0    0    0    0    0    0
ATGTAGGTGTATCGTGAGGAG     MQVYREE       3    0    0    0    0    0    0    0    0    0
ATGTATAGGGCTGAGTTGCCG     MYRAELP       3    0    0    0    0    0    0    0    0    0
ATGTATAGTCAGTATAAGAAT     MYSQYKN       0    3    0    0    0    0    0    0    0    4
ATGTATAGTGGTGTTCGTCAG     MYSGVRQ       0    3    0    0    0    0    0    0    0    0
ATGTATATTGAGGCTCGGCCT     MYIEARP       0    3    0    0    0    0    0    0    0    0
ATGTATCCGCATTTTGCTAAT     MYPHFAN       3    0    0    0    0    0    0    0    0    0
ATGTATCGGGAGGCTAATTAT     MYREANY       0    3    1    0    0    0    0    0    0    0
ATGTATGCGCCGCCGAGGTCT     MYAPPRS       0    3    0    0    0    0    0    0    0    0
ATGTATGCTTCTGGTTTGAGG     MYASGLR       3    0    0    0    0    0    0    0    0    0
ATGTATGGGAAGCGTGATTTT     MYGKRDF       3    0    0    0    0    0    0    0    0    0
ATGTATGGGTCGTCGGCTCAG     MYGSSAQ       0    3    0    0    0    0    0    0    0    0
ATGTATTATGATCATTTTCCG     MYYDHFP       0    3    0    0    0    0    0    0    0    0
ATGTCGAAGTCGACTGAGTAT     MSKSTEY       0    3    0    0    0    0    0    0    0    0
ATGTCGAATAGGACGTGTAAT     MSNRTCN       0    3    0    0    0    0    0    0    0    0
ATGTCGACTGAGCGTAGTCGT     MSTERSR       0    3    0    0    0    0    0    0    0    0
ATGTCGATTAATGATGTTGCG     MSINDVA       3    0    0    0    0    0    0    0    0    0
ATGTCGCCTATTTTTACGGCT     MSPIFTA       0    3    0    0    0    0    0    0    0    0
ATGTCGGTTTCGTCGGCGAGT     MSVSSAS       0    3    0    0    0    0    0    0    0    0
ATGTCGTATCATTCTTCTAGG     MSYHSSR       3    0    0    0    0    0    1    0    0    0
ATGTCGTTTGGGGATCTTTCG     MSFGDLS       0    3    0    0    1    1    0    4    0    3
ATGTCTAATACGAAGCATGAT     MSNTKHD       3    0    0    0    0    0    0    0    0    0
ATGTCTACGCCTTTTCATGAT     MSTPFHD       3    0    0    0    0    0    0    0    0    0
ATGTCTCCGTGGACGCCGTAG     MSPWTPQ       0    3    0    0    0    0    0    0    0    0
ATGTCTGCGGATTTTGCGCAG     MSADFAQ       0    3    0    0    0    0    0    0    0    0
ATGTCTGCTACTCATCAGGCG     MSATHQA       3    0    0    0    0    0    0    0    0    0
ATGTCTGGGACTTAGAGTGCG     MSGTQSA       0    3    0    0    0    0    0    0    0    0
ATGTCTGTTCTGACGACTTCG     MSVLTTS       0    3    0    0    0    0    0    0    0    0
ATGTCTTTGACGAATACGCAT     MSLTNTH       0    3    0    0    0    0    0    0    0    0
ATGTGGACTCATCATGGGCAG     MWTHHGQ       3    0    0    0    0    0    0    0    0    0
ATGTGGAGTCGTCAGGTGGAT     MWSRQVD       0    3    0    0    0    0    0    0    0    0
ATGTGGCAGCAGACGAAGGCT     MWQQTKA       3    0    1    0    0    0    0    0    0    1
ATGTGGCATAATCCGTGGGAT     MWHNPWD       0    3    0    0    0    0    0    0    0    0
ATGTGGCATCCTATTCGTCAG     MWHPIRQ       0    3    0    0    0    0    0    0    0    0
ATGTGGCCTACGTGGCGTTAT     MWPTWRY       3    0    0    0    0    0    0    0    0    0
ATGTGGCCTCCTATTACTTAG     MWPPITQ       3    0    0    0    0    0    0    0    0    0
ATGTGGGCTGAGGCGATGCGT     MWAEAMR       3    0    0    0    3    0    0    0    0    0
ATGTGGTGGGAGCCGATGCAG     MWWEPMQ       0    3    0    0    0    0    0    0    0    0
ATGTGTAATTAGACTAGGATG     MCNQTRM       0    3    0    0    0    0    0    0    0    0
ATGTGTAGGGCTTGTTTGGAG     MCRACLE       3    0    0    0    0    0    0    0    0    0
ATGTTGAATACGAAGTATACG     MLNTKYT       3    0    0    0    0    0    0    0    0    0
ATGTTGCATGTTCATACGAAG     MLHVHTK       3    0    0    0    0    0    0    0    0    0
ATGTTGCTGAATCAGGAGGGG     MLLNQEG       0    3    0    0    0    0    0    0    0    0
ATGTTGGAGAGGTCGCAGAAT     MLERSQN       3    0    0    0    0    0    0    0    0    0
ATGTTGGAGTCTGTGTCGACT     MLESVST       0    3    0    0    0    0    0    0    0    0
ATGTTTAATGAGGTGCCTGCT     MFNEVPA       0    3    0    0    0    0    0    0    0    0
ATGTTTCATCAGCAGCCGGCT     MFHQQPA       0    3    0    0    0    0    0    0    0    0
ATGTTTGATGAGAATAAGCTG     MFDENKL       0    3    0    1    0    0    0    3    0    1
ATGTTTGGTCCTGCTCTTTCT     MFGPALS       0    3    0    0    0    0    0    0    0    0
ATGTTTGGTGTGCGTGTTGTT     MFGVRVV       0    3    0    0    0    0    0    0    0    0
ATTAAGACTAAGGATTATAAT     IKTKDYN       3    0    0    0    0    0    0    0    0    0
ATTAAGATGAGTGATACGGAG     IKMSDTE       3    0    0    0    0    0    0    0    0    0
ATTAAGCATAATGTTGAGATG     IKHNVEM       3    0    1    0    0    0    0    0    0    0
ATTAAGGTTCCTGGTGTGGAT     IKVPGVD       3    0    0    0    0    0    0    0    0    0
ATTAAGTAGGTTTCGCAGGGG     IKQVSQG       3    0    0    0    0    0    0    0    0    0
ATTAAGTCTTTGCAGTCTGGT     IKSLQSG       0    3    0    0    0    0    0    0    0    0
ATTAATAAGCAGCATATGTCG     INKQHMS       0    3    0    0    0    0    0    0    0    0
ATTAATAATGATTTGCATAAG     INNDLHK       0    3    0    0    0    0    0    0    0    0
ATTAATAGTAATATGAAGATT     INSNMKI       0    3    0    0    0    0    0    0    0    0
ATTAATCCGACGATGACTGCT     INPTMTA       0    3    0    0    0    0    0    0    0    0
ATTAATCCGGGGATGGCTCCT     INPGMAP       0    3    0    0    0    0    0    0    0    0
ATTAATGATCCTGCGATTCAT     INDPAIH       0    3    0    0    0    0    0    0    0    0
ATTAATGCTCAGTTGCTTGTT     INAQLLV       3    0    0    0    0    0    4    0    0    1
ATTAATGGGCCTTATAAGTCG     INGPYKS       0    3    0    0    0    0    0    0    0    0
ATTAATTAGGGTACGGCGCAT     INQGTAH       3    0    0    0    0    0    0    0    0    0
ATTAATTCTTCGCATCCGCCG     INSSHPP       0    3    0    0    0    0    0    0    0    0
ATTACGAAGAATCATACTGCT     ITKNHTA       3    0    0    0    1    0    0    0    0    0
ATTACGACGACGGGTGAGGCG     ITTTGEA       0    3    0    0    0    0    0    0    0    0
ATTACGAGTTTGCCTTCTTAA     ITSLPS*       0    3    3    4    1    0    1    0    1    0
ATTACGCATAATGCTTAGGTT     ITHNAQV       0    3    0    0    0    0    0    0    0    0
ATTACGCCTAGTGCTAAGTTG     ITPSAKL       0    3    0    0    0    0    0    0    0    0
ATTACGCTGACGCCGGAGTCT     ITLTPES       0    3    0    0    0    0    0    0    0    0
ATTACGCTTCGTGAGCATCAT     ITLREHH       3    0    4    0    3    0    0    0    1    0
ATTACGGAGACGAGGTCGGTG     ITETRSV       3    0    1    6    3    1    1    1    0    3
ATTACGGAGACGTATGGTCCG     ITETYGP       3    0    0    0    0    0    0    0    1    0
ATTACGGGTCAGTCTAGGTCT     ITGQSRS       0    3    0    0    0    0    0    0    0    0
ATTACGTAGGTGGCTGCTTGG     ITQVAAW       3    0    0    0    0    0    0    0    0    0
ATTACGTATCCGAATGAGCCT     ITYPNEP       0    3    0    0    0    0    0    0    0    0
ATTACGTGGGAGTTGCATAAG     ITWELHK       3    0    0    0    0    0    0    0    0    0
ATTACTAAGACGGGGATGGCG     ITKTGMA       0    3    0    0    0    0    0    0    0    0
ATTACTACTGTTAGGACGGTG     ITTVRTV       0    3    0    0    0    0    0    0    0    0
ATTACTATGTCTGAGCTTGTG     ITMSELV       0    3    0    0    0    0    0    0    0    0
ATTACTCATCCTACTAGTTTT     ITHPTSF       3    0    0    0    0    0    3    1    0    3
ATTACTCATCTTTCTAATGCG     ITHLSNA       0    3    0    0    0    0    0    0    0    0
ATTACTCATGGTAATCCGGTT     ITHGNPV       0    3    0    0    0    0    0    0    0    0
ATTACTCCTAAGTCTCAGGAT     ITPKSQD       0    3    0    0    0    0    0    0    0    0
ATTACTCCTCGGTCTTTGGTT     ITPRSLV       3    0    0    0    0    0    0    0    0    0
ATTACTCCTCTGACGCCTACG     ITPLTPT       3    0    0    0    0    0    0    0    0    0
ATTACTCCTGCGAGGGGGCCT     ITPARGP       0    3    0    0    0    0    0    0    0    0
ATTACTGATGTGGTTCTTATT     ITDVVLI       3    0    0    0    0    0    0    0    0    0
ATTACTGCTCGTACTATGCAT     ITARTMH       0    3    0    0    0    0    0    0    0    0
ATTACTGGTACTTATGTGCCT     ITGTYVP       3    0    0    0    0    0    0    0    0    0
ATTACTGTTGTTTCTACGCAT     ITVVSTH       3    0    0    0    0    0    0    0    0    0
ATTACTTAGACTGATCAGTCT     ITQTDQS       0    3    3    4    1    3    6    0    0    3
ATTACTTCGAAGGTGGCTAAG     ITSKVAK       0    3    0    0    0    0    0    0    0    0
ATTACTTCGGTGGAGACGGTG     ITSVETV       0    3    0    1    0    0    0    0    0    0
ATTAGGAGTGAGGGGCAGATG     IRSEGQM       0    3    0    0    0    0    0    0    0    0
ATTAGGCATGCGAATGTGCAT     IRHANVH       0    3    0    0    0    0    0    0    0    0
ATTAGTAAGACGAAGAATCTG     ISKTKNL       3    0    0    0    0    0    0    0    0    0
ATTAGTACGACGGCGACTACG     ISTTATT       3    0    0    0    0    3    0    0    0    0
ATTAGTACGCAGCAGGTTAAT     ISTQQVN       3    0    0    0    0    0    0    0    0    0
ATTAGTACGCGGCTGGCGGTT     ISTRLAV       0    3    0    0    0    0    0    0    0    0
ATTAGTACGTCTGTGAGGACT     ISTSVRT       0    3    0    0    0    0    0    0    0    0
ATTAGTACTCCGGGTTAGAGG     ISTPGQR       0    3    0    0    0    0    0    0    0    0
ATTAGTAGGATTGCGGCGCAT     ISRIAAH       0    3    0    0    0    0    0    0    0    0
ATTAGTCAGCCTCAGCCGCGG     ISQPQPR       3    0    0    0    0    0    0    0    0    0
ATTAGTCCGGAGACGGTGGCT     ISPETVA       0    3    0    0    0    0    0    1    0    0
ATTAGTCCTATGGATTCTCGG     ISPMDSR       3    0    0    0    0    0    0    0    0    0
ATTAGTGAGCGGCTGCGTTCT     ISERLRS       0    3    0    0    0    0    0    0    0    0
ATTAGTGCGAGTCTTAGTTAT     ISASLSY       0    3    0    0    0    0    0    0    0    0
ATTAGTGCGCCGCCGCGGGCT     ISAPPRA       3    0    0    0    0    0    1    0    0    0
ATTAGTTGGCAGAGTGTTCTT     ISWQSVL       3    0    0    0    0    0    0    0    0    0
ATTAGTTGGGAGGTGCCGCGG     ISWEVPR       3    0    0    0    0    0    0    0    0    0
ATTATGAAGGATGCGCGGGAG     IMKDARE       0    3    0    0    0    0    0    0    0    0
ATTATGACGGGGTCTGTTCGG     IMTGSVR       0    3    0    0    0    0    0    0    0    0
ATTATGCAGAGGTCTCCGAGT     IMQRSPS       0    3    0    0    0    0    0    0    0    0
ATTATGCATACTACGAGGGAT     IMHTTRD       0    3    0    0    0    0    0    0    0    0
ATTATGCATGCGCCGGGTTCG     IMHAPGS       0    3    0    0    0    0    0    0    0    0
ATTATGCATGGTAAGGCGGCG     IMHGKAA       0    3    0    0    0    0    0    0    0    0
ATTATGCCTCCGAATACGAGG     IMPPNTR       3    0    0    0    0    0    0    0    0    0
ATTATGCCTGATCGTCCTGTG     IMPDRPV       3    0    0    0    0    0    0    0    0    0
ATTATGCGTCCGCTGCCTAAG     IMRPLPK       3    0    0    0    0    0    0    0    0    0
ATTATGCGTGAGCCTGCTCGG     IMREPAR       0    3    0    0    0    0    0    0    0    0
ATTATGGCTTCTACGCTGGAG     IMASTLE       0    3    0    0    0    0    0    0    0    0
ATTATGGGGCTGCTGAATATG     IMGLLNM       0    3    3    5    0    1    1    3    1    1
ATTATGTCTGTTAAGGCTTGG     IMSVKAW       3    0    0    0    0    0    0    0    0    0
ATTATTACGACTCATGCTATT     IITTHAI       0    3    0    0    0    0    0    0    0    0
ATTATTACTACGGTGCGTACG     IITTVRT       3    0    0    0    0    0    0    0    0    0
ATTATTACTCATGGTCATAAG     IITHGHK       0    3    0    0    0    0    0    0    0    0
ATTATTCATGCTTATGTGGCT     IIHAYVA       3    0    0    0    0    0    0    0    0    0
ATTATTGCGACGTATCGTATT     IIATYRI       3    0    0    0    0    0    0    0    0    0
ATTCAGAATACTGTGAATGCG     IQNTVNA       0    3    1    0    0    0    0    0    0    0
ATTCAGAATTATTGGACGACG     IQNYWTT       3    0    0    0    0    0    1    0    0    0
ATTCAGACGCTGATGCCTACT     IQTLMPT       0    3    0    0    1    0    0    0    0    1
ATTCAGACTCATAGTAGGTTT     IQTHSRF       0    3    0    0    0    0    0    0    0    0
ATTCAGAGGCCTGTGTATTCG     IQRPVYS       3    0    0    0    0    0    0    0    0    0
ATTCAGATGCAGGCTTCGCAT     IQMQASH       3    0    0    0    0    0    0    0    0    0
ATTCAGCAGTCTTTGTCGCGT     IQQSLSR       3    0    0    0    0    0    0    0    0    0
ATTCAGCATTCGACGTAGGAT     IQHSTQD       0    3    0    0    0    0    0    0    0    0
ATTCAGCCTAAGGATTTGATG     IQPKDLM       0    3    0    1    1    0    0    0    0    1
ATTCAGCCTTCTCCTTTGTAT     IQPSPLY       3    0    0    0    0    0    0    0    0    0
ATTCAGGAGGTGCTGAAGCGG     IQEVLKR       3    0    0    0    0    0    0    0    0    0
ATTCAGGATCCTGCGATGTTG     IQDPAML       0    3    0    1    0    0    0    0    0    0
ATTCAGGGGGGGAATAGTGCT     IQGGNSA       3    0    0    0    0    0    0    0    0    0
ATTCAGGGGTTGCATTAGGCG     IQGLHQA       0    3    0    0    0    0    0    0    0    0
ATTCAGTCTGCGTCGCATCGT     IQSASHR       0    3    0    0    0    0    0    0    0    0
ATTCATAATCTGGATGATGTT     IHNLDDV       0    3    0    0    0    0    0    0    0    0
ATTCATACGATGGATGTGCCG     IHTMDVP       0    3    0    0    0    0    0    0    0    0
ATTCATATGCAGTCTGATCAT     IHMQSDH       0    3    0    0    0    0    1    0    1    0
ATTCATCATTTGAATCATAGT     IHHLNHS       0    3    0    0    0    0    0    0    0    0
ATTCATCGTGATCTGCAGGAT     IHRDLQD       0    3    0    0    0    0    0    0    0    0
ATTCATGGGGGTTCGTGGGCG     IHGGSWA       3    0    0    0    0    0    0    0    0    0
ATTCATTAGACGGCTGGTAAT     IHQTAGN       0    3    0    0    0    0    0    0    0    0
ATTCATTAGGGTCTGTTGGCT     IHQGLLA       3    0    0    0    0    0    0    0    0    0
ATTCCGAATCAGGTTAGTTCT     IPNQVSS       0    3    0    1    0    0    0    0    0    0
ATTCCGACGAAGTGGGGTCAT     IPTKWGH       0    3    0    0    0    0    1    0    0    0
ATTCCGACGCCTAGGGATATT     IPTPRDI       3    0    0    0    0    0    0    0    0    0
ATTCCGACGCTTCCTCTTAAG     IPTLPLK       0    3    0    0    0    0    0    0    0    0
ATTCCGACTCTTCCTATTTAT     IPTLPIY       0    3    0    0    0    1    0    0    0    0
ATTCCGAGGGAGTCTATTCAG     IPRESIQ       3    0    0    0    0    0    0    0    0    0
ATTCCGAGTGTTATGGCTCGG     IPSVMAR       3    0    0    0    0    0    0    0    0    0
ATTCCGAGTTTGGCGCGTCAG     IPSLARQ       0    3    0    1    0    0    0    3    0    0
ATTCCGGAGTATTGGGCGGTT     IPEYWAV       0    3    0    0    0    0    1    0    0    0
ATTCCGTATACGCGGACGGTT     IPYTRTV       0    3    0    0    0    0    0    0    0    0
ATTCCGTATACTAGTGCGCCT     IPYTSAP       0    3    0    0    0    0    0    0    0    0
ATTCCGTTTGCGCAGCCTCCT     IPFAQPP       0    3    0    0    0    0    0    0    0    0
ATTCCTAAGGGGTATATTTCG     IPKGYIS       0    3    0    0    0    0    0    0    0    0
ATTCCTAAGTGGAAGTCTCCG     IPKWKSP       0    3    0    0    0    0    0    0    0    0
ATTCCTACGGCGTTTGTTGTG     IPTAFVV       0    3    0    0    0    0    0    0    0    0
ATTCCTACTAGGGCGCTTGAT     IPTRALD       0    3    0    0    3    0    3    1    0    0
ATTCCTACTCATAGGCAGATG     IPTHRQM       0    3    0    0    0    0    0    0    0    0
ATTCCTAGGACGCATGCGGGT     IPRTHAG       3    0    0    0    0    0    0    0    0    0
ATTCCTATTAAGACTAATCCT     IPIKTNP       0    3    0    3    0    0    0    0    0    0
ATTCCTCAGAATCAGAATGTG     IPQNQNV       3    0    0    0    0    0    0    0    0    0
ATTCCTCCTCCGCGGCTGACG     IPPPRLT       3    0    0    0    0    0    0    0    0    0
ATTCCTCGTCTGATTACTTAT     IPRLITY       0    3    3    1    4    1    1    0    0    4
ATTCCTCTGCCTACGTCTGCG     IPLPTSA       3    0    0    0    0    0    0    0    0    0
ATTCCTGCGATGCCGTCGAAT     IPAMPSN       0    3    1    0    0    0    0    1    0    0
ATTCCTGCGCCGGCTAAGTGG     IPAPAKW       3    0    0    0    0    0    0    0    0    0
ATTCCTGCGTTGAATTCTGGG     IPALNSG       0    3    0    0    0    0    1    0    0    1
ATTCCTGCTAAGGAGCGTGGT     IPAKERG       3    0    0    0    0    0    0    0    0    1
ATTCCTGCTAGGGTTTGGGTT     IPARVWV       3    0    0    0    0    0    0    0    0    0
ATTCCTGGTGATCGTAAGTCG     IPGDRKS       3    0    0    0    0    0    0    0    0    0
ATTCCTGGTTCGAAGCTTCTG     IPGSKLL       0    3    0    0    0    0    0    0    0    0
ATTCCTGTTACGACTACTCGG     IPVTTTR       0    3    0    0    0    0    0    0    0    0
ATTCCTTATCAGGTTCCTACT     IPYQVPT       3    0    0    0    0    0    0    0    0    0
ATTCCTTCTCATGCTCGTTAT     IPSHARY       0    3    0    0    0    0    0    0    0    0
ATTCCTTCTCATGTTACGACT     IPSHVTT       3    0    0    0    0    0    0    0    0    0
ATTCGGAATAATAATCCGGTG     IRNNNPV       0    3    0    0    0    0    0    0    0    0
ATTCGGGGTTTGACTGATCCT     IRGLTDP       0    3    0    0    0    0    0    0    0    0
ATTCGGTCTGATAATGGGTTT     IRSDNGF       3    0    0    0    0    0    0    0    0    0
ATTCGTACTCCTGTTGGGTGG     IRTPVGW       3    0    0    0    0    0    0    0    0    0
ATTCGTATTACGGCTAATCAG     IRITANQ       3    0    0    0    0    0    0    0    0    0
ATTCGTCCTCTTGTGCTTCCT     IRPLVLP       3    0    0    0    0    0    0    0    0    0
ATTCGTGATATTGTTCCGCGG     IRDIVPR       3    0    0    0    0    0    0    0    0    0
ATTCGTGCGTCGGCTGAGTTT     IRASAEF       3    0    1    3    1    0    0    0    0    0
ATTCGTTCGTATGTGAGTTCG     IRSYVSS       0    3    0    0    0    0    0    0    0    0
ATTCTGAAGCTGAATGATAAT     ILKLNDN       0    3    4   10    5    0    3    1    1    3
ATTCTGACTAGGAGTTCTGGT     ILTRSSG       3    0    0    0    0    0    1    0    0    0
ATTCTGCATGAGGATGGTCAA     ILHEDGQ       0    3    3    0    1    0    1    0    0    1
ATTCTGCTGAAGCATCCTGGT     ILLKHPG       3    0    0    0    0    1    0    0    0    4
ATTCTGGCGCAGCCGCAGACG     ILAQPQT       3    0    0    0    0    0    0    0    0    0
ATTCTGGCTTTTGCTGTGAAT     ILAFAVN       3    0    0    0    0    0    0    0    0    0
ATTCTGGGGAAGGCGTTTACG     ILGKAFT       0    3    0    0    0    0    0    0    0    1
ATTCTGGTGCCGGAGTATAGT     ILVPEYS       3    0    0    0    0    0    0    0    0    0
ATTCTGTATGATGGTTCGACG     ILYDGST       3    0    0    0    0    0    0    0    0    0
ATTCTGTCGAGTAATCTTGTG     ILSSNLV       3    0    0    0    0    0    0    0    0    0
ATTCTGTCGTTGGCTAAGCAG     ILSLAKQ       3    0    0    0    0    0    0    0    0    0
ATTCTTAATCGTAGTGATAAT     ILNRSDN       0    3    0    0    0    0    0    0    0    0
ATTCTTAGTCTTCATGGTCGG     ILSLHGR       0    3    0    0    0    0    0    0    0    0
ATTCTTCCTTCGATGACGCAT     ILPSMTH       0    3    0    0    0    0    0    0    0    0
ATTCTTCGTCCGACGTTGCAT     ILRPTLH       3    0    0    0    0    0    0    0    0    0
ATTCTTGCGGAGAGGCCGTCT     ILAERPS       0    3    0    0    0    0    0    0    0    0
ATTCTTGTGTCGCCGAGTGGT     ILVSPSG       0    3    0    0    0    0    1    0    0    0
ATTGAGAAGAGGGCGGATATG     IEKRADM       3    0    0    0    0    0    0    0    0    0
ATTGAGAGGTAGACGAATCCT     IERQTNP       0    3    0    0    0    0    0    0    0    0
ATTGAGCATGCGGATAAGGAG     IEHADKE       3    0    0    0    0    0    0    0    0    0
ATTGAGCCGAAGATTCATCGT     IEPKIHR       0    3    0    0    0    0    0    0    0    0
ATTGAGCCTGTGATGATTCGT     IEPVMIR       3    0    0    0    0    0    0    0    4    0
ATTGAGCGTATGCCTCTTCCG     IERMPLP       3    0    0    0    0    0    0    0    0    0
ATTGAGCGTGGGCTTCCTAGG     IERGLPR       0    3    0    1    0    0    0    0    0    0
ATTGAGGATGTTGCGCTGTTT     IEDVALF       3    0    0    0    0    0    0    0    0    0
ATTGAGGCGGTTTCTTCGAAG     IEAVSSK       3    0    0    0    0    1    0    0    0    0
ATTGAGGCTGAGTATGCTTCG     IEAEYAS       3    0    0    0    0    0    0    0    0    0
ATTGAGGGGAGTCGGAGTATT     IEGSRSI       0    3    0    1    0    0    0    0    0    0
ATTGAGGTGTGGGATGTGATG     IEVWDVM       3    0    0    0    0    0    0    0    0    0
ATTGAGTAGGAGCTGTCTAAT     IEQELSN       0    3    0    0    0    0    0    0    0    0
ATTGAGTCGCCTAATTTGCTG     IESPNLL       3    0    0    0    0    0    0    0    0    0
ATTGAGTCTATGGTGGCTCAG     IESMVAQ       0    3    0    1    4    3    3    1    0    0
ATTGAGTTGCGTGCGTCGCCT     IELRASP       0    3    0    0    0    0    0    0    0    0
ATTGATAATCATATTGCTCAT     IDNHIAH       3    0    0    0    0    0    0    0    0    0
ATTGATACGATGTTTTCTGGT     IDTMFSG       0    3    0    0    0    0    0    0    0    0
ATTGATACGCATCGTAAGGTT     IDTHRKV       3    0    0    0    0    0    0    0    0    0
ATTGATACTTAGAGTTGGTAT     IDTQSWY       3    0    0    0    0    0    0    1    0    1
ATTGATAGGTCGCAGTTTATG     IDRSQFM       0    3    5    3    1    0    1    1    1    1
ATTGATATGAGGCAGCGGACT     IDMRQRT       3    0    0    0    0    0    0    0    0    0
ATTGATCTTCCTCTTGAGCAG     IDLPLEQ       0    3    0    0    0    0    0    0    0    0
ATTGATCTTCTTCCGTATGGT     IDLLPYG       0    3    0    1    0    0    0    1    0    0
ATTGATGCGCTTCCTCGGCAT     IDALPRH       0    3    0    0    0    0    0    0    0    0
ATTGATGGGACTGGGAAGACG     IDGTGKT       3    0    0    0    0    0    0    0    0    0
ATTGATTCTATTGCTACTATG     IDSIATM       3    0    0    0    0    0    0    0    0    0
ATTGCGAAGGCGCCGGTGCCT     IAKAPVP       0    3    0    0    0    0    0    0    0    0
ATTGCGAAGGCTACTAAGGTT     IAKATKV       3    0    0    0    0    0    0    0    0    0
ATTGCGAATACGACTGTGCGT     IANTTVR       3    0    0    0    0    0    0    0    0    0
ATTGCGAATCTGAATCAGTTT     IANLNQF       0    3    0    0    0    3    0    1    0    1
ATTGCGACGAAGATGGGGTAG     IATKMGQ       0    3    0    0    1    0    0    4    0    0
ATTGCGACGAGTGGGAGTAAT     IATSGSN       3    0    0    0    0    0    0    0    0    0
ATTGCGACGGTGACGACGAAG     IATVTTK       0    3    0    0    0    1    0    0    0    0
ATTGCGAGGGCTAATTCGGCG     IARANSA       3    0    0    0    0    0    0    0    0    0
ATTGCGCAGAATACGTCGGCG     IAQNTSA       3    0    0    0    0    0    0    0    0    0
ATTGCGCAGATTCATGGGCTT     IAQIHGL       0    3    0    0    1    0    0    0    0    0
ATTGCGCCTTAGGAGCCTCAG     IAPQEPQ       0    3    0    0    0    0    0    0    0    0
ATTGCGGGTGTGGGGTCGGCT     IAGVGSA       0    3    0    0    0    0    1    0    0    0
ATTGCTAAGCTTCAGCAGCCG     IAKLQQP       3    0    0    0    1    0    0    0    0    0
ATTGCTACGAATGTGAATTAT     IATNVNY       0    3    0    0    0    0    0    0    0    0
ATTGCTACTTCGGATTATCAG     IATSDYQ       0    3    0    0    0    0    0    0    0    0
ATTGCTCATCTTCAGGGTGAG     IAHLQGE       0    3    0    0    0    0    0    0    0    0
ATTGCTCATTCGAATCGGCTT     IAHSNRL       3    0    0    0    0    0    0    0    0    0
ATTGCTCCTAATGAGTATAGG     IAPNEYR       0    3    0    0    0    0    0    0    0    0
ATTGCTGAGACTACTAGGTAG     IAETTRQ       0    3    0    0    0    0    0    0    0    0
ATTGCTGCGATGCCGGGTGAG     IAAMPGE       3    0    0    0    0    0    0    0    0    0
ATTGCTGCTTGGACTGCTTTG     IAAWTAL       0    3    0    0    0    0    0    0    0    0
ATTGCTGGGTGGCCGAGGTCA     IAGWPRS       0    3    0    0    0    0    0    0    0    0
ATTGCTTCTCCGGATATGCCG     IASPDMP       0    3    0    0    0    0    1    0    0    3
ATTGCTTGGCCGCCTCTTAAG     IAWPPLK       0    3    0    0    0    0    0    0    0    0
ATTGGGAAGACTGATACTCGG     IGKTDTR       0    3    0    0    0    0    0    0    0    0
ATTGGGACGAGTCATCCTAGT     IGTSHPS       3    0    0    0    0    0    0    0    0    0
ATTGGGACTGTTCATGCTCAG     IGTVHAQ       3    0    0    0    4    0    0    0    0    0
ATTGGGCAGAATGGTGCTGCG     IGQNGAA       0    3    0    0    0    0    0    1    0    0
ATTGGGCAGGTGCTTAGTAAT     IGQVLSN       3    0    0    0    0    0    0    0    0    0
ATTGGGGGGAAGGGGATGAAG     IGGKGMK       0    3    0    0    0    0    0    0    0    0
ATTGGGGGGAGTGGGTCTGTG     IGGSGSV       0    3    0    0    0    0    0    0    0    0
ATTGGGGGTGAGCCTAAGAAG     IGGEPKK       3    0    0    0    0    0    0    0    0    0
ATTGGGGTGAATATTGAGTCG     IGVNIES       0    3    0    0    0    0    0    0    0    1
ATTGGGTATATGCGTGTTCAG     IGYMRVQ       0    3    0    0    0    0    0    0    0    0
ATTGGGTATGCGATGTCGTCG     IGYAMSS       0    3    3    6    3    0    0    0    0    0
ATTGGGTTGCCTGATTTGCGT     IGLPDLR       3    0    0    0    0    0    0    0    0    0
ATTGGTAATCCTTTGAATTCG     IGNPLNS       0    3    0    0    0    0    0    0    0    0
ATTGGTAGTAATACTCAGACT     IGSNTQT       3    0    0    0    0    0    0    0    0    0
ATTGGTCAGCTTAGGAATTCG     IGQLRNS       0    3    0    0    0    0    0    0    0    0
ATTGGTCATCGGCCTCTGGTG     IGHRPLV       3    0    0    0    0    0    0    0    0    0
ATTGGTCTGAAGCATCAGTAT     IGLKHQY       3    0    0    0    0    0    0    0    0    0
ATTGGTGCGGGTGTGTGGACT     IGAGVWT       0    3    0    0    0    0    0    0    0    0
ATTGGTGCTCAGTTGGCGGAT     IGAQLAD       3    0    0    0    0    0    0    0    0    0
ATTGGTGGGGTGAAGTCGTAT     IGGVKSY       0    3    0    0    0    0    0    0    0    0
ATTGGTTCTGAGTTTCATCTG     IGSEFHL       3    0    0    0    0    0    0    0    0    0
ATTGTATATGCGTCGGTTCTG     IVYASVL       0    3    0    0    0    0    0    0    0    0
ATTGTGAAGCAGATTACTAGT     IVKQITS       3    0    0    0    0    0    0    0    0    0
ATTGTGAATTCGTTTCATTCG     IVNSFHS       3    0    0    0    0    0    0    0    0    0
ATTGTGACTGGTGGGCATCCT     IVTGGHP       0    3    0    0    0    0    0    1    0    0
ATTGTGCAGATTCAGTCGAAT     IVQIQSN       3    0    0    0    0    0    0    3    0    0
ATTGTGCATACTGCTAGTGTT     IVHTASV       3    0    0    0    0    1    0    0    0    0
ATTGTGCCGGCTAGGATGATG     IVPARMM       3    0    0    0    0    0    0    0    0    0
ATTGTGCGGTATAATATGATT     IVRYNMI       0    3    0    0    0    0    0    0    0    0
ATTGTGGAGAATGCGAGGTTT     IVENARF       0    3    0    0    0    0    0    0    0    0
ATTGTGGAGCCGCCTGGTAGT     IVEPPGS       3    0    0    0    0    0    3    0    0    0
ATTGTGGATCATAGTGCTGGG     IVDHSAG       0    3    0    0    0    0    0    0    0    0
ATTGTGGCGTTTGATCATGGG     IVAFDHG       0    3    1    0    0    0    0    0    0    0
ATTGTGTAGGGGACTCTGAGG     IVQGTLR       3    0    0    0    0    0    0    0    0    0
ATTGTGTATGTGTCTCAGTTG     IVYVSQL       3    0    0    0    0    0    0    0    0    0
ATTGTGTCTGATTTTCATAGT     IVSDFHS       0    3    0    0    0    0    0    0    0    0
ATTGTGTCTGGGCAGATGATT     IVSGQMI       3    0    0    0    0    0    0    0    0    0
ATTGTGTTTACTGTTTCTCCG     IVFTVSP       0    3    1    3    3    0    0    0    0    1
ATTGTTAGGACGTGTGTGAAT     IVRTCVN       3    0    0    0    0    0    0    0    0    0
ATTGTTATTCCGTATTAGACG     IVIPYQT       0    3    0    0    0    0    0    0    0    0
ATTGTTCCTCCGTCTCATTTG     IVPPSHL       0    3    0    0    0    0    0    0    0    0
ATTGTTGATTTTGTGCATAAG     IVDFVHK       3    0    0    0    0    0    0    0    0    0
ATTGTTGCGGCGAGGCAGATT     IVAARQI       3    0    1    0    0    0    1    0    0    1
ATTGTTGGGCGGGGTTCTCCT     IVGRGSP       3    0    0    0    0    0    0    0    0    0
ATTTAGACTCATCCGAGGAAG     IQTHPRK       0    3    0    0    0    0    0    0    0    0
ATTTAGAGGAGTCCTACGGAT     IQRSPTD       3    0    0    0    0    0    0    0    0    0
ATTTAGAGGGATGTTCATGTT     IQRDVHV       3    0    0    0    0    0    0    0    0    0
ATTTAGAGTATGCATCCGGTG     IQSMHPV       0    3    0    0    0    0    0    0    0    0
ATTTAGAGTATTAATCAGTGG     IQSINQW       3    0    0    0    0    0    0    0    0    0
ATTTAGATTCATGAGGGTTAT     IQIHEGY       3    0    0    0    0    0    0    0    0    0
ATTTATCCGAAGAGTATTCAT     IYPKSIH       3    0    0    0    0    0    0    0    0    0
ATTTATCCTACGTATTATCAG     IYPTYYQ       0    3    0    0    0    0    0    0    0    0
ATTTATCGGGCGGGTTTTATT     IYRAGFI       3    0    0    1    0    0    0    0    0    0
ATTTCGAAGGCGGGGACTCAT     ISKAGTH       0    3    0    0    0    0    0    0    0    0
ATTTCGAATGCGGTTCTGTTG     ISNAVLL       0    3    0    0    0    3    0    0    0    1
ATTTCGACTAGGAGTACTGTT     ISTRSTV       3    0    0    0    0    0    0    0    0    0
ATTTCGCCGTATTGGATGAGT     ISPYWMS       3    0    0    0    0    0    0    0    0    0
ATTTCGGATCCGAGTACTTGG     ISDPSTW       0    3    0    3    0    0    0    0    0    0
ATTTCGGCTCTTGCGTTGCAT     ISALALH       3    0    0    0    0    0    0    0    0    0
ATTTCGGGTTCTGCGGGTGGT     ISGSAGG       0    3    0    0    0    0    0    0    0    0
ATTTCGTCGCTGCCTAAGCCT     ISSLPKP       3    0    0    0    0    0    0    0    0    0
ATTTCGTCGTTTCAGCATTAG     ISSFQHQ       0    3    0    0    0    0    0    0    0    0
ATTTCGTTTACTTGGCCGCCG     ISFTWPP       0    3    0    0    0    0    0    0    0    0
ATTTCTAGGGGTTGGCCTGTT     ISRGWPV       3    0    0    0    0    0    0    0    0    0
ATTTCTATGCCGTAGAGATGG     ISMPQRW       0    3    0    0    0    0    0    0    0    0
ATTTCTCATGATCCGAGTCAG     ISHDPSQ       0    3    0    0    0    0    0    0    0    0
ATTTCTGTGAGGCCGCAGGTG     ISVRPQV       0    3    0    0    0    0    0    0    0    0
ATTTCTTTTGATCGTATGGAT     ISFDRMD       0    3    0    0    0    0    0    0    0    0
ATTTGGGGTAAGCTGTGGCTT     IWGKLWL       3    0    0    0    0    0    0    0    0    0
ATTTTGCAGCTGGCTCCTAAT     ILQLAPN       3    0    0    0    0    0    0    0    0    0
ATTTTTGAGCTGCAGAAGACG     IFELQKT       0    3    0    0    0    0    0    0    0    0
ATTTTTGCTTCGCGTGGGCCT     IFASRGP       0    3    0    0    0    0    0    0    0    0
CAGAAGATTGTGCGGGTTGAT     QKIVRVD       3    0    0    0    0    0    0    0    0    0
CAGAAGCATATTTGGGCTGTG     QKHIWAV       0    3    1    1    0    0    0    0    0    0
CAGAAGCTTGGTACTTCTGCT     QKLGTSA       3    0    0    0    0    0    0    0    0    0
CAGAAGGCGACGGTTGCGATG     QKATVAM       0    3    0    0    0    0    0    0    0    0
CAGAAGTATACTATTTTTGTG     QKYTIFV       0    3    0    0    0    0    0    0    0    0
CAGAATGATCCTTGGTATCGG     QNDPWYR       3    0    0    0    0    0    0    1    0    0
CAGAATGTTGATTTTGTGTTT     QNVDFVF       0    3    0    0    0    0    0    0    0    0
CAGAATTGGGTGCATATGCGT     QNWVHMR       0    3    0    0    0    0    0    0    0    0
CAGAATTGGTTGAAGGCTAAT     QNWLKAN       3    0    0    0    0    0    0    0    0    0
CAGACGAGGCTTGCTGCTACT     QTRLAAT       3    0    0    0    0    0    0    0    0    0
CAGACGATGTATCCGCTGTTT     QTMYPLF       3    0    0    0    0    0    0    0    0    0
CAGACGCTTAATGTGAAGCCA     QTLNVKP       3    0    0    1    0    0    0    0    0    0
CAGACTATTATGCGGCAGGAG     QTIMRQE       0    3    1    0    0    0    0    0    0    0
CAGACTGGTGGGTCTAATGAT     QTGGSND       3    0    0    0    0    0    0    0    0    0
CAGACTTCGAATTGGCGTGCT     QTSNWRA       0    3    0    0    1    0    0    0    0    0
CAGAGTGGTCCTTATGTTGTT     QSGPYVV       3    0    0    0    0    0    0    0    0    0
CAGATGAATGAGCCTAATGAG     QMNEPNE       3    0    0    0    0    0    0    0    0    0
CAGATGCCTCAGCTTGAGCGT     QMPQLER       0    3    0    0    0    0    0    0    1    0
CAGATGCTTGGTTCTCAGTCA     QMLGSQS       0    3    3    3    3    0    1    1    0    0
CAGATGGAGCCTGCTTAACAA     QMEPA*Q       3    0    0    0    0    0    0    0    0    0
CAGATGGATAGTATTAGTCTG     QMDSISL       3    0    0    0    0    0    0    0    0    0
CAGATGGTGTCGACTTCGGCG     QMVSTSA       3    0    0    0    0    0    0    0    0    0
CAGATGTAGGGTGCGATGCCG     QMQGAMP       3    0    0    0    0    0    0    0    0    0
CAGATGTATTCGTCTTCGAAG     QMYSSSK       0    3    0    0    0    0    0    0    0    0
CAGATGTTGAATCGGTTGAGT     QMLNRLS       0    3    0    0    0    0    0    0    0    0
CAGATTGTTTATCATCCTATG     QIVYHPM       0    3    0    0    0    0    0    0    0    0
CAGCAGAATGATACTGATACT     QQNDTDT       0    3    0    0    0    0    0    0    0    1
CAGCAGACTAATTGGAGTTAT     QQTNWSY       0    3    0    3    0    0    0    0    0    0
CAGCAGACTAATTGGAGTTTT     QQTNWSF       3    0    0    3    0    0    0    0    0    0
CAGCAGCAGACGTAGATTCCG     QQQTQIP       3    0    0    0    0    0    0    0    0    0
CAGCAGCAGGGGTGGTTGCTG     QQQGWLL       0    3    0    0    0    0    0    0    0    0
CAGCAGCTTATGATTATGGAG     QQLMIME       0    3    0    0    0    0    0    0    0    0
CAGCAGGTGGATGCTTTGTAT     QQVDALY       0    3    0    0    0    0    0    0    0    0
CAGCATAATGAGTGGTATTAT     QHNEWYY       3    0    0    0    0    0    0    0    0    0
CAGCATAGGATTGAGATTGAT     QHRIEID       0    3    0    1    0    0    0    0    0    0
CAGCATATGACTCTGCTTATG     QHMTLLM       0    3    0    0    0    0    0    0    0    0
CAGCATTATCCGCCTTCGACT     QHYPPST       0    3    0    0    0    0    0    0    0    0
CAGCATTTTTATCAGTATTGG     QHFYQYW       3    0    0    0    0    0    0    1    0    1
CAGCCGAGTCGGGCTTCTGCG     QPSRASA       0    3    0    0    0    0    0    0    0    0
CAGCCGCATCCGTATGGGCTA     QPHPYGL       0    3    0    3    0    0    0    0    0    0
CAGCCTAATCGGTAGATTGTT     QPNRQIV       3    0    0    0    0    0    0    0    0    0
CAGCCTGTTCGTACTTTTGTG     QPVRTFV       3    0    0    1    0    0    0    0    0    0
CAGCGGACGAATTCTTATGTT     QRTNSYV       3    0    0    0    0    0    0    0    0    0
CAGCGTATGCTTGTTTAGAAT     QRMLVQN       0    3    0    0    0    0    0    0    0    0
CAGCTGATGGCTAATACGCTG     QLMANTL       0    3    0    0    0    1    1    3    0    0
CAGCTGTCGCATGGGAGGAGT     QLSHGRS       3    0    0    0    1    0    0    0    0    0
CAGCTGTCGCTGGCTCCTGAT     QLSLAPD       0    3    0    0    0    0    0    0    0    0
CAGCTTGATGATCAGTCTAAT     QLDDQSN       0    3    0    0    0    0    0    3    0    0
CAGGAGAATTTGCAGCATGCG     QENLQHA       0    3    0    0    0    0    0    0    0    0
CAGGAGTATATGAGTAGGCCT     QEYMSRP       0    3    0    0    0    0    0    0    0    0
CAGGATGTGTATCCTCATCAT     QDVYPHH       3    0    0    0    0    0    0    0    0    0
CAGGCGGATGTGATGACTCGG     QADVMTR       0    3    0    0    0    0    0    0    0    0
CAGGCGGTTCCGTGGGGGAAG     QAVPWGK       0    3    0    0    0    0    0    0    0    0
CAGGCTGTTAGTGAGAGTAGT     QAVSESS       3    0    0    0    0    0    0    0    0    0
CAGGCTTGGAATACTTGTGCG     QAWNTCA       0    3    0    0    0    0    0    0    0    0
CAGGCTTTGGCGAGGATGAAG     QALARMK       0    3    1    1    0    0    0    0    0    0
CAGGCTTTGTGGGTTAATGCG     QALWVNA       3    0    0    0    0    0    0    0    0    0
CAGGGGCCTGCGCGTGTGCAG     QGPARVQ       3    0    0    0    0    0    0    0    0    0
CAGGGGGTTAGTGCTATGATG     QGVSAMM       0    3    0    0    0    0    0    0    0    0
CAGGGTACTATGACTTGGACG     QGTMTWT       3    0    0    0    0    0    0    0    0    0
CAGGTGAGTTGGTATTTGTCT     QVSWYLS       3    0    0    0    0    0    0    0    0    0
CAGGTTACGATTATTGCTTCG     QVTIIAS       3    0    0    1    0    0    0    0    3    0
CAGGTTCCGTCGAATGTTCTG     QVPSNVL       0    3    1    0    0    1    3    0    0    3
CAGTATAATGGGGCTTATATG     QYNGAYM       3    0    0    0    0    0    0    0    0    0
CAGTATGATAGTGATATTGAT     QYDSDID       0    3    0    0    0    0    0    0    0    0
CAGTATGCGAGGCCGCAGTTT     QYARPQF       3    0    0    0    0    0    0    0    0    0
CAGTATTCTGTTTCTCAGTTG     QYSVSQL       0    3    0    0    0    0    0    0    0    1
CAGTCTATGCCTCAGGCACGA     QSMPQAR       3    0    1    1    1    0    0    0    0    0
CAGTCTATGCCTCAGGCTCGA     QSMPQAR       3    0    1    1    1    0    0    0    0    0
CAGTGGAATTCGGATCATAGG     QWNSDHR       0    3    0    0    0    0    0    0    0    0
CAGTGGACGACTATGTCGGAT     QWTTMSD       3    0    0    0    0    0    0    0    0    0
CAGTGGATTGGTCATTCTAGT     QWIGHSS       3    0    1    4    4    0    4    0    0    3
CAGTGGGCGAATCGGCATCCT     QWANRHP       0    3    0    0    0    0    2    0    0    0
CAGTGGGGGTCGGATCCGGTG     QWGSDPV       0    3    0    0    0    0    0    0    0    0
CAGTGGTGGTAGACGCATCAT     QWWQTHH       3    0    0    0    0    0    0    0    0    0
CAGTGTATGAAGTCTTCTCCG     QCMKSSP       3    0    0    1    3    0    1    0    0    1
CAGTTGAAGGGTGTGGCTGTG     QLKGVAV       0    3    0    0    0    0    0    0    0    0
CAGTTGCTTGATCGGCATTAG     QLLDRHQ       0    3    0    0    0    0    0    0    0    0
CAGTTTGGGTTTCAGCCTTGG     QFGFQPW       0    3    0    0    0    0    0    0    0    0
CATAAGACGGGTTTGGATGCT     HKTGLDA       3    0    0    0    0    1    0    0    0    0
CATAAGGCGCCGGCGATTACG     HKAPAIT       0    3    0    0    0    0    0    0    0    0
CATAATACGAATCCTCATGGG     HNTNPHG       0    3    0    0    0    0    0    0    0    0
CATAATAGTTTGAATCGTTTT     HNSLNRF       3    0    0    0    0    0    0    0    0    1
CATACGAGTCTTGTGAAGAGT     HTSLVKS       0    3    0    0    0    0    0    0    0    0
CATACGCCGCTTCCTTTTATG     HTPLPFM       3    0    0    0    0    0    0    0    0    0
CATAGTAATTCGTCTGCGCGG     HSNSSAR       3    0    0    0    0    0    0    0    0    0
CATAGTCAGTCTCGTCCTCCT     HSQSRPP       0    3    0    0    0    0    0    0    0    0
CATAGTGGTGGTACGGATTCG     HSGGTDS       0    3    0    0    0    0    0    0    0    0
CATAGTGGTTTTTCGTCGCGG     HSGFSSR       0    3    0    0    0    0    0    0    0    0
CATATGAATTCTTCTCAGCAG     HMNSSQQ       0    3    0    0    0    0    0    0    1    0
CATATGACGAATTCGCAGCTG     HMTNSQL       3    0    0    0    0    0    0    0    0    0
CATATGCAGAAGCCGGCTTGG     HMQKPAW       3    0    0    0    0    0    0    0    0    0
CATATGCATATGCCGGGTACT     HMHMPGT       0    3    0    0    0    0    0    0    0    0
CATATGCATGCTGATCCGCGT     HMHADPR       0    3    0    0    0    0    0    0    0    0
CATATGGCGTCTGCTTTTGTG     HMASAFV       0    3    0    0    0    1    0    0    0    0
CATATTATGTCTCCTCTTGAG     HIMSPLE       0    3    0    0    0    0    1    0    0    0
CATATTGCTAGTTCGTCTGTG     HIASSSV       0    3    0    0    0    0    0    0    0    0
CATCAGAATGCGATTGCGATG     HQNAIAM       0    3    0    0    0    0    1    0    0    0
CATCAGCATCTGTTGATGTAG     HQHLLMQ       3    0    0    0    0    0    0    0    0    0
CATCAGCTTGCTCTGTATAAT     HQLALYN       0    3    0    0    0    0    1    0    0    0
CATCAGGCGGTGAAGCTTTCT     HQAVKLS       0    3    0    0    0    0    0    0    0    0
CATCATCTGACGCTGCCGTAG     HHLTLPQ       0    3    0    0    0    0    0    0    0    0
CATCATCTGATTGCGAATCAT     HHLIANH       0    3    0    0    0    0    0    0    0    0
CATCATTAGACGCCTTTTCCG     HHQTPFP       3    0    0    0    0    0    0    0    0    1
CATCATTCGAAGAGTATGTAT     HHSKSMY       0    3    0    0    0    0    0    0    0    0
CATCCGCCTTATGATGTTCTG     HPPYDVL       3    0    0    0    0    0    0    1    0    1
CATCCGTTTAATCCGCGGCAT     HPFNPRH       3    0    0    0    0    0    0    1    0    0
CATCCTCTTAAGACTGAGTCT     HPLKTES       0    3    0    0    0    0    0    0    0    0
CATCCTGCTATGTAGATGCGG     HPAMQMR       0    3    0    0    0    0    0    0    0    0
CATCCTGGTACGATTATTCTG     HPGTIIL       3    0    0    0    0    0    0    0    0    0
CATCCTTGGCTTCGTCTGAGT     HPWLRLS       0    3    0    0    0    0    0    0    0    0
CATCGGACTTCTCAGTGGATG     HRTSQWM       0    3    0    0    0    0    0    0    0    0
CATCGGGCTGAGGTTACAAAA     HRAEVTK       3    0    1    0    0    0    0    0    0    0
CATCTGAGGACTCATTCTGCG     HLRTHSA       3    0    0    1    0    0    0    0    0    0
CATCTGCAGGCGCCTGCGAAG     HLQAPAK       3    0    1    0    0    0    0    0    1    0
CATCTGCATACGTCTCGGTCG     HLHTSRS       0    3    0    0    0    0    0    0    0    0
CATCTGGAGCAGCGGATTGCG     HLEQRIA       0    3    0    0    0    0    0    1    0    0
CATCTGTCTAATCTTTCGATG     HLSNLSM       3    0    0    0    0    0    0    0    0    0
CATCTTCTGCGTGTTAGTAAG     HLLRVSK       3    0    0    0    0    0    0    0    0    0
CATCTTGATCATCCTAGTTTG     HLDHPSL       0    3    0    0    0    0    0    0    0    0
CATCTTGCGGGGACGTTTAAG     HLAGTFK       0    3    0    0    0    0    1    0    0    0
CATGAGAGTACTAAGCTTAAG     HESTKLK       0    3    0    0    0    0    0    0    0    0
CATGATAAGCATCGGGAGCCT     HDKHREP       3    0    0    0    0    0    0    0    0    0
CATGATATTAAGAAGAATCTG     HDIKKNL       0    3    0    0    0    0    0    0    0    0
CATGATCAGCAGCCGCATTTT     HDQQPHF       0    3    0    0    0    0    0    0    0    0
CATGATGCTTATACGTAGAGT     HDAYTQS       0    3    0    0    0    0    0    0    0    0
CATGATTTGGGGAAGGATTAT     HDLGKDY       3    0    0    0    0    0    0    0    0    0
CATGCGAATGCTACGTCGCTT     HANATSL       3    0    1    0    1    1    0    0    1    1
CATGCGCATAAGACGGAGCCT     HAHKTEP       3    0    1    1    1    0    0    0    0    0
CATGCGCATATGGAGACGATG     HAHMETM       3    0    0    0    0    0    0    0    0    0
CATGCGCTGCTGGATGATCCT     HALLDDP       0    3    0    0    0    0    0    1    0    0
CATGCGGGGAGTGCGCGTACG     HAGSART       0    3    0    0    0    0    0    0    0    0
CATGCGGGTCATGCGTATAGG     HAGHAYR       3    0    0    0    0    0    0    0    0    0
CATGCGTCTCCGCTTCGTGAT     HASPLRD       0    3    0    0    0    0    0    0    0    0
CATGCTAGGCTTGTGGGGTTG     HARLVGL       3    0    0    0    0    0    0    0    0    0
CATGCTCCTGATTCGAATTGG     HAPDSNW       0    3    0    0    1    0    0    0    0    0
CATGCTGTTGCGACTCTGCGG     HAVATLR       0    3    0    0    0    0    0    0    0    0
CATGGGATTAATAGTCCGCGT     HGINSPR       0    3    0    0    0    0    0    0    0    0
CATGGGGAGACGGGGTTTCTG     HGETGFL       0    3    0    0    0    0    0    0    0    0
CATGGGTAGATTTGGGCTATT     HGQIWAI       0    3    0    0    0    0    0    0    0    0
CATGGTCAGATGTTTCCTTAT     HGQMFPY       0    3    0    0    0    0    0    0    0    0
CATGGTCATATTAGTGAGCGA     HGHISER       0    3    1    1    0    1    1    0    0    1
CATGGTGGGGTTCGATAGAAA     HGGVRQK       3    0    1    1    0    0    0    0    0    0
CATGTGAAGCCTTCGACGAGT     HVKPSTS       3    0    0    0    0    0    0    0    0    0
CATGTGCCTCGGGCAAAGGCG     HVPRAKA       0    3    0    3    1    0    0    0    0    0
CATGTGGTTCATCGGACGATA     HVVHRTI       0    3    0    0    0    0    0    0    0    0
CATGTGTCGCGTGCGTCGCTG     HVSRASL       3    0    0    0    0    0    0    0    0    0
CATGTTGATAATCAGCATTGG     HVDNQHW       3    0    0    4    4    0    1    0    0    1
CATGTTGATGGGGAGGATCTG     HVDGEDL       0    3    1    0    0    1    0    0    0    0
CATGTTGGGTATACTATGCGT     HVGYTMR       0    3    0    0    0    0    0    0    0    0
CATGTTGTGAATAGTATGACG     HVVNSMT       0    3    0    0    0    0    0    0    0    0
CATTAGGTTGAGAGGATGTAT     HQVERMY       3    0    0    0    0    0    0    0    0    0
CATTATACGCTGTTGACGAGT     HYTLLTS       0    3    0    0    0    0    0    0    0    0
CATTATGAGACGAAGTGTGAT     HYETKCD       3    0    0    0    0    0    0    0    0    0
CATTATGTGGAGCGGGAGCGG     HYVERER       3    0    0    0    0    0    0    0    0    0
CATTATTCTACGCCGATTAGG     HYSTPIR       3    0    0    0    0    0    0    0    0    0
CATTATTTGATTAGTCCGGAG     HYLISPE       3    0    0    0    0    0    0    0    0    0
CATTCGCATGTTGGTGCTGCG     HSHVGAA       0    3    0    0    0    0    0    0    0    0
CATTCGCCTGCTTGGTTTACG     HSPAWFT       3    0    0    0    0    0    0    0    0    0
CATTCGCTTCGTGTTTCTTAT     HSLRVSY       3    0    0    0    0    0    0    0    0    0
CATTCGGATAGGCCTATGTAT     HSDRPMY       0    3    0    0    0    0    0    0    0    0
CATTCTCTTCGGCAGTATGCG     HSLRQYA       3    0    0    0    0    0    0    0    0    0
CATTCTTCGCAGCCTTTTCCG     HSSQPFP       3    0    1    0    0    0    1    1    0    0
CATTGGGGTTCGACGCGTACT     HWGSTRT       3    0    0    0    0    0    0    0    0    0
CATTTGCATGGTGTTCCTGCG     HLHGVPA       0    3    0    0    0    0    0    0    0    0
CATTTGCATTCGCATGTGGTT     HLHSHVV       0    3    0    0    0    0    0    0    0    0
CATTTGGTTCATATGAATCTT     HLVHMNL       0    3    0    0    0    0    0    0    0    0
CCGGCTCCGTTTATGTCGCAG     PAPFMSQ       0    3    0    0    0    0    0    0    0    0
CGGAATCTGCCTAGTTGGGAT     RNLPSWD       0    3    0    0    0    0    0    0    0    0
CGGACGCCTATGACTTGGTTG     RTPMTWL       3    0    0    0    0    0    0    0    0    0
CGGACGCTTCCGATTATTGAG     RTLPIIE       0    3    0    0    0    0    0    0    0    0
CGGACGGCGAGTCCGCAGACT     RTASPQT       3    0    0    0    0    0    0    0    0    0
CGGACGGCGGATCTGCAGGTG     RTADLQV       0    3    0    0    0    0    0    0    0    0
CGGACTATTGCGTTGGCGCAG     RTIALAQ       3    0    0    0    0    0    0    0    0    0
CGGACTCATGTTAATATGGAT     RTHVNMD       0    3    0    0    0    0    0    0    0    0
CGGACTGAGCCGTTTCCGTAG     RTEPFPQ       0    3    0    0    0    0    0    0    0    0
CGGAGTCAGATGGATCTTCCT     RSQMDLP       0    3    0    0    0    0    0    0    0    0
CGGATGCCGTAGACTAGTCTT     RMPQTSL       3    0    0    0    0    0    0    0    0    0
CGGATGCCTGTTTCTGGTACT     RMPVSGT       3    0    1    0    0    0    0    0    0    0
CGGATGTTGGATTATGCTTAT     RMLDYAY       3    0    0    0    0    0    0    0    0    0
CGGATTAATGTGGTGCCGCAT     RINVVPH       0    3    0    0    0    0    0    0    0    0
CGGATTAATGTGTATTTGGCT     RINVYLA       3    0    0    0    0    0    0    0    0    0
CGGATTAATTGTATGGAGGCG     RINCMEA       0    3    0    0    0    0    0    1    0    0
CGGATTACGCTGGTGTATGAG     RITLVYE       3    0    0    0    0    0    0    0    0    0
CGGATTACGCTTTGGGATGGT     RITLWDG       0    3    0    0    0    0    0    0    0    0
CGGATTATTACTGATATTACT     RIITDIT       0    3    0    0    0    0    0    0    0    0
CGGATTCATCAGTATGGGTTT     RIHQYGF       0    3    0    0    0    0    3    0    0    0
CGGATTGCGTCTGGTCCTTAT     RIASGPY       3    0    0    0    0    0    0    0    0    0
CGGATTGCTCTGACGAATTCG     RIALTNS       0    3    0    0    0    0    0    0    0    0
CGGATTTCTACGCAGGAGTTT     RISTQEF       3    0    0    0    0    0    1    1    0    0
CGGATTTCTGGTATTTTTAGT     RISGIFS       3    0    0    0    0    0    0    0    0    0
CGGCAGCAGGAGAATTATTTT     RQQENYF       0    3    0    0    0    0    0    0    0    0
CGGCAGCTGGATGGTACTGAT     RQLDGTD       3    0    0    0    0    0    0    0    0    0
CGGCAGGCTTATACGCATCAT     RQAYTHH       3    0    0    0    0    0    3    0    0    0
CGGCATAATACTATTTGGCAT     RHNTIWH       0    3    0    0    0    0    0    0    0    0
CGGCATAATTTGGAGCTTAAT     RHNLELN       0    3    0    0    0    0    0    0    0    0
CGGCATACGATTCATGATTCT     RHTIHDS       3    0    0    0    0    0    0    0    0    0
CGGCATCATTATGAGGGTCCT     RHHYEGP       0    3    0    0    0    0    0    0    0    0
CGGCATCATTCGGATATTCCT     RHHSDIP       0    3    0    0    0    0    0    0    0    0
CGGCATCATTGGCCTATTGCT     RHHWPIA       3    0    0    0    0    0    0    0    0    0
CGGCATGCGATGGAGCGTATG     RHAMERM       3    0    0    0    0    0    0    0    0    0
CGGCATGCTTCGATGTGGACG     RHASMWT       3    0    0    0    0    0    0    0    0    0
CGGCATTTTATTAAGGAGCAA     RHFIKEQ       3    0    1    1    1    0    0    0    0    0
CGGCCTAATATTGATCGGACT     RPNIDRT       0    3    0    0    0    1    0    0    0    0
CGGCCTAATCAGGTTCCGCCT     RPNQVPP       3    0    0    0    0    0    3    0    0    0
CGGCCTCCTACTATGGTGGGG     RPPTMVG       3    0    0    0    0    0    0    0    0    0
CGGCCTCTGATGTGGCAGGCG     RPLMWQA       0    3    0    0    0    0    0    0    0    0
CGGCCTCTTGCGACGAATAGT     RPLATNS       3    0    0    0    0    0    0    0    0    0
CGGCCTGCTGAGATTATGACG     RPAEIMT       3    0    0    0    0    0    0    0    0    0
CGGCCTGTGGATAATGTTTTG     RPVDNVL       3    0    0    0    0    0    0    0    0    0
CGGCCTGTTAATCCTATTACG     RPVNPIT       3    0    0    0    0    0    0    0    0    0
CGGCTGCAGGAGCCTGCTCGT     RLQEPAR       0    3    0    0    0    0    0    0    0    0
CGGCTGGATGCGTCGTAGACT     RLDASQT       0    3    0    0    0    0    0    0    0    0
CGGCTGGCTGAGCCTGATGCG     RLAEPDA       0    3    0    0    0    0    0    0    0    0
CGGCTTCAGTCGGAGTATCAT     RLQSEYH       3    0    0    0    1    0    1    0    1    0
CGGCTTCCTGCGCCTGGGCAT     RLPAPGH       0    3    0    0    0    0    0    0    0    0
CGGCTTGCTAGTTGGAATGAT     RLASWND       0    3    0    0    0    0    0    0    0    0
CGGCTTGCTCCTATTTTGTCT     RLAPILS       0    3    0    0    0    0    0    0    0    0
CGGCTTGGTTGGGAGCCGCAT     RLGWEPH       3    0    0    0    0    0    0    0    0    0
CGGGAGATTGATATGAAGATG     REIDMKM       0    3    0    0    0    0    0    0    0    0
CGGGAGCAGCTTACTCATGTT     REQLTHV       0    3    0    0    0    0    0    0    0    0
CGGGAGCCTCTGTGGTATGAG     REPLWYE       3    0    0    0    0    0    0    0    0    0
CGGGAGGCTATGGCGTATCCG     REAMAYP       0    3    0    0    0    0    0    0    0    0
CGGGAGTCTAATTCGCATTTT     RESNSHF       3    0    0    0    0    0    0    0    0    0
CGGGATAATATTACGGTGATT     RDNITVI       3    0    0    0    0    0    0    0    0    0
CGGGATACTCCTACGCGGTAT     RDTPTRY       3    0    0    0    0    0    0    0    0    0
CGGGATATGCCGTGGCGGAAT     RDMPWRN       0    3    0    0    0    0    0    0    0    0
CGGGATATTGAGTTTAAGCAG     RDIEFKQ       3    0    0    0    0    0    0    0    0    0
CGGGATCTTCCGTCTAAGGAG     RDLPSKE       3    0    0    0    0    0    0    3    0    0
CGGGATGATGCGGTGTGGGCG     RDDAVWA       0    3    0    0    0    0    0    0    0    0
CGGGATGCGTTGCCGCCTGGG     RDALPPG       3    0    0    3    0    0    0    0    0    0
CGGGATGGGACGTATAATCCG     RDGTYNP       0    3    0    0    0    0    0    0    0    0
CGGGATGGTGCGACTTAGGAG     RDGATQE       0    3    0    0    0    0    0    0    0    0
CGGGATTGGTTGATTCATACG     RDWLIHT       0    3    0    0    0    0    0    0    0    0
CGGGCGCAGCATCATGATACG     RAQHHDT       3    0    0    0    0    0    0    0    0    0
CGGGCGCAGGTGGGTTTTCCT     RAQVGFP       0    3    0    0    0    0    0    0    0    0
CGGGCGCATATTACGACTATT     RAHITTI       0    3    0    0    0    0    0    0    0    0
CGGGCGCCGATGGCGATGAAT     RAPMAMN       3    0    0    0    0    0    0    0    0    0
CGGGCGGTGGCTGATCTGGCG     RAVADLA       3    0    0    0    0    0    0    0    0    0
CGGGCGTCTGATGATCCGGGG     RASDDPG       0    3    0    0    0    0    0    0    0    0
CGGGCTGTTCAGCAGGATCAT     RAVQQDH       0    3    0    0    0    0    0    0    0    0
CGGGGTCCGGAGATGCCGCCG     RGPEMPP       3    0    0    0    0    0    0    0    0    0
CGGGTGATTAATACGACGCAG     RVINTTQ       0    3    0    0    0    0    0    0    0    0
CGGGTGCCTTTTCCTCGTGAG     RVPFPRE       0    3    0    0    0    0    0    0    0    0
CGGGTGGATATGATTGGGCAT     RVDMIGH       0    3    0    0    0    0    0    0    0    0
CGGGTTATGACTCCGCCGGGT     RVMTPPG       0    3    0    0    0    0    0    0    0    0
CGGGTTATGCATGAGACGGAG     RVMHETE       0    3    0    0    0    0    0    0    0    0
CGGGTTGATACGCAGGCTGCG     RVDTQAA       0    3    0    0    0    1    0    0    0    0
CGGGTTGGTGCTCTTCTGACT     RVGALLT       3    0    0    0    0    0    0    0    0    0
CGGTATATTGGTCCGTCGGCT     RYIGPSA       0    3    0    0    0    0    0    0    0    0
CGGTATCATAATGAGATGATG     RYHNEMM       0    3    0    0    0    0    0    0    0    0
CGGTATCTGCCGCAGACGTCT     RYLPQTS       3    0    0    0    0    0    0    0    0    0
CGGTATCTGGAGGATGTGGTT     RYLEDVV       0    3    0    0    0    0    0    0    0    0
CGGTCGCAGACGCCGGGTATT     RSQTPGI       0    3    0    0    0    0    0    0    0    0
CGGTCTACTGATGCGATTAAT     RSTDAIN       0    3    0    0    0    0    0    0    0    0
CGGTCTTATACGTATGATGTT     RSYTYDV       3    0    0    0    0    0    0    0    0    0
CGGTCTTTGCCGAATACGGTT     RSLPNTV       3    0    0    0    0    0    0    0    0    0
CGGTGTGGGCCTTGTGCTTCT     RCGPCAS       3    0    0    0    0    0    0    0    0    0
CGGTTGACGTTGAATGAGACT     RLTLNET       0    3    0    0    0    3    0    1    0    0
CGGTTGATTCATCATCCGCAT     RLIHHPH       3    0    0    0    0    0    1    0    0    0
CGGTTGCTTAATATGCCGATG     RLLNMPM       0    3    0    0    0    0    0    0    0    0
CGGTTGGATGGTATGCCGATG     RLDGMPM       0    3    0    0    0    1    0    0    0    0
CGGTTGGCGGATTTTAATCGT     RLADFNR       0    3    0    0    0    0    0    0    0    0
CGGTTGTAGATGCCGGTTATG     RLQMPVM       0    3    0    0    0    0    1    0    0    1
CGGTTGTGTTGTGCGCATTCG     RLCCAHS       3    0    0    0    0    0    0    0    0    0
CGGTTTGATTGGTCGTATCCA     RFDWSYP       0    3    3    4    0    0    0    0    0    0
CGGTTTGGGCATGAGCTTCTG     RFGHELL       0    3    0    0    0    0    0    0    0    0
CGTAATCATTATGTTGAGGGG     RNHYVEG       3    0    0    0    0    0    0    0    0    0
CGTAATTATACGCCTCAGCCT     RNYTPQP       0    3    0    0    0    0    0    0    0    0
CGTAATTATGTGCCTGCTGCG     RNYVPAA       0    3    0    0    0    0    0    0    0    0
CGTACGAATGTGTTTGCTTCT     RTNVFAS       3    0    0    0    0    0    0    0    0    0
CGTACGATGCCTTTGCATGAG     RTMPLHE       0    3    0    0    0    0    0    0    0    0
CGTACGCAGGAGAGTCCTATT     RTQESPI       0    3    0    0    0    0    1    0    0    0
CGTACTCAGGTGCTTCCTGCG     RTQVLPA       0    3    0    0    0    0    0    0    0    0
CGTACTGGTGTTGATTATCTT     RTGVDYL       0    3    0    0    0    0    0    0    0    0
CGTACTGTTCAGGGGACTCAG     RTVQGTQ       0    3    0    0    0    0    0    0    0    0
CGTAGTTTGCCGCCTTTGGAG     RSLPPLE       3    0    0    0    0    0    0    0    0    0
CGTATGCATCTTTCTACGTAT     RMHLSTY       0    3    0    0    0    0    0    0    0    0
CGTATGCCGGTGACTGTTCAG     RMPVTVQ       0    3    0    0    0    0    0    0    0    0
CGTATGGATCAGGATGGTAGG     RMDQDGR       0    3    0    0    0    1    0    0    0    0
CGTATGGTTGCTTCTGTGACT     RMVASVT       0    3    0    0    0    0    0    0    0    0
CGTATTCATAATAATGGTCCT     RIHNNGP       0    3    0    0    0    0    0    0    0    0
CGTATTCATGTTCATAATAGT     RIHVHNS       3    0    4    4    3    1    3    3    0    0
CGTATTGATCTTCCGCATCTG     RIDLPHL       0    3    0    0    0    0    0    0    0    0
CGTATTGATGATCATACTCAG     RIDDHTQ       3    0    0    0    0    0    0    0    0    0
CGTATTGCTCCGCATCAGGAT     RIAPHQD       3    0    0    0    0    0    0    0    0    0
CGTCAGCCGTTGCCTACGACG     RQPLPTT       0    3    0    0    0    0    0    0    0    0
CGTCAGGATATTATGCCTCAT     RQDIMPH       3    0    0    0    0    0    0    0    0    0
CGTCAGGATGCTTCTTTTGCG     RQDASFA       3    0    0    0    0    0    0    0    0    0
CGTCATACGGTTTCGATTTTT     RHTVSIF       0    3    0    0    0    0    0    0    0    0
CGTCATTCTACGATTGATAAT     RHSTIDN       0    3    0    0    0    0    0    0    0    0
CGTCCGACGGGTGATTGGCCT     RPTGDWP       0    3    0    0    0    0    0    0    0    0
CGTCCGATTGAGATTCATGTG     RPIEIHV       0    3    0    0    0    0    0    0    0    0
CGTCCGCCTTCGTGGAATTCT     RPPSWNS       3    0    0    0    0    0    0    0    0    0
CGTCCGCTGCAGAATTATTAT     RPLQNYY       0    3    0    0    0    3    0    0    0    0
CGTCCGCTTCCTGGGTCTGGT     RPLPGSG       0    3    0    0    0    0    0    0    0    0
CGTCCGGGTCCTAATCTGATT     RPGPNLI       0    3    0    0    0    0    0    0    0    1
CGTCCGGTTGAGGAGCATCGT     RPVEEHR       0    3    0    0    0    1    0    0    0    0
CGTCCGTATTTTGAGCGTATG     RPYFERM       0    3    0    0    0    0    0    0    0    0
CGTCCTATGCTGGAGCGTTAG     RPMLERQ       0    3    0    0    0    0    0    0    0    0
CGTCCTCATGTGTTTTCGCAG     RPHVFSQ       0    3    0    0    0    0    0    0    0    0
CGTCCTCCGATGGAGTCTGTT     RPPMESV       3    0    0    0    0    0    0    1    0    0
CGTCCTCTGGATCCGGCGAAT     RPLDPAN       3    0    0    0    0    0    0    0    0    0
CGTCCTGAGATTGTTTCTAGG     RPEIVSR       3    0    0    0    0    0    0    0    0    0
CGTCCTGTTATTGAGGCGATT     RPVIEAI       3    0    0    0    0    0    0    0    0    0
CGTCCTGTTGTGCATTTGCAT     RPVVHLH       3    0    0    0    0    0    0    0    0    0
CGTCCTTCGCATCTTGATTTG     RPSHLDL       0    3    0    0    0    0    0    0    0    0
CGTCTGCAGGCTGCTTCTGTT     RLQAASV       3    0    0    0    0    0    0    0    0    0
CGTCTGCCGGCTCCTCATAGT     RLPAPHS       0    3    0    0    0    0    0    1    0    0
CGTCTGGTTGTGAGTCATATG     RLVVSHM       3    0    0    0    0    0    0    0    0    0
CGTCTTACGGAGCCGTCGCGT     RLTEPSR       3    0    0    0    0    0    0    0    0    0
CGTCTTCCTATGCTGCCGAAT     RLPMLPN       0    3    0    0    0    0    0    0    0    0
CGTGAGCTTCCGTCGGATCGT     RELPSDR       0    3    0    0    0    0    0    0    0    0
CGTGAGTTGGGGTTGGTTGAT     RELGLVD       3    0    0    0    0    0    0    0    0    0
CGTGATACGTAGAGTATGTAT     RDTQSMY       3    0    0    0    0    0    0    0    0    0
CGTGATACTTTGCCGCGTTAT     RDTLPRY       0    3    0    0    0    0    0    0    0    0
CGTGATATGATGCCGTATAGT     RDMMPYS       3    0    0    0    0    0    0    0    1    0
CGTGATCATACTGTTCCTACT     RDHTVPT       0    3    0    0    0    0    0    0    0    0
CGTGATCTGGCGGAGTTGCCT     RDLAELP       3    0    0    0    0    0    0    0    0    0
CGTGATGGTGCGCAGTATGCT     RDGAQYA       0    3    0    0    0    0    0    0    0    0
CGTGATTGTTGTAGTCAGTCG     RDCCSQS       3    0    0    0    0    0    0    0    0    0
CGTGCGAATGCTTTTGAGACG     RANAFET       3    0    0    0    0    0    0    0    0    0
CGTGCGATGACTACGAATGAT     RAMTTND       3    0    0    0    0    0    0    0    0    0
CGTGCGGCGTTGGATGATACT     RAALDDT       3    0    0    0    1    0    0    0    0    0
CGTGCGGTTTCGCATGATTCG     RAVSHDS       3    0    0    0    0    0    1    0    0    0
CGTGCGTCGGTTAAGATGCAT     RASVKMH       0    3    0    0    0    0    0    0    0    0
CGTGCTGAGCTTGCGCATATT     RAELAHI       3    0    0    0    0    0    0    0    0    1
CGTGCTGGTCAGCTGCCTGTT     RAGQLPV       0    3    0    0    0    0    0    0    0    0
CGTGCTGTGCCTATTAGTGAT     RAVPISD       0    3    0    0    0    0    0    0    0    0
CGTGCTGTTTTGCCGCATCTT     RAVLPHL       3    0    0    0    0    0    0    0    0    0
CGTGCTTCTAATTTGAATCTT     RASNLNL       3    0    0    0    0    0    0    0    0    0
CGTGGTACTGCTGATCTGCAG     RGTADLQ       0    3    0    0    0    0    0    0    0    0
CGTGTGAATGATGATTGGTTG     RVNDDWL       0    3    0    0    0    0    0    0    0    0
CGTGTGACGTTTTATGAGCTG     RVTFYEL       3    0    0    0    0    0    0    0    0    0
CGTGTGAGTCTTCCTCCGATG     RVSLPPM       3    0    0    0    0    0    0    0    0    0
CGTGTGATTCCGTAGATGTAT     RVIPQMY       3    0    0    0    0    0    0    0    0    0
CGTGTGGAGGGGGCTTCTGTG     RVEGASV       0    3    0    0    0    0    0    0    0    0
CGTGTTACGATGGCTTCGTAT     RVTMASY       0    3    0    0    0    0    0    0    0    0
CGTGTTACTGATATTGTTCAT     RVTDIVH       0    3    0    0    0    0    0    0    0    0
CGTGTTAGTGAGTATAATCCT     RVSEYNP       0    3    0    0    0    0    0    0    0    0
CGTGTTCAGATGCCTCATGCT     RVQMPHA       0    3    0    0    0    0    0    0    0    0
CGTGTTTATGTTATGGATGTT     RVYVMDV       0    3    1    3    0    0    0    0    1    1
CGTGTTTGTGCGGATCAGAGT     RVCADQS       3    0    0    0    0    0    0    0    0    0
CGTTATAATGAGCAGGTTACT     RYNEQVT       3    0    0    0    0    0    0    0    0    0
CGTTATGATGATTATCAGTCT     RYDDYQS       3    0    0    0    0    0    0    0    0    0
CGTTATGATGCGCTGTATTCG     RYDALYS       3    0    0    0    0    0    0    0    0    0
CGTTCGTTTACGGATGTGGCG     RSFTDVA       3    0    0    0    0    0    0    0    0    0
CGTTCTCCGGCTGATTGGGCG     RSPADWA       0    3    0    0    0    0    0    0    0    0
CGTTGGACGGATATGGTTACG     RWTDMVT       3    0    0    0    0    0    0    0    0    0
CGTTGGCAGGATACTCAGTCG     RWQDTQS       3    0    0    0    0    0    0    0    0    0
CGTTGGGTGGATAATACTCCT     RWVDNTP       3    0    0    0    0    0    0    0    0    0
CGTTGTGCGGCGTTGGTTCCT     RCAALVP       3    0    0    0    0    0    0    0    0    0
CGTTGTGTGAATGTTGCGCTG     RCVNVAL       3    0    0    0    0    0    0    0    0    1
CGTTGTGTTGTGAATAGTACG     RCVVNST       3    0    0    0    0    0    0    0    0    0
CGTTTGACTGCGACGTCTAAT     RLTATSN       0    3    0    0    0    0    0    0    0    0
CGTTTGATTGATCATTGTCAG     RLIDHCQ       0    3    0    0    0    1    0    0    0    0
CGTTTGCCGAGTACTCAGTAT     RLPSTQY       0    3    0    0    0    0    0    0    0    0
CGTTTGGCGCAGGAGGTTACG     RLAQEVT       0    3    0    0    0    1    0    0    0    0
CGTTTTCATACTCCGATGTAT     RFHTPMY       3    0    0    0    0    0    0    0    0    0
CGTTTTGATCTGCCTCATAAT     RFDLPHN       0    3    0    0    0    0    0    0    0    0
CTGAAGAAGGAGTCTATTCAG     LKKESIQ       0    3    0    0    0    0    0    0    0    0
CTGAAGATTGGGACTTTGGTT     LKIGTLV       3    0    0    0    0    0    0    0    0    0
CTGAAGCAGACTCAGGTTCCT     LKQTQVP       3    0    0    0    0    0    0    0    0    0
CTGAAGCAGCCGCCGCTGATG     LKQPPLM       3    0    0    0    0    0    0    0    0    0
CTGAATAAGGTGGAGGTTCAT     LNKVEVH       3    0    0    0    0    0    0    0    0    1
CTGAATCATACTATTCGGCTG     LNHTIRL       0    3    0    1    0    0    0    0    0    0
CTGAATCATCAGTAGAAGCGT     LNHQQKR       3    0    0    0    0    0    0    0    0    0
CTGAATCCGCATGCTGTGTGG     LNPHAVW       3    0    0    0    0    0    0    0    0    0
CTGAATCTTAGTGGTAATACT     LNLSGNT       3    0    0    1    0    0    0    0    0    0
CTGAATGCTGCTATTAATCGG     LNAAINR       0    3    0    0    0    0    0    0    0    0
CTGACGACGTCTAGTTATTGT     LTTSSYC       0    3    0    3    1    0    0    0    0    0
CTGACGATTTCTCCTTCTAAG     LTISPSK       3    0    0    0    0    0    0    0    0    0
CTGACGCAGACGCAGGAGTAT     LTQTQEY       0    3    0    0    0    0    1    0    0    0
CTGACTAAGAGTCCTGCGATT     LTKSPAI       0    3    0    0    0    0    0    0    0    0
CTGACTAAGGTGACGTTGAGG     LTKVTLR       0    3    0    0    0    0    0    0    0    0
CTGACTACGAAGCATGTTAGT     LTTKHVS       0    3    0    0    0    0    0    0    0    0
CTGACTATGAAGTCGCCTAAG     LTMKSPK       0    3    0    0    0    0    0    0    0    0
CTGACTCCGTATAATAGTAAT     LTPYNSN       3    0    0    0    0    1    1    0    0    0
CTGACTCCGTCTATGCCGGCG     LTPSMPA       0    3    0    0    0    0    0    0    0    0
CTGACTCTTCATAGTGGGACT     LTLHSGT       0    3    0    0    0    0    0    0    0    0
CTGACTGCGACTGATTATGGG     LTATDYG       3    0    0    0    0    1    0    1    0    0
CTGACTGGGGTTGATAGGCTG     LTGVDRL       3    0    0    0    0    0    0    0    0    0
CTGACTGTTGATCTTGTTTCT     LTVDLVS       0    3    0    0    0    0    0    0    0    0
CTGACTTCGGGGTCGACGAGT     LTSGSTS       0    3    0    0    0    0    0    0    0    0
CTGACTTTTTCTACTAATATT     LTFSTNI       3    0    0    3    0    0    0    0    0    0
CTGAGGAGTCCGCCTCCGGTG     LRSPPPV       3    0    1    0    0    0    0    0    0    0
CTGAGGATGGCTGATGAGAAG     LRMADEK       0    3    0    0    0    0    0    1    1    0
CTGAGGCAGGTGTCTCCGGCG     LRQVSPA       3    0    0    0    0    0    0    0    0    0
CTGAGGTTGTTTACTGCTCCG     LRLFTAP       0    3    0    0    0    0    0    0    0    0
CTGAGTACGGGGTGGCCGATG     LSTGWPM       3    0    0    0    0    0    0    0    0    0
CTGAGTACTAGGCCGATTGCG     LSTRPIA       3    0    0    0    0    0    0    0    0    0
CTGAGTACTCAGTATACGGGT     LSTQYTG       0    3    0    0    0    0    0    0    0    0
CTGAGTCATGGGGCTGTTAAG     LSHGAVK       3    0    0    0    0    0    0    0    0    0
CTGAGTCGGTCGCATGCGGCT     LSRSHAA       3    0    0    0    0    0    0    0    0    0
CTGAGTCGTGTGACGACGGCT     LSRVTTA       0    3    0    0    0    0    0    0    0    0
CTGAGTGCGCCTGTGTCTACT     LSAPVST       0    3    0    0    0    0    0    0    0    0
CTGAGTGGGGCGCATCCGGCT     LSGAHPA       0    3    0    0    0    0    0    0    0    0
CTGAGTGGTCCTTATGTTGTT     LSGPYVV       3    0    0    0    0    0    0    0    0    0
CTGAGTGTGACGCTTGGGCGT     LSVTLGR       0    3    0    0    0    0    0    0    1    0
CTGATGAAGCCTGAGGGGCAT     LMKPEGH       3    0    0    0    0    0    0    0    0    0
CTGATGACTCCGTTTGATAAG     LMTPFDK       0    3    0    0    0    0    0    0    0    0
CTGATGCCGCCTTCGCAGTCT     LMPPSQS       3    0    0    0    0    0    0    0    0    0
CTGATGGCGGCTCAGAAGGAT     LMAAQKD       0    3    0    0    0    0    0    0    0    0
CTGATGGCTAATCGGAATGAT     LMANRND       0    3    0    0    1    4    3    0    0    0
CTGATGGCTGCGCGTGATACT     LMAARDT       0    3    0    0    0    0    0    0    0    0
CTGATGTCGGGGCGGACTAAT     LMSGRTN       0    3    0    0    0    0    1    0    0    0
CTGATGTCTGATGGTGGTACT     LMSDGGT       0    3    0    0    0    0    0    0    0    0
CTGATTACTGATTATACTTAG     LITDYTQ       3    0    0    0    0    0    0    0    0    0
CTGATTGCGAATGGTTATTCT     LIANGYS       3    0    0    0    0    0    0    0    0    0
CTGATTTCTGTGACGGATGCT     LISVTDA       3    0    0    0    0    0    1    0    0    0
CTGATTTTGCCGGCGTGGCAG     LILPAWQ       3    0    0    0    0    0    0    0    0    0
CTGCAGAAGAATCTTCCGAGT     LQKNLPS       3    0    0    0    0    0    0    0    0    0
CTGCAGAAGGCTTGGCATTCT     LQKAWHS       3    0    0    0    0    0    0    0    0    0
CTGCAGAATCGTGTGTCGACG     LQNRVST       3    0    0    0    0    0    0    0    0    1
CTGCAGAATGCTTTTGGTACG     LQNAFGT       3    0    0    0    0    0    0    0    0    0
CTGCAGCCTACGTCTGGTCAT     LQPTSGH       0    3    0    0    0    0    0    0    0    0
CTGCAGCCTCATCCGAGTCCG     LQPHPSP       0    3    0    0    0    0    0    4    0    0
CTGCAGCGTGATCTTACGCAT     LQRDLTH       0    3    0    0    0    0    0    0    0    0
CTGCAGGGGGCGCCTTATGGT     LQGAPYG       3    0    0    0    1    0    0    0    3    0
CTGCAGGTTAATGCGATTCAT     LQVNAIH       0    3    0    0    0    0    0    0    0    0
CTGCAGGTTGATAGGAGTTAG     LQVDRSQ       3    0    0    0    0    0    0    0    0    0
CTGCAGTAGAGGACTTGGGTT     LQQRTWV       0    3    0    0    0    0    0    0    0    0
CTGCATATTACGTAGACTTAT     LHITQTY       0    3    0    0    0    0    0    0    0    0
CTGCATCGTGATCCGGATATT     LHRDPDI       3    0    0    0    0    0    0    0    0    0
CTGCATGATTCTGTTCCTCCG     LHDSVPP       3    0    1    6    5    0    1    0    0    0
CTGCATGGTGATTCTGTGATG     LHGDSVM       3    0    0    0    0    0    0    0    0    0
CTGCATGGTGGTCATAAGTCG     LHGGHKS       0    3    0    0    0    0    0    0    0    0
CTGCATTAGAATTCGGTGCGG     LHQNSVR       0    3    0    0    0    0    0    0    0    0
CTGCCGAATAAGACTAATTAT     LPNKTNY       0    3    0    0    0    0    0    0    0    1
CTGCCGAATGTTAGGCCTGTT     LPNVRPV       0    3    1    1    0    1    4    3    1    3
CTGCCGACTAAGCTTCTGTCT     LPTKLLS       3    0    0    0    0    0    0    0    0    0
CTGCCGACTCATTGGTAGACT     LPTHWQT       0    3    0    0    0    0    0    0    0    0
CTGCCGAGTGCGAAGCATCGT     LPSAKHR       0    3    0    0    0    0    0    0    0    0
CTGCCGATGATGATTCAGAGT     LPMMIQS       3    0    0    0    0    0    0    0    0    0
CTGCCGATTGATATTGCGGAG     LPIDIAE       0    3    0    0    0    0    0    0    0    0
CTGCCGATTTCGCATTAGGTT     LPISHQV       3    0    0    0    0    0    0    0    0    0
CTGCCGCATGCTCAGCATCCT     LPHAQHP       3    0    0    0    0    0    0    0    0    0
CTGCCGCATTAGGCGCATTAT     LPHQAHY       0    3    0    0    0    0    1    0    0    0
CTGCCGCCGAATATTACGAAG     LPPNITK       3    0    0    0    0    0    0    0    0    0
CTGCCGCCTCGTACGCCGTCT     LPPRTPS       3    0    0    0    0    0    0    0    0    0
CTGCCGCGTCTGGATAATAGT     LPRLDNS       0    3    3    3    5    1    1    1    0    3
CTGCCGGCGCAGCCTCTGGTG     LPAQPLV       0    3    0    0    0    0    0    0    0    0
CTGCCGTGGAAGGATGCGTTG     LPWKDAL       0    3    0    1    0    0    0    0    0    0
CTGCCGTGGGGTGTGATGCCG     LPWGVMP       3    0    0    0    0    0    0    0    0    0
CTGCCGTTGACTGGTACTACG     LPLTGTT       0    3    0    0    0    0    0    0    0    0
CTGCCGTTGCGTTCGTTGGGG     LPLRSLG       3    0    0    0    0    0    0    0    0    0
CTGCCTAAGACGACGTCGTTT     LPKTTSF       3    0    0    0    0    0    0    0    0    0
CTGCCTAATGATGATAAGTCT     LPNDDKS       0    3    1    1    1    0    0    0    0    0
CTGCCTATGTATCCTCTTTCG     LPMYPLS       3    0    0    0    0    0    0    0    0    0
CTGCCTCATTGGCGTGCGACT     LPHWRAT       3    0    0    0    0    3    0    0    0    0
CTGCCTCCGAGTAGGACGATG     LPPSRTM       0    3    0    0    0    0    0    0    0    0
CTGCCTCCTAAGTATCTGAAG     LPPKYLK       0    3    0    0    0    0    0    0    0    0
CTGCCTCTTTTGAGGACGTTG     LPLLRTL       0    3    0    0    0    0    0    0    0    0
CTGCCTGGGGATACGTAGCTT     LPGDTQL       3    0    0    0    0    1    0    0    0    0
CTGCCTTAGATGCCTCTGACT     LPQMPLT       3    0    0    0    0    0    0    0    0    0
CTGCCTTATAATACTGGGATT     LPYNTGI       0    3    0    0    0    0    0    0    0    0
CTGCGGATGCCTGTGTGGAGT     LRMPVWS       3    0    0    0    0    0    0    0    0    0
CTGCGGCTGCCTACGTAGAAG     LRLPTQK       3    0    0    0    0    0    0    0    0    0
CTGCGGGGGACTTTGATTGCG     LRGTLIA       3    0    0    0    0    0    0    0    0    0
CTGCGGGTGGATCAGCTGGCT     LRVDQLA       0    3    0    0    0    1    0    0    0    0
CTGCGTAATACTCCTGGTTAT     LRNTPGY       0    3    0    0    0    0    0    0    0    0
CTGCGTACGCATGCGTTTCAG     LRTHAFQ       0    3    0    0    0    0    0    0    1    0
CTGCGTACGCCTCATTTGAGT     LRTPHLS       3    0    0    3    1    0    0    0    0    0
CTGCGTCAGGCGGTGCCGGTT     LRQAVPV       3    0    0    0    3    0    0    0    0    0
CTGCGTCCTCATTGGTTTATG     LRPHWFM       3    0    0    0    0    0    0    0    0    0
CTGCTGAAGCATCCTTATAAT     LLKHPYN       0    3    0    0    0    0    0    0    0    0
CTGCTGGCTGATTGGTCGTAT     LLADWSY       3    0    0    0    0    0    0    0    0    0
CTGCTGTCGACTATTGAGTGT     LLSTIEC       3    0    0    0    0    0    0    0    0    0
CTGCTTAATAATTCGACGGGT     LLNNSTG       3    0    1    3    0    1    0    0    0    0
CTGCTTACTACGCAGAAGATG     LLTTQKM       3    0    0    0    0    0    0    0    0    0
CTGCTTCATGGGGTGGATCCG     LLHGVDP       0    3    0    0    0    1    0    1    0    0
CTGCTTGCTGTTGATAGTCTT     LLAVDSL       3    0    0    0    0    0    0    0    0    0
CTGCTTTTTCGGAGTCAGATG     LLFRSQM       3    0    0    1    0    0    3    3    0    0
CTGGAGACTCCGGTGCCGTGT     LETPVPC       3    0    0    0    0    0    0    0    0    0
CTGGAGAGGTATCGTATGAAT     LERYRMN       3    0    0    0    0    0    0    0    0    0
CTGGAGATTGGGCCGCGTCGT     LEIGPRR       3    0    0    1    0    0    0    0    0    0
CTGGAGCAGACTTCGCATGAT     LEQTSHD       0    3    0    0    0    0    0    0    0    0
CTGGAGCATATTGATGTTCTG     LEHIDVL       0    3    0    0    0    0    0    0    0    0
CTGGAGCCGAGGCTGAAGCAG     LEPRLKQ       0    3    0    3    0    0    4    6    0    0
CTGGAGCCGATGCCTAAGCTT     LEPMPKL       3    0    0    0    0    0    0    0    0    1
CTGGAGCCGTCGAAGCGGAAT     LEPSKRN       0    3    0    3    0    1    0    0    0    0
CTGGAGCCGTCGCCTTATACG     LEPSPYT       0    3    0    0    0    0    0    0    0    0
CTGGAGCCTGGTCCTGCTGAG     LEPGPAE       0    3    0    0    0    0    0    0    0    0
CTGGAGCGTGCTTATAGGTCT     LERAYRS       3    0    0    0    0    0    0    0    0    0
CTGGAGGAGCGTGTGCATATT     LEERVHI       0    3    0    0    0    0    0    0    0    0
CTGGAGGCGCGTCCTCCTGGT     LEARPPG       3    0    0    0    0    0    0    1    0    0
CTGGAGTCTATTACTCGGGAG     LESITRE       0    3    0    0    0    0    0    0    0    0
CTGGATACTCGTATTGCTGCT     LDTRIAA       0    3    0    0    0    0    0    1    0    0
CTGGATAGGGGTTCGTCGGGT     LDRGSSG       0    3    0    0    0    0    0    0    0    0
CTGGATATGAAGTGGTATTCT     LDMKWYS       0    3    0    0    0    0    0    0    0    0
CTGGATATTTCGCCGGCTGCG     LDISPAA       3    0    0    0    0    0    0    0    0    0
CTGGATCGGGCGTTGGCTCGG     LDRALAR       0    3    0    0    0    0    0    0    0    0
CTGGATGCTATTGCTTATAAT     LDAIAYN       0    3    0    0    0    3    0    0    0    1
CTGGATGTGAGTGCGAAGTAG     LDVSAKQ       3    0    0    0    0    0    0    0    0    0
CTGGATGTGCTTGCGCATTTT     LDVLAHF       0    3    0    0    0    0    0    0    0    0
CTGGATTTTCATAAGGAGGAT     LDFHKED       0    3    0    0    0    0    0    0    0    0
CTGGCGAATCGGGTGGAGGAT     LANRVED       3    0    1    3    3    3    3    0    0    3
CTGGCGAGTACTAAGATGCAT     LASTKMH       3    0    0    0    0    0    0    0    0    0
CTGGCGAGTCTGCATGCGCCG     LASLHAP       3    0    0    0    0    0    0    0    0    0
CTGGCGCATGATGGGATTCAT     LAHDGIH       0    3    0    0    0    0    0    0    0    0
CTGGCGCATGCTGTTGAGGCG     LAHAVEA       3    0    0    0    0    0    0    0    1    0
CTGGCGCCGAATACTTATTGG     LAPNTYW       3    0    0    0    0    3    0    0    0    0
CTGGCGCCGTTGGGTGGTCCT     LAPLGGP       0    3    0    0    0    0    0    0    0    0
CTGGCGCCTAAGGGTATTCAG     LAPKGIQ       3    0    0    0    0    0    0    0    0    0
CTGGCGCCTCAGTTGCCGCAT     LAPQLPH       3    0    0    0    0    0    0    0    0    0
CTGGCGGCTAAGATGCGGGCT     LAAKMRA       3    0    0    0    0    0    0    0    0    0
CTGGCGTATAAGACTCAGATG     LAYKTQM       0    3    0    0    0    0    0    0    0    0
CTGGCGTATCAGATGGAGCTT     LAYQMEL       3    0    0    0    0    0    0    0    0    0
CTGGCGTATCTTGTTAGTGCT     LAYLVSA       3    0    0    1    0    0    0    0    0    1
CTGGCGTCTAGTCCGAAGGCG     LASSPKA       3    0    0    0    0    0    0    0    0    0
CTGGCTACGTAGGGTTATCCT     LATQGYP       3    0    0    0    1    0    0    0    0    0
CTGGCTCCTACGCGTCAGCAT     LAPTRQH       0    3    0    0    0    0    0    0    0    0
CTGGCTCTGGTTCAGTCTTCT     LALVQSS       0    3    0    0    0    0    0    0    0    0
CTGGCTGCGAGTCCGAATACT     LAASPNT       0    3    0    1    0    0    0    0    0    1
CTGGGGAATCCTCGGTCTTCG     LGNPRSS       3    0    0    0    0    0    0    0    0    0
CTGGGGCAGAATACGCCTCTG     LGQNTPL       3    0    0    0    0    0    0    0    0    0
CTGGGGGCGGCTCCTATGGCG     LGAAPMA       0    3    0    0    0    0    0    0    0    0
CTGGGGGCGTATACGCATCAG     LGAYTHQ       0    3    0    0    0    0    0    0    0    0
CTGGGGGCTATTGTGAGGTAG     LGAIVRQ       3    0    0    0    0    0    0    0    0    0
CTGGGGGGGACGCGTGGTCAT     LGGTRGH       0    3    0    0    0    0    0    0    0    0
CTGGGGGTGCGTCATTAGACG     LGVRHQT       0    3    0    0    0    0    0    0    0    0
CTGGGTACTGTGGGTCATTCG     LGTVGHS       0    3    0    0    0    0    0    0    0    0
CTGGGTACTTGGCTGACGTAG     LGTWLTQ       0    3    0    0    0    0    0    0    0    0
CTGGGTAGTGCTCCGAAGCAG     LGSAPKQ       0    3    0    0    0    3    0    0    0    0
CTGGGTCCTACGCTTATTGGG     LGPTLIG       0    3    0    0    0    0    3    3    0    0
CTGGGTCTGCCTCCTGTTCAG     LGLPPVQ       0    3    0    0    0    0    0    0    0    0
CTGGGTGCGAGGAATTCTTAT     LGARNSY       3    0    0    0    0    0    0    0    0    0
CTGGGTGGTATGAATCCGCTG     LGGMNPL       0    3    0    0    0    0    0    0    0    0
CTGGGTTCTAGTAGGGGGTCT     LGSSRGS       3    0    0    0    0    0    0    0    0    0
CTGGGTTTTCATTGGAAGACT     LGFHWKT       0    3    0    0    0    0    0    0    0    0
CTGGTGAAGCCGCAGCTGAGG     LVKPQLR       0    3    0    0    0    0    0    3    1    1
CTGGTGAGTGATAAGGATAGT     LVSDKDS       0    3    0    0    0    0    0    0    0    0
CTGGTGCGGACTATGGATCAG     LVRTMDQ       0    3    0    0    0    1    0    0    1    1
CTGGTGCGGGATATGACTGTG     LVRDMTV       0    3    0    0    0    0    0    0    0    0
CTGGTGTTTACTACTACGCCT     LVFTTTP       0    3    0    0    0    0    0    0    0    0
CTGGTTAATATTAGGTATACT     LVNIRYT       0    3    0    0    0    0    0    0    0    0
CTGGTTACGACTCAGATTGGT     LVTTQIG       3    0    0    0    0    0    0    0    0    1
CTGGTTATTCCTGATAAGGCT     LVIPDKA       3    0    0    0    0    0    0    0    0    0
CTGGTTCCGGTTACGTCTCAT     LVPVTSH       0    3    0    0    0    0    0    0    0    0
CTGGTTGCTGAGAGTAAGGGG     LVAESKG       0    3    0    0    0    0    0    0    0    0
CTGGTTGGGCCGTATCATCAG     LVGPYHQ       0    3    0    0    0    0    0    0    0    0
CTGGTTTCGCAGACTTTGTAT     LVSQTLY       0    3    0    0    0    0    0    0    0    0
CTGGTTTTTGGTTCTAATGGT     LVFGSNG       0    3    0    0    0    0    0    0    0    0
CTGTATAAGCAGGCTGTTACG     LYKQAVT       3    0    0    0    0    0    0    0    0    0
CTGTATAAGTCGAGTAATTTT     LYKSSNF       3    0    0    0    0    0    0    0    0    0
CTGTATGCGATGGAGTGGCTG     LYAMEWL       0    3    0    0    0    0    0    0    0    0
CTGTATGCGGCGAAGGATGTT     LYAAKDV       0    3    0    0    0    0    0    0    0    0
CTGTATGCTCATGCTGCTGCG     LYAHAAA       0    3    0    0    0    0    0    0    0    0
CTGTATTAGGCTAATGTGTTG     LYQANVL       0    3    0    0    0    0    0    0    0    0
CTGTCGACTGAGAATGATCCG     LSTENDP       3    0    0    0    0    0    0    0    0    0
CTGTCGAGTAATCTGTAGAAG     LSSNLQK       3    0    0    0    0    0    0    0    0    0
CTGTCGAGTCATGTTAATGTG     LSSHVNV       0    3    1    0    0    0    0    0    0    0
CTGTCGATTGTTCCTTTTGAG     LSIVPFE       3    0    0    0    0    0    0    1    0    0
CTGTCGCCTGCTTATGGGATT     LSPAYGI       0    3    0    0    0    0    0    0    0    1
CTGTCTAATGGGATTATGCCT     LSNGIMP       3    0    0    0    0    0    0    0    0    0
CTGTCTATTACTCCTCTTACG     LSITPLT       0    3    0    0    0    0    0    0    0    0
CTGTCTTTGAGTCAGGCGCGT     LSLSQAR       3    0    0    0    0    0    0    0    0    0
CTGTGGAATGCGGAGCAGCAG     LWNAEQQ       3    0    0    0    0    1    0    0    0    0
CTGTGGCGTGGGACGTCGATT     LWRGTSI       3    0    0    0    0    0    0    0    0    0
CTGTGGGCGTCTGGTAATGTG     LWASGNV       0    3    0    0    0    0    0    0    0    0
CTGTGTGCGTCTCCTCAGTAG     LCASPQQ       0    3    0    0    0    0    0    0    0    0
CTGTTGAATATGCGGCTTTAT     LLNMRLY       3    0    0    0    0    0    0    0    0    0
CTGTTGCCTGCTAAGGTGGAT     LLPAKVD       0    3    0    0    0    0    0    0    0    0
CTGTTTAATAAGCCTCGTATT     LFNKPRI       0    3    0    0    0    0    0    0    0    0
CTGTTTGCTATGCATACGCCG     LFAMHTP       0    3    0    0    0    0    0    0    0    0
CTTAAGCTTGATATGGTGCAG     LKLDMVQ       0    3    0    0    0    0    0    0    0    0
CTTAAGGCTGTTCCTCTTCAT     LKAVPLH       0    3    0    0    0    0    0    0    0    0
CTTAAGGTGAAGGAGTGGCAT     LKVKEWH       3    0    0    0    0    0    0    0    0    0
CTTAAGTTGCTGCCTCTTAAT     LKLLPLN       3    0    0    0    0    0    0    0    0    0
CTTAATACGATGAATTCGACT     LNTMNST       0    3    0    0    0    0    0    0    0    0
CTTAATACGGGGTATGGTCTT     LNTGYGL       0    3    0    0    0    0    0    0    0    0
CTTAATACTTAGGCTGCGATT     LNTQAAI       3    0    0    0    0    0    0    0    0    0
CTTAATAGGACGCCGTCTGTT     LNRTPSV       0    3    0    0    0    0    0    0    0    0
CTTAATCATAAGTCGATTTTT     LNHKSIF       3    0    0    0    0    0    0    0    0    0
CTTAATCATCTTCATCGTTTG     LNHLHRL       0    3    0    0    1    0    0    0    0    0
CTTAATCGGATTGCGAGTCCG     LNRIASP       0    3    0    0    0    0    0    0    0    0
CTTAATTATGTGATGCAGATG     LNYVMQM       0    3    0    0    0    0    0    0    0    0
CTTAATTCTTTGATTGCGACT     LNSLIAT       0    3    0    0    0    0    0    0    0    0
CTTACGAAGACTGGGCATACG     LTKTGHT       0    3    0    0    0    0    0    0    0    0
CTTACGAAGACTGGGCTTGTG     LTKTGLV       0    3    0    0    0    0    0    0    0    0
CTTACGAAGGTGGGTAATCAT     LTKVGNH       0    3    1    4    0    0    4    0    0    0
CTTACGAATCCTCTTTTTAAT     LTNPLFN       0    3    0    0    0    0    0    0    0    0
CTTACGCAGACTGGTTGGGAG     LTQTGWE       3    0    0    0    0    0    1    0    0    0
CTTACGCATTCGACTGCTAGT     LTHSTAS       0    3    0    0    0    1    1    0    0    0
CTTACGCCGCCTTATCGGACG     LTPPYRT       0    3    0    1    0    0    0    0    0    0
CTTACGCCTCCGAATAATCAT     LTPPNNH       0    3    0    0    0    0    0    0    0    0
CTTACGCCTGTTCTGAAGTCT     LTPVLKS       0    3    0    3    1    3    3    3    1    6
CTTACGGCTAATCAGGATCAG     LTANQDQ       0    3    0    0    0    0    0    0    0    0
CTTACGGCTTCTAATTCTGGT     LTASNSG       3    0    0    0    0    0    0    0    0    0
CTTACGTGGCAGCCTGATATT     LTWQPDI       0    3    0    0    0    0    0    0    0    0
CTTACGTTTGAGCCGTGGCGT     LTFEPWR       3    0    0    0    0    0    0    0    0    0
CTTACTATTGATAGGATGTCT     LTIDRMS       0    3    0    0    0    0    0    0    0    0
CTTACTCATCATTAGGAGCCG     LTHHQEP       3    0    0    0    0    1    0    0    0    0
CTTACTGCGCAGACTGCTCGG     LTAQTAR       0    3    0    0    0    0    0    0    0    0
CTTACTGTGCCTCATGATCTT     LTVPHDL       3    0    0    0    0    0    1    0    0    0
CTTAGGCCGCCGCTTGATTAT     LRPPLDY       3    0    0    0    0    0    0    0    0    0
CTTAGTGCTAGGCATATGCTT     LSARHML       0    3    1    0    3    1    3    0    1    1
CTTAGTTCGGCGTATGTTCGT     LSSAYVR       0    3    0    0    0    0    0    0    0    0
CTTAGTTGGACTGAGTGGTCG     LSWTEWS       0    3    0    0    0    0    0    0    0    0
CTTATGAAGGATAAGTCGCTG     LMKDKSL       3    0    0    0    0    0    0    0    0    0
CTTATGAATTCTTCTCAGCAG     LMNSSQQ       0    3    0    0    0    0    0    0    1    0
CTTATGACTAAGGATATGCTG     LMTKDML       3    0    0    0    0    0    0    0    0    0
CTTATGATGCATCATCCGCAT     LMMHHPH       3    0    1    3    0    0    0    1    1    0
CTTATGATTAATCCGGGTCCG     LMINPGP       0    3    0    0    0    0    0    0    0    0
CTTATGATTCCTTCGCCTGCG     LMIPSPA       0    3    0    0    0    0    0    0    0    0
CTTATGCCGACGACGGGGCCT     LMPTTGP       0    3    0    0    0    0    0    0    0    0
CTTATGGCTTAGGCGCTTATT     LMAQALI       3    0    0    0    0    0    0    0    0    0
CTTATGGTGTCTGATAGGGGT     LMVSDRG       3    0    0    0    0    0    0    0    0    0
CTTATGTCTAATAATTTTTGG     LMSNNFW       3    0    0    0    0    0    0    0    0    0
CTTATTCCGGCTAAGATGCGT     LIPAKMR       0    3    0    0    0    0    0    0    0    0
CTTATTGTGACGCATGATACT     LIVTHDT       0    3    0    0    0    0    0    0    0    0
CTTATTTCTAAGCCGATTGCG     LISKPIA       0    3    4    0    4    0    1    0    0    0
CTTCAGAATCATCCGCGTCTG     LQNHPRL       0    3    0    0    0    0    0    0    0    0
CTTCAGATTCGTTATCTGGCT     LQIRYLA       3    0    0    0    0    0    0    1    0    1
CTTCAGCATAATACGCTGCAT     LQHNTLH       0    3    0    0    0    3    0    0    0    0
CTTCAGCCTCATGCTCGGCAT     LQPHARH       0    3    0    0    0    0    0    0    0    3
CTTCAGCCTCGGCAGGATAGT     LQPRQDS       0    3    0    0    0    0    0    0    0    0
CTTCAGCCTGCTACGAGGGGT     LQPATRG       3    0    0    1    0    0    0    0    1    1
CTTCAGCTTATGGAGCCGCCT     LQLMEPP       3    0    0    0    0    0    0    0    0    0
CTTCAGGCTAAGCCTTTTACT     LQAKPFT       0    3    0    0    0    0    0    0    0    0
CTTCAGGTGGGGCCGGGGCAT     LQVGPGH       3    0    0    0    0    0    0    0    0    0
CTTCAGTTTTATGCGGTGCGG     LQFYAVR       0    3    0    0    0    0    0    0    0    0
CTTCATAGTAATTGGACTAAG     LHSNWTK       3    0    0    0    0    0    0    0    0    0
CTTCATGAGGCGTATCCGAAG     LHEAYPK       0    3    0    0    0    0    0    0    0    0
CTTCATGCGCCTGTTTTGCGT     LHAPVLR       3    0    0    0    0    0    1    1    0    0
CTTCATGGGTATGCGGCTAGG     LHGYAAR       3    0    0    0    0    3    3    0    0    0
CTTCATTGGGAGCAGTATAGG     LHWEQYR       3    0    0    0    0    0    0    0    0    0
CTTCCGAGTAGTGTTTTGCCT     LPSSVLP       0    3    0    0    0    0    0    0    0    0
CTTCCGCAGGCTCTTATTCTG     LPQALIL       3    0    0    0    0    0    0    0    0    0
CTTCCGCGTCTGGTTTCGATG     LPRLVSM       3    0    0    0    0    0    0    0    0    0
CTTCCGGCGACGAGGACTCCG     LPATRTP       3    0    3    0    0    0    0    1    0    3
CTTCCGGGGTATAATGCGCCT     LPGYNAP       0    3    0    0    0    0    0    0    0    0
CTTCCGGGTACGGCGAAGGAG     LPGTAKE       3    0    0    0    0    0    1    1    1    0
CTTCCGGTTGTGGTTCGTCCG     LPVVVRP       0    3    0    0    0    0    0    0    0    0
CTTCCGTTGACTCCGTTTTAT     LPLTPFY       0    3    0    0    0    0    0    0    0    0
CTTCCTAGGGTGAAGTCTTAG     LPRVKSQ       3    0    0    0    0    0    0    0    0    0
CTTCCTCGTACTCTTTGGCAG     LPRTLWQ       3    0    0    0    0    0    0    0    0    0
CTTCCTGCTATGTAGATGCGG     LPAMQMR       0    3    0    0    0    0    0    0    0    0
CTTCCTTCGACTGAGCTGCGG     LPSTELR       3    0    0    0    0    0    0    0    0    1
CTTCCTTCGGCGGGTATTGAT     LPSAGID       3    0    0    0    0    0    0    0    0    0
CTTCCTTGGTCGCGGGCTCAG     LPWSRAQ       3    0    0    0    0    0    0    0    0    0
CTTCCTTTGACTTAGGTGCAG     LPLTQVQ       0    3    0    0    0    0    0    0    0    0
CTTCGGACGCCTCATGTTTAG     LRTPHVQ       3    0    0    0    0    0    0    0    0    0
CTTCGGGCTCATGATGATGGT     LRAHDDG       3    0    0    0    0    0    0    0    0    0
CTTCGTGGTCTTCATTTTAAT     LRGLHFN       3    0    0    0    0    1    0    0    0    0
CTTCTGCAGGCTCCTAAGTTG     LLQAPKL       3    0    0    0    0    0    0    0    0    0
CTTCTGGCTGGTCATGAGCTT     LLAGHEL       0    3    0    0    0    0    0    0    0    0
CTTCTGGGGCGGTGGCATTCT     LLGRWHS       3    0    0    0    0    0    0    0    0    0
CTTCTTATTCCGGATTCTGGT     LLIPDSG       0    3    0    0    0    0    0    0    0    0
CTTGAGACGCCGACGTGTTGT     LETPTCC       3    0    0    0    0    0    0    0    0    0
CTTGAGACGGTGTCTCTGTCT     LETVSLS       0    3    0    0    0    0    0    0    0    0
CTTGAGACTGAGTAGAATGTG     LETEQNV       3    0    0    0    0    0    0    0    0    0
CTTGAGACTGGTTGTGGGTAT     LETGCGY       0    3    0    0    0    0    0    0    0    0
CTTGAGATGGTTTATCCGCGG     LEMVYPR       0    3    0    0    0    0    0    0    0    0
CTTGAGATTAATCATGATTAT     LEINHDY       3    0    0    0    0    0    0    0    0    0
CTTGAGCCGATTCTGAATCGT     LEPILNR       0    3    0    0    0    0    0    0    0    0
CTTGAGCTGAAGGATGTGACT     LELKDVT       3    0    0    0    0    0    0    0    0    0
CTTGAGGCGAAGCGTTTTCAT     LEAKRFH       3    0    0    0    0    0    0    0    0    0
CTTGAGGCTTCGGATAAGACT     LEASDKT       0    3    0    0    0    0    0    0    0    0
CTTGAGGGTTTGCATAAGATT     LEGLHKI       0    3    0    0    0    0    0    0    0    0
CTTGAGTCGATTAGGAATCCG     LESIRNP       0    3    0    0    0    0    0    0    0    0
CTTGATAAGCATCATTTGGAT     LDKHHLD       0    3    0    0    0    0    0    0    0    0
CTTGATAATAGTCTGGAGCGG     LDNSLER       3    0    0    0    0    0    0    0    0    0
CTTGATAATCGGAAGTATGCG     LDNRKYA       3    0    0    0    0    0    0    0    0    0
CTTGATAGGCGGAGTCATATT     LDRRSHI       0    3    0    0    0    0    0    0    0    0
CTTGATATGAAGGATCATAGG     LDMKDHR       0    3    0    0    0    0    0    0    0    0
CTTGATATGGTGCATGGTAGT     LDMVHGS       0    3    0    0    0    0    0    0    0    0
CTTGATGGTCCTAGGATTAAG     LDGPRIK       3    0    0    0    0    0    0    0    0    0
CTTGATGTTGCGAAGCGGATT     LDVAKRI       3    0    0    0    0    0    0    0    0    0
CTTGATTAGGAGTGGGTTCCG     LDQEWVP       0    3    0    0    0    0    0    0    0    0
CTTGATTTGTTTATGGATACG     LDLFMDT       0    3    0    0    0    0    0    0    0    0
CTTGCGAATCCTAGGCCTGTT     LANPRPV       0    3    0    0    0    0    0    0    0    0
CTTGCGACTAATTTGGGGCAG     LATNLGQ       0    3    0    0    0    0    0    0    0    0
CTTGCGACTCTGGCTCCTGGG     LATLAPG       3    0    0    0    0    0    0    0    0    0
CTTGCGCAGTCGTTTCTTACT     LAQSFLT       3    0    0    0    0    0    0    0    0    0
CTTGCGCAGTGGTCTCCGCAT     LAQWSPH       0    3    0    0    0    0    0    0    0    0
CTTGCGCCGACGTCTTCGAAG     LAPTSSK       3    0    0    0    0    3    0    0    0    0
CTTGCGGGGTCTTATCAGGCT     LAGSYQA       3    0    0    0    0    0    0    0    0    0
CTTGCGGTGCGGCATGATGAT     LAVRHDD       3    0    0    0    0    0    0    1    0    0
CTTGCGTCGACGCCTATTTCT     LASTPIS       0    3    0    0    0    0    0    0    0    0
CTTGCGTCTAATGCGGGGGCT     LASNAGA       3    0    0    1    1    0    3    0    0    0
CTTGCGTGTGCTGCTACGGAT     LACAATD       0    3    0    0    0    0    0    0    1    0
CTTGCGTTGACGACGAATGCT     LALTTNA       0    3    0    0    0    0    0    1    0    0
CTTGCGTTGGCTAATGCTCGT     LALANAR       3    0    0    0    0    0    0    0    0    0
CTTGCTAAGAAGCCGTTGGAG     LAKKPLE       0    3    0    0    0    0    0    0    0    0
CTTGCTAATATTTCGGCGTAA     LANISA*       3    0    0    0    0    1    0    0    0    0
CTTGCTAGGCTTGTGGGGTTG     LARLVGL       3    0    0    0    0    0    0    0    0    0
CTTGCTCCGATTCAGAGGCTG     LAPIQRL       3    0    0    0    0    0    0    0    0    0
CTTGCTCTGAGGTGGCCTGAG     LALRWPE       0    3    0    0    0    0    0    0    0    0
CTTGCTCTTCATTTGCTGGAT     LALHLLD       0    3    0    0    0    1    1    0    0    1
CTTGCTGCTCGGTCGTATGGG     LAARSYG       0    3    0    0    0    0    0    0    0    1
CTTGCTGTTACGACTGATGCT     LAVTTDA       0    3    0    0    0    0    0    0    0    0
CTTGCTGTTACTGGGAGTGAT     LAVTGSD       0    3    0    0    0    0    0    0    0    0
CTTGCTGTTCAGTATAAGGAT     LAVQYKD       0    3    0    0    0    0    0    0    0    0
CTTGCTTTGCCTAAGGCTGGG     LALPKAG       0    3    0    0    0    0    0    0    0    0
CTTGGGGCGCTGCCGACGAGG     LGALPTR       3    0    0    0    0    0    0    0    0    0
CTTGGGTAGATGACGGCGGCG     LGQMTAA       3    0    0    0    0    0    0    0    0    0
CTTGGGTCTATGTGGGCTTCT     LGSMWAS       3    0    0    0    0    0    1    0    0    0
CTTGGTAATGAGATGCAGCAT     LGNEMQH       0    3    0    0    0    0    0    0    0    0
CTTGGTGATTCTCAGCAGCTT     LGDSQQL       3    0    3    0    0    4    4    1    3    0
CTTGGTGATTTGAAGGATTCG     LGDLKDS       0    3    0    0    0    0    0    0    0    0
CTTGGTGGGGATTCTCCTCGT     LGGDSPR       0    3    0    0    0    0    0    0    0    0
CTTGGTTGGGTGGATTATGCT     LGWVDYA       3    0    0    0    0    0    0    1    0    0
CTTGTGCATCCTCCGAGTCGT     LVHPPSR       0    3    0    0    0    0    0    0    0    0
CTTGTGCCGGCTGTTGCTCGT     LVPAVAR       0    3    0    0    0    0    0    0    0    0
CTTGTGCTTGCTAAGCCTCGG     LVLAKPR       3    0    0    0    0    0    0    0    0    0
CTTGTGTATGCTACGCAGCTT     LVYATQL       3    0    0    3    3    0    0    0    0    0
CTTGTTACGAAGGCGTTGGTT     LVTKALV       0    3    1    0    0    0    0    1    0    0
CTTGTTCCGTTGATTTCTCCT     LVPLISP       3    0    0    0    0    0    0    0    0    0
CTTGTTCCTGGTATTGGGGAT     LVPGIGD       3    0    0    0    0    0    0    0    0    0
CTTGTTCCTTCTACTGTGGCG     LVPSTVA       3    0    0    0    0    0    0    0    0    0
CTTGTTGCTCGGGTGGATCCT     LVARVDP       0    3    0    0    0    0    0    0    0    0
CTTGTTTTGCAGCCTGTTAAG     LVLQPVK       0    3    0    0    0    0    0    0    0    0
CTTTAGACTATGGAGCATCTT     LQTMEHL       0    3    0    0    0    0    0    0    0    0
CTTTAGATGGAGCAGGCTTTG     LQMEQAL       0    3    0    0    0    0    0    0    0    0
CTTTAGATTGGGCGTGTGCAT     LQIGRVH       3    0    0    0    0    0    0    0    0    0
CTTTATCATCAGGCTTCGTAT     LYHQASY       3    0    3    4    1    0    0    0    0    0
CTTTATCCGACGGGGCCGTTT     LYPTGPF       3    0    0    3    0    0    0    0    0    0
CTTTCGACTTAGAGTTCGAGT     LSTQSSS       3    0    0    0    0    0    0    0    0    0
CTTTCGCAGACGATTCTGGCT     LSQTILA       0    3    0    0    0    0    0    0    0    0
CTTTCGCCTTCGAATGCTTCG     LSPSNAS       0    3    0    0    0    0    0    0    0    0
CTTTCGGCTAATGATCCGCGT     LSANDPR       3    0    0    0    0    0    0    0    0    0
CTTTCTCCGCTGGATCGTTCG     LSPLDRS       0    3    0    0    0    0    0    0    0    0
CTTTCTGATCCGAAGAATCAT     LSDPKNH       3    0    0    1    3    3    4    0    0    1
CTTTCTGGGCCGGATCATATG     LSGPDHM       0    3    4    4    1    0    1    3    0    0
CTTTCTTAGACGTTGACGACT     LSQTLTT       0    3    0    0    0    0    0    0    0    0
CTTTGGCATCCGTTGTATGTT     LWHPLYV       0    3    0    0    0    0    0    0    0    0
CTTTGGCGTTATCCGACTTTG     LWRYPTL       0    3    0    0    0    0    0    0    0    0
CTTTGTATTGCTTGTACTCGT     LCIACTR       3    0    0    0    0    0    0    0    0    0
CTTTGTTGTGATTATCATTGG     LCCDYHW       0    3    0    0    0    0    0    0    0    0
CTTTTGGCGGATTGTCCTCAT     LLADCPH       3    0    0    0    0    0    0    0    0    0
CTTTTGTCGGAGGTGAGTACG     LLSEVST       3    0    0    0    0    0    0    0    0    0
CTTTTTGCTGCGGGTCGTCAT     LFAAGRH       0    3    1    0    4    0    1    1    0    0
CTTTTTTGGCATAATTAGACG     LFWHNQT       3    0    0    0    0    0    0    0    0    0
GAGAATCATCATCTGGTGTGG     ENHHLVW       0    3    0    0    0    0    0    0    0    0
GAGACGAATAGTCCGCATATG     ETNSPHM       0    3    0    0    0    0    0    0    0    0
GAGACGAGGCCGCTGTGGCCG     ETRPLWP       3    0    0    1    0    0    0    1    0    1
GAGACGAGTGATTCTATGCGT     ETSDSMR       0    3    0    0    1    0    0    0    0    1
GAGACGCCTGCTTTTAGGCTG     ETPAFRL       3    0    0    0    0    0    0    0    0    0
GAGACGTGGGTTATGGTTCAT     ETWVMVH       0    3    0    0    0    0    0    0    0    0
GAGACTCAATATGCTGCTAAT     ETQYAAN       0    3    0    0    0    0    0    0    0    0
GAGACTCGTCGTGTGGTGACT     ETRRVVT       0    3    0    0    0    0    0    0    0    0
GAGAGGCCTGCTCATGTGGAG     ERPAHVE       0    3    0    0    0    0    1    0    0    0
GAGATGAAGTCTCAGATTATT     EMKSQII       0    3    0    1    0    1    1    0    0    0
GAGATGAGTTCGTATATGCCG     EMSSYMP       3    0    3    5    3    1    1    0    0    1
GAGATGATGCAGATTGCGACG     EMMQIAT       0    3    0    0    0    0    0    0    0    0
GAGATGATGTATCCTGTGACT     EMMYPVT       3    0    0    0    0    0    0    0    0    0
GAGATGCCGTAGAGGAGTCTT     EMPQRSL       3    0    0    0    0    0    0    0    0    0
GAGATGCCTAATAAGTGGTCG     EMPNKWS       0    3    0    0    0    0    0    0    0    0
GAGATGGCTATGGCGACTACT     EMAMATT       3    0    0    0    0    0    0    0    0    0
GAGATGTCTCAGAAGGCGTTG     EMSQKAL       0    3    0    0    0    0    0    0    0    0
GAGATTAGTGGTTTGATTACT     EISGLIT       3    0    0    0    0    0    0    0    0    0
GAGATTCCGGGTGAGACGTCG     EIPGETS       3    0    0    0    0    0    1    0    0    0
GAGATTTGGCGTGGTTATGGT     EIWRGYG       3    0    0    0    0    0    0    0    0    0
GAGCAGAAGATTCAGCCTTTG     EQKIQPL       0    3    0    0    0    0    0    0    0    0
GAGCAGAGGATGCCGGATTGG     EQRMPDW       3    0    0    0    0    0    0    0    0    0
GAGCAGCGGTCGGAGATTAAG     EQRSEIK       0    3    0    0    0    0    0    0    0    0
GAGCAGCTTGAGGATCGGAAT     EQLEDRN       0    3    0    0    0    0    0    0    0    0
GAGCAGGCGAAGCCTCCTAAG     EQAKPPK       3    0    0    0    0    0    0    0    0    3
GAGCAGGGGTCTCCTCCTCTG     EQGSPPL       3    0    0    0    0    1    0    0    0    0
GAGCAGGGTCATCCGCCTGGT     EQGHPPG       3    0    0    0    0    0    0    0    0    0
GAGCAGTAGGTTTCTAGTACT     EQQVSST       3    0    0    0    0    0    0    0    0    0
GAGCATAAGCTGCGTTATCAT     EHKLRYH       3    0    0    0    0    0    0    0    0    0
GAGCATCCGACTCGGATTTAT     EHPTRIY       0    3    0    0    0    0    0    0    0    0
GAGCATCCGTCGTATAAGCAA     EHPSYKQ       3    0    0    0    0    1    0    0    0    0
GAGCATCGGGCTTTGGTGCCG     EHRALVP       3    0    0    0    0    0    3    0    0    0
GAGCATCTTATTAATCCGAAG     EHLINPK       0    3    0    0    0    0    0    0    0    0
GAGCATGCGCGTCAGGGTACG     EHARQGT       3    0    0    0    0    0    0    0    0    0
GAGCATGCTCATGGTACGGGT     EHAHGTG       0    3    0    0    0    0    0    1    0    0
GAGCATTATAATTTGGATGCT     EHYNLDA       0    3    0    0    0    0    3    0    0    0
GAGCCGAATCGGGTGCCTAAG     EPNRVPK       0    3    0    0    0    0    0    0    0    0
GAGCCGAATGTTTCGAATAAT     EPNVSNN       0    3    0    0    0    0    0    0    0    0
GAGCCGACGAGTACGTTGACT     EPTSTLT       0    3    0    0    0    0    0    0    1    0
GAGCCGATTTATAGGATGCCG     EPIYRMP       3    0    0    0    0    0    0    0    0    0
GAGCCGGGGCTTGGGCTTAAA     EPGLGLK       3    0    0    4    1    3    1    1    0    0
GAGCCGTAGATTCATTCTCCT     EPQIHSP       0    3    0    0    0    0    0    0    0    0
GAGCCGTGTCTTGCGTGTAAT     EPCLACN       0    3    0    0    0    0    0    0    0    0
GAGCCTCATGTTTCTTATTCG     EPHVSYS       3    0    0    4    1    1    1    0    1    0
GAGCCTCTTGAGAAGATGCGT     EPLEKMR       3    0    0    0    0    0    0    0    0    0
GAGCCTGTTCCTATGTTTCCT     EPVPMFP       0    3    0    0    0    0    0    0    0    0
GAGCGGGGTCATTTGCCTCTT     ERGHLPL       3    0    0    0    0    0    0    0    0    0
GAGCGTAATCTTCATCCTAGG     ERNLHPR       3    0    0    0    0    0    0    0    0    0
GAGCGTCTGCTTGTTTATGGT     ERLLVYG       0    3    0    0    0    0    0    0    0    0
GAGCTGATTGCGCCTTCTCGT     ELIAPSR       3    0    0    0    0    1    0    0    0    0
GAGCTGCTTACGTAGAATCTG     ELLTQNL       3    0    0    0    1    0    0    0    0    0
GAGCTGGGTAGTCAGTGGGCG     ELGSQWA       3    0    0    0    0    0    0    0    0    0
GAGCTTAGTATGAGTGGTAAG     ELSMSGK       0    3    0    0    0    0    0    0    0    0
GAGCTTAGTGTGAGTAAGCCT     ELSVSKP       3    0    0    0    0    0    0    0    0    0
GAGCTTCAGCCGCTGTAGATT     ELQPLQI       3    0    0    1    0    0    0    0    0    0
GAGCTTGATGAGGGGCGTAAG     ELDEGRK       0    3    0    0    0    0    0    0    0    0
GAGGAGATGCCGGGGACTAAT     EEMPGTN       0    3    0    0    0    0    0    0    0    0
GAGGAGCTGATTTCGAGTAGG     EELISSR       0    3    0    0    0    0    0    0    0    0
GAGGAGTATCGGAAGATTGAT     EEYRKID       0    3    0    0    0    0    0    0    0    0
GAGGATGTGATGAGGGCTAGG     EDVMRAR       0    3    0    0    0    0    0    0    0    0
GAGGATGTTTTTCGTTTTGCG     EDVFRFA       3    0    0    0    0    0    0    0    0    0
GAGGATTCGACTACGTCGGTT     EDSTTSV       0    3    0    0    0    0    0    0    0    0
GAGGATTCGTTTTTTAATGAT     EDSFFND       3    0    0    0    0    0    0    0    0    0
GAGGCGATGCCTTAGAAGAAT     EAMPQKN       3    0    0    0    0    0    1    0    0    1
GAGGCGCAGAAGGTTTTGTGG     EAQKVLW       3    0    0    0    0    0    1    0    0    0
GAGGCGCTGAGTCGTGAGCTG     EALSREL       0    3    0    0    0    0    0    0    0    0
GAGGCGGCTTGGCATGATTTT     EAAWHDF       0    3    0    0    0    1    0    1    0    0
GAGGCGGTTCAGTTGCGTCTG     EAVQLRL       0    3    1    1    0    0    4    1    1    0
GAGGCTAGGAATGTTGCGTAT     EARNVAY       0    3    0    0    0    0    0    0    0    0
GAGGCTTCTGGGGATGTGGTG     EASGDVV       3    0    0    0    0    0    0    0    0    0
GAGGGTCATCCGGATCGTACG     EGHPDRT       3    0    0    0    0    0    0    0    0    0
GAGGGTCGGTTTGTTTCGCAT     EGRFVSH       0    3    0    0    0    0    0    0    0    0
GAGGGTGAGGCTAGTCAGCCT     EGEASQP       0    3    0    0    0    0    0    0    0    0
GAGGTGACGAGGTGGACTTAT     EVTRWTY       0    3    0    0    0    0    0    0    0    0
GAGGTGCATGGGAGTTGGAGG     EVHGSWR       0    3    0    0    0    0    0    0    0    0
GAGGTGGTTACTCGTTAGGTT     EVVTRQV       0    3    0    0    0    0    0    0    0    0
GAGGTTACGCGTCAGGATACG     EVTRQDT       0    3    0    0    1    1    0    4    0    1
GAGGTTACGGGTGCTGCGAAT     EVTGAAN       3    0    0    0    0    0    0    0    0    0
GAGTAGGAGGGTGTGGTTCAT     EQEGVVH       3    0    0    0    0    0    0    0    0    0
GAGTATAATCGGTTGTCGGGT     EYNRLSG       0    3    0    0    0    0    1    0    1    0
GAGTATCGTATGACTTTTACT     EYRMTFT       3    0    0    0    0    0    0    0    0    0
GAGTATGATATGCCGTAGGTG     EYDMPQV       3    0    0    0    0    0    0    0    0    0
GAGTATGATTATACTTGTTGT     EYDYTCC       3    0    0    0    0    0    0    0    0    1
GAGTATTCTATGATGTATAGG     EYSMMYR       3    0    0    0    0    0    0    0    0    0
GAGTCGAGGCAGCTTGGTGTT     ESRQLGV       3    0    0    0    0    0    0    0    0    0
GAGTCGCTTACGTAGACTAGT     ESLTQTS       0    3    0    0    0    0    0    0    0    0
GAGTCGGATAGTGTGCCGCGG     ESDSVPR       3    0    0    0    0    0    0    0    0    0
GAGTCTACTAAGCCGAGGATT     ESTKPRI       0    3    0    0    0    0    0    0    0    0
GAGTCTCAGCCGCGTTCTTCT     ESQPRSS       3    0    0    0    0    0    0    0    0    0
GAGTCTCCGCGTAATTTTAGT     ESPRNFS       3    0    0    0    0    0    0    0    0    0
GAGTCTCGGGAGAAGACACGA     ESREKTR       0    3    1    1    1    0    0    0    0    0
GAGTGGCCTATTCATACGTCG     EWPIHTS       3    0    0    0    0    0    0    0    0    0
GAGTGGCTGCAGGTGCAGGCT     EWLQVQA       0    3    0    0    0    0    1    0    0    1
GAGTGGCTGGCACCACGAAAG     EWLAPRK       0    3    1    0    0    0    0    0    0    0
GAGTGGTCGCCGGATCATGAT     EWSPDHD       3    0    0    0    0    0    3    0    0    1
GAGTGGTCGGAGCCGCGTCGT     EWSEPRR       3    0    0    0    0    0    0    0    0    0
GAGTGGTCTATGCCTTCGTCG     EWSMPSS       3    0    0    0    0    0    0    0    0    0
GAGTTGAATCCGATGTATTCG     ELNPMYS       3    0    0    0    0    0    0    0    0    0
GAGTTGCATCGGAGTGAGTCG     ELHRSES       3    0    0    0    0    0    0    0    0    0
GAGTTTAGGTTTCCTTCGGTG     EFRFPSV       3    0    0    0    0    0    0    0    0    0
GAGTTTATGACGACGGAGAAT     EFMTTEN       0    3    0    0    0    0    0    0    0    0
GAGTTTCAGTATCCGATTCAG     EFQYPIQ       0    3    0    0    0    0    0    0    0    0
GAGTTTGGGGGTTTGACTCCG     EFGGLTP       3    0    0    0    0    0    0    0    0    0
GATAATGCTCCGTCTAGGCCT     DNAPSRP       0    3    0    0    0    0    0    0    0    0
GATAATGCTGCTCGTTCGCTT     DNAARSL       0    3    0    0    0    0    0    0    0    0
GATAATGGTCCGCTTCGGGCG     DNGPLRA       0    3    0    0    0    0    0    0    0    0
GATAATTCGTATAGGTTTGTT     DNSYRFV       3    0    0    0    0    0    0    0    0    0
GATACGACGGATAGGTCGAAG     DTTDRSK       0    3    0    0    0    0    0    0    0    0
GATACGACTATTAGGGGGAAT     DTTIRGN       0    3    0    0    0    0    0    0    0    0
GATACGACTGTGACGCCTCTT     DTTVTPL       0    3    0    0    0    0    0    0    0    0
GATACGCCTAATGGTACGCAT     DTPNGTH       0    3    0    0    0    1    0    0    0    0
GATACGCCTATTTATATTCCG     DTPIYIP       0    3    0    0    0    0    0    0    0    0
GATACGGCGTATGTTTTTGGG     DTAYVFG       3    0    1    5    1    1    1    1    1    1
GATACGGCGTTGCATAGAAAG     DTALHRK       3    0    1    0    1    0    0    0    0    0
GATACGGGGACGTCGCTGCGT     DTGTSLR       3    0    0    0    0    0    0    0    0    0
GATACGGTGAAGGCTCCGCCG     DTVKAPP       0    3    1    0    0    0    0    0    0    0
GATACGTATACGATGAGGAAT     DTYTMRN       0    3    0    0    0    0    0    0    0    0
GATACGTGGCGGAATAGTCCT     DTWRNSP       3    0    0    0    0    0    0    0    0    0
GATACGTTGCATTAGGTTAGT     DTLHQVS       3    0    0    0    0    0    0    0    0    0
GATACTACGTTGACGGATGGT     DTTLTDG       3    0    0    0    0    0    0    0    0    0
GATACTCATTGGCGGGATGCT     DTHWRDA       3    0    0    0    0    0    0    0    0    0
GATACTCCTATTCAGCCTTCT     DTPIQPS       0    3    0    0    0    0    0    0    0    0
GATACTGCTGCGCCTGATAGT     DTAAPDS       0    3    0    0    0    0    1    0    0    0
GATACTGCTGCGTGGCTTAGT     DTAAWLS       0    3    0    0    0    0    0    0    0    0
GATACTGGGCAGTATAAGCTT     DTGQYKL       0    3    0    0    0    0    0    0    0    0
GATACTTGTCGTGCGTGTAGG     DTCRACR       3    0    0    0    0    0    0    0    0    0
GATAGGACGATATGGCAGGCT     DRTIWQA       3    0    0    0    0    0    0    0    0    0
GATAGTAATGCGTCTTCTACG     DSNASST       3    0    0    0    0    0    0    0    0    0
GATAGTCCGCAGTTTGTGCGT     DSPQFVR       3    0    0    0    0    0    0    0    0    0
GATATGCAGGGGTGGACTGCT     DMQGWTA       3    0    0    0    0    0    0    0    0    0
GATATGGAGCCGGATGTGCTG     DMEPDVL       0    3    0    0    0    0    0    0    0    0
GATATTCGTCAGTATTGGACT     DIRQYWT       0    3    0    0    0    0    0    0    0    0
GATATTGGGCATCAGCTTTCG     DIGHQLS       0    3    0    0    0    0    0    0    0    0
GATCAGAGTCCTAAGTCGTCG     DQSPKSS       3    0    0    0    0    0    0    0    0    0
GATCAGCAGAGGCTTGATGTG     DQQRLDV       0    3    0    0    0    0    0    0    0    0
GATCAGGTGTCGGTGCCTGGT     DQVSVPG       0    3    0    0    0    0    0    0    0    0
GATCAGTATCCGACGACGGGG     DQYPTTG       3    0    0    0    0    0    0    0    0    0
GATCAGTATCGTTAGCTGACT     DQYRQLT       3    0    0    0    0    0    0    0    0    0
GATCATATGGTGCAGTTTCCT     DHMVQFP       0    3    0    0    0    0    0    0    0    0
GATCATCATTGGACTAAGACT     DHHWTKT       0    3    0    0    0    0    0    0    0    0
GATCATCCTCGTCAGTATCCG     DHPRQYP       0    3    0    0    0    0    1    0    0    0
GATCATCCTGGGCATTTTTAG     DHPGHFQ       3    0    0    0    0    0    0    0    0    0
GATCATCGGACGAGTTCGCCG     DHRTSSP       3    0    0    0    0    0    0    0    0    0
GATCATCGGGGGCCTATTCTT     DHRGPIL       0    3    0    0    0    0    0    0    0    0
GATCATCGGTCGATGTTTTTT     DHRSMFF       3    0    0    0    0    0    0    0    0    0
GATCATGCAGGGCAACAGGAG     DHAGQQE       3    0    0    1    0    0    0    0    0    0
GATCATTATGGTCATACTCGG     DHYGHTR       0    3    0    0    0    0    0    0    0    0
GATCATTGGCATCGTATTGCG     DHWHRIA       0    3    0    0    0    0    0    0    0    0
GATCATTGGTTGCCGCCTACG     DHWLPPT       3    0    0    0    0    0    0    0    0    0
GATCCGGCGCTTTATGATTTT     DPALYDF       0    3    0    1    4    0    0    0    0    0
GATCCGGGGCATGATACGCTG     DPGHDTL       0    3    0    0    0    0    0    0    0    0
GATCCGTCTTGGTATGGGCAT     DPSWYGH       0    3    0    0    0    0    0    0    0    0
GATCCTAAGATGCAGTTGCCG     DPKMQLP       0    3    0    0    0    0    0    0    0    0
GATCCTAATGGTATTTATCAT     DPNGIYH       0    3    0    0    0    0    0    0    0    0
GATCCTACTGCGTATCATTAG     DPTAYHQ       3    0    0    0    0    0    0    0    0    0
GATCCTCTGCGGGCGCATGAG     DPLRAHE       0    3    0    0    0    0    0    1    3    0
GATCCTGCTCCGTCTGCTCCG     DPAPSAP       0    3    0    0    0    0    0    0    0    0
GATCGGACGTTTACGTTGTTT     DRTFTLF       3    0    0    0    0    0    0    0    0    0
GATCGGCTGAGTCATACGCGA     DRLSHTR       3    0    1    3    3    0    3    3    0    1
GATCGGTTTACGCCGGCTGAT     DRFTPAD       3    0    0    0    0    0    1    0    0    0
GATCGGTTTGGTCATTATCAG     DRFGHYQ       0    3    0    0    0    0    0    0    0    0
GATCGTCATATTGCGTCTATT     DRHIASI       3    0    0    0    0    0    0    0    0    0
GATCGTGGGTCGCTTGTGGTG     DRGSLVV       0    3    0    0    0    0    0    0    0    0
GATCGTGGTTTTATTGTTCCG     DRGFIVP       3    0    0    0    0    0    0    0    0    0
GATCTGAAGATGATTCCTCCG     DLKMIPP       3    0    0    0    0    0    0    0    0    0
GATCTGAATAATGCTCAGCGG     DLNNAQR       3    0    0    0    0    0    0    0    0    0
GATCTGATTGCGTCGACTGCG     DLIASTA       3    0    0    0    0    0    0    0    0    0
GATCTGCAGGCTTTTAGTAAG     DLQAFSK       0    3    0    0    0    0    0    0    0    0
GATCTGGATCAGGTGTAGATT     DLDQVQI       0    3    0    0    0    0    0    0    0    0
GATCTGTCTAAGAGGTTTCCG     DLSKRFP       0    3    0    0    0    0    0    0    0    0
GATGAGAGTCATTTTCTTGTG     DESHFLV       3    0    0    0    0    0    0    0    0    0
GATGATAAGACTGCTCGGAAT     DDKTARN       0    3    0    0    0    0    0    0    0    0
GATGATACGATTATGAAGTCG     DDTIMKS       3    0    0    0    0    0    0    0    0    0
GATGATAGGATTCATCGTTTT     DDRIHRF       3    0    0    0    0    0    0    0    0    0
GATGATGGGGCTACGGGTAAG     DDGATGK       0    3    0    0    0    0    0    0    0    0
GATGATGTTACTTCTTATCAT     DDVTSYH       0    3    0    0    0    0    0    1    0    1
GATGATTTGGCTAATAAGCCT     DDLANKP       3    0    0    0    0    0    0    0    0    1
GATGATTTTCATACGGATTAT     DDFHTDY       3    0    0    0    0    0    0    0    0    0
GATGCGATACCAACGACAGAG     DAIPTTE       0    3    3    0    3    0    1    0    0    1
GATGCGGTTTTGTAGGCTTTT     DAVLQAF       3    0    0    0    0    0    0    0    0    0
GATGCGTATAGGTCTCCTGAT     DAYRSPD       0    3    0    0    0    0    0    0    0    0
GATGCTAGGCCGCCGCAGTTG     DARPPQL       0    3    0    0    0    0    0    0    0    1
GATGCTCGGAATCCGCATTAT     DARNPHY       3    0    0    0    0    0    0    0    0    0
GATGCTGGGAAGTCGCCGCGG     DAGKSPR       0    3    0    0    0    0    1    0    0    0
GATGCTGGTCATATTTAGACT     DAGHIQT       3    0    0    0    0    0    1    0    0    0
GATGCTGTGTCGCCGATGATG     DAVSPMM       3    0    0    0    0    0    0    0    0    0
GATGCTGTTCGTCGTTTTGAT     DAVRRFD       0    3    0    0    0    0    0    0    0    0
GATGCTTCTCAGCCGAATTCT     DASQPNS       0    3    0    0    0    0    0    0    0    0
GATGGGCATGTGTTTATTAAG     DGHVFIK       0    3    0    0    0    0    0    0    0    0
GATGGGCATTCGGCGGTTCCT     DGHSAVP       0    3    0    0    0    0    0    0    0    0
GATGGGCCGCGTGATTGGCAT     DGPRDWH       0    3    0    0    0    0    0    0    0    0
GATGGGCTGGAGGCGCCTCAG     DGLEAPQ       3    0    0    0    0    0    0    0    0    0
GATGGGGAGATGAGGGTTTGG     DGEMRVW       0    3    0    1    0    0    1    0    0    0
GATGGGTCGTGGGTGTATGCT     DGSWVYA       0    3    0    0    0    0    0    0    0    0
GATGGTAAGCCGTATGTTATT     DGKPYVI       0    3    0    0    0    0    0    0    0    0
GATGGTGTTACGCGGGTGCCG     DGVTRVP       3    0    0    0    0    0    0    0    0    0
GATGGTTCTGCGTTGTCTATG     DGSALSM       3    0    0    0    0    0    0    0    0    0
GATGGTTTGCGTGATATGCTG     DGLRDML       0    3    0    0    0    0    0    0    0    0
GATGTGACTACTCCGACGCGT     DVTTPTR       0    3    0    0    0    0    0    0    0    0
GATGTGGAGGCGCATAAGAGT     DVEAHKS       3    0    0    0    0    0    0    0    0    0
GATGTGGCTTTGCGTACGAAG     DVALRTK       3    0    0    0    0    0    0    0    0    0
GATGTGTTGGAGTAGGCGGTG     DVLEQAV       3    0    0    0    0    0    0    0    0    0
GATGTTATTGATTTGGCTCGT     DVIDLAR       0    3    0    0    0    0    0    0    0    0
GATGTTCGGAGTGGTCATTGG     DVRSGHW       0    3    0    0    0    0    0    0    0    0
GATGTTTCGACGTTGGCTGCG     DVSTLAA       3    0    0    0    0    0    0    0    0    0
GATTAGGCTGTGTTGCCGTCT     DQAVLPS       3    0    0    0    0    0    0    0    0    0
GATTATAGGACGTTTGATACT     DYRTFDT       0    3    0    0    0    0    0    0    0    0
GATTATCTTAGTTGGACTAGT     DYLSWTS       3    0    0    0    0    0    0    0    0    0
GATTCGACGCCTTTGAAGAAG     DSTPLKK       0    3    0    0    0    0    0    0    0    0
GATTCTACGAGTGTGAATTTT     DSTSVNF       0    3    0    0    0    0    0    0    0    0
GATTCTACTCCTCATTCTACT     DSTPHST       0    3    7    5    0    3    7    1    0    3
GATTCTACTGGTATTAAGTCT     DSTGIKS       0    3    0    0    0    0    0    1    0    0
GATTCTATTCAGTTGAGTACG     DSIQLST       0    3    0    0    0    0    0    0    0    0
GATTCTGCTTTTCCGGTTAAG     DSAFPVK       3    0    0    0    0    0    0    0    0    0
GATTTGAATGAGAGTTTGACG     DLNESLT       3    0    0    0    0    0    1    0    0    0
GATTTTCATGATCCGAGTAGG     DFHDPSR       3    0    0    0    0    0    0    0    0    0
GATTTTCATGTTCGGATGGAG     DFHVRME       3    0    0    0    0    0    0    0    0    0
GCGAAGAATGATCTTAAGACT     AKNDLKT       3    0    0    0    0    0    0    0    0    3
GCGAAGAATGGGCTGAATGTG     AKNGLNV       0    3    0    1    0    0    0    4    0    0
GCGAAGACTAATGGTTATCCG     AKTNGYP       0    3    0    0    0    0    0    0    0    0
GCGAAGCCGCCTGGTCATCCG     AKPPGHP       0    3    0    0    0    0    0    0    0    0
GCGAAGCTGTCGATTAATCCT     AKLSINP       0    3    0    0    0    0    0    0    0    0
GCGAAGGATACGTTGGATGAG     AKDTLDE       0    3    0    0    0    0    0    0    0    0
GCGAAGGGTTTTAATATTCGG     AKGFNIR       0    3    0    0    0    0    0    1    0    0
GCGAAGTCGACGGTGATTCAT     AKSTVIH       0    3    0    0    0    0    0    0    0    0
GCGAAGTCGGCGTATGGGATT     AKSAYGI       0    3    0    0    0    0    0    0    0    0
GCGAAGTCGGTTCAGGTTGGT     AKSVQVG       0    3    0    0    0    0    0    0    0    0
GCGAAGTCTAGTTCTTTTGGT     AKSSSFG       3    0    0    5    3    0    0    0    0    0
GCGAATAATCTTTCTACTGTG     ANNLSTV       0    3    0    0    0    0    0    0    0    0
GCGAATAATCTTTCTCATGCG     ANNLSHA       0    3    0    0    0    0    0    0    0    0
GCGAATACGCATATTAAGCCG     ANTHIKP       0    3    0    0    0    0    0    0    0    0
GCGAATAGTCCTGTGCTGGCT     ANSPVLA       0    3    0    0    0    0    0    0    0    0
GCGAATAGTTGTTATATTTCT     ANSCYIS       0    3    0    0    0    0    0    0    0    0
GCGAATATGACGATGAATAAG     ANMTMNK       3    0    0    0    0    0    0    0    0    0
GCGAATATGTCGCTTCGGATG     ANMSLRM       0    3    0    0    0    0    0    0    0    0
GCGAATATGTCTTTGACTTCG     ANMSLTS       3    0    0    0    0    0    0    0    0    0
GCGAATCAGACGGAGACTGGG     ANQTETG       3    0    0    0    0    0    0    0    0    0
GCGAATCAGAGGATGCCTTAT     ANQRMPY       0    3    0    0    0    0    0    0    0    0
GCGAATCAGCCTCCTACTTCG     ANQPPTS       0    3    0    0    0    0    0    0    0    0
GCGAATCCGAATGCTCGTATG     ANPNARM       3    0    0    0    0    0    0    0    0    0
GCGAATCCTACGACTAATAAG     ANPTTNK       3    0    0    0    0    0    0    0    0    0
GCGAATCCTGATGATTATGGG     ANPDDYG       0    3    0    0    0    0    0    0    0    1
GCGAATCGGGTTGAGAAGACG     ANRVEKT       0    3    0    0    0    0    0    0    0    0
GCGAATCGTGTGAATTATCCT     ANRVNYP       3    0    0    0    0    0    0    0    0    0
GCGAATCTGATTCATACGCTG     ANLIHTL       3    0    0    0    0    0    0    0    0    0
GCGAATCTTGTGCCTAAGCTT     ANLVPKL       0    3    0    0    0    0    0    0    0    0
GCGAATGAGATTCTGTTTGCT     ANEILFA       0    3    0    0    0    0    0    0    0    0
GCGAATGAGGCGTCGTTGAAT     ANEASLN       0    3    0    0    0    0    0    0    0    0
GCGAATGCGCGTATGGGTATG     ANARMGM       3    0    1    3    0    0    4   10    0    4
GCGAATGGGACGATGCGTGAG     ANGTMRE       0    3    0    0    0    0    0    0    0    0
GCGAATGTTCATGCGGATCCG     ANVHADP       3    0    1    0    0    6    1    0    0    0
GCGAATTGTTGTTTGACTCCT     ANCCLTP       3    0    0    0    0    0    0    0    0    0
GCGAATTTGTTGCGGGCTCCG     ANLLRAP       0    3    0    0    0    0    0    0    0    0
GCGAATTTTCCTCAGATTCAG     ANFPQIQ       0    3    0    0    0    0    0    0    0    0
GCGACGAAGACGACTAGTAGT     ATKTTSS       0    3    0    0    0    0    0    0    0    0
GCGACGAAGCATTATACGACT     ATKHYTT       0    3    1    0    3    1    0    1    0    0
GCGACGAATTCGGATAAGCAT     ATNSDKH       0    3    0    0    0    1    3    0    0    1
GCGACGACGCTGTCTTCTCGG     ATTLSSR       0    3    0    0    0    0    0    0    0    0
GCGACGAGGCCGGTTACTGTT     ATRPVTV       3    0    0    0    0    0    0    0    0    0
GCGACGAGTGTTTAGATGTAT     ATSVQMY       0    3    0    0    0    0    0    0    0    0
GCGACGATGGTTCTGCATTAG     ATMVLHQ       3    0    0    0    0    0    0    0    0    0
GCGACGCAGCATAGGAGTTCT     ATQHRSS       3    0    3    0    3    0    1    0    0    1
GCGACGCATTATCATAAGCCG     ATHYHKP       3    0    0    0    0    0    0    0    0    0
GCGACGCGGATGTGGCTTGCG     ATRMWLA       3    0    0    0    0    0    0    0    0    0
GCGACGCGTAGTCATATTCCG     ATRSHIP       0    3    0    0    0    0    0    0    0    0
GCGACGCTTGTGGTGTCTAGT     ATLVVSS       3    0    0    0    0    0    0    0    0    0
GCGACGGCGTATCGTTGTATG     ATAYRCM       0    3    0    0    0    0    0    0    0    0
GCGACGGCTCAGGGGATTCTG     ATAQGIL       3    0    0    0    0    0    0    0    0    0
GCGACGTAGAATTATGTGCAA     ATQNYVQ       0    3    1    1    3    0    1    0    0    0
GCGACGTAGACTGTTTGGGCT     ATQTVWA       3    0    0    4    3    4    0    0    0    0
GCGACGTATACTGGTAAGAAG     ATYTGKK       0    3    0    0    0    0    0    0    0    0
GCGACGTTGAATAAGTGGGGT     ATLNKWG       3    0    0    0    0    0    0    0    0    0
GCGACGTTTAATTTTGGTAAT     ATFNFGN       3    0    0    0    0    0    0    0    0    0
GCGACTAATGCGATTGTGCAG     ATNAIVQ       0    3    0    0    0    0    0    0    0    0
GCGACTAATGCGGTGGATCTT     ATNAVDL       3    0    0    0    0    0    0    0    0    0
GCGACTAATTCTGCTACGGTG     ATNSATV       0    3    0    0    0    0    0    0    0    0
GCGACTACGCCGACTGTTCGT     ATTPTVR       0    3    0    0    0    0    0    0    0    0
GCGACTACGCTTGGTCATGTT     ATTLGHV       3    0    0    0    0    0    0    0    0    0
GCGACTACGGAGACTGGGTAG     ATTETGQ       3    0    0    0    0    0    0    0    0    0
GCGACTACGTCTCTTCAGTCT     ATTSLQS       3    0    0    0    0    0    0    0    0    0
GCGACTACTCATAATCCGCTG     ATTHNPL       0    3    0    0    0    0    0    0    0    0
GCGACTACTTATAAGGAGTGT     ATTYKEC       3    0    0    0    0    0    0    0    0    0
GCGACTAGTACGGGGTCGACT     ATSTGST       3    0    0    0    0    0    0    1    0    0
GCGACTATGCATGTTGTTACG     ATMHVVT       3    0    0    0    0    0    0    0    0    0
GCGACTCAGTTTCTTCTTAGG     ATQFLLR       0    3    0    0    0    0    0    0    0    0
GCGACTCATAGGCATGGTATT     ATHRHGI       0    3    0    0    0    0    0    0    0    0
GCGACTCCGCTGTCTTATAGT     ATPLSYS       3    0    1    0    0    0    0    1    1    0
GCGACTGAGCATATTCCGCGG     ATEHIPR       0    3    0    0    0    0    0    0    0    0
GCGACTGATACTTCTTGGAGG     ATDTSWR       3    0    0    0    0    0    0    0    0    0
GCGACTGATATTTGGCGGAAG     ATDIWRK       3    0    0    0    0    0    0    0    0    0
GCGACTGCGCGGGGGGAGCAT     ATARGEH       0    3    0    0    0    0    0    0    0    0
GCGACTGCTACTATGTATCTT     ATATMYL       0    3    0    0    0    0    0    0    0    1
GCGACTGCTGAGTGGGAGTTT     ATAEWEF       0    3    0    0    0    0    0    1    0    0
GCGACTGTTGGTCCTTCTCCG     ATVGPSP       3    0    0    0    0    0    0    0    0    0
GCGACTTAGGCGATGCCGTTG     ATQAMPL       0    3    0    1    0    0    0    0    0    0
GCGACTTATACTGATATGTAG     ATYTDMQ       0    3    0    0    0    0    0    0    0    0
GCGACTTATAGGGGTTCGCTT     ATYRGSL       0    3    0    0    0    0    0    0    0    0
GCGACTTCTATGACGTGGTAG     ATSMTWQ       3    0    0    0    0    0    0    0    0    0
GCGACTTTGCGTGATAATACT     ATLRDNT       0    3    0    0    0    0    0    0    0    0
GCGAGGACGGATGTTAGTGAT     ARTDVSD       3    0    0    0    0    0    0    0    0    0
GCGAGGCAGCCGGCGAATGTG     ARQPANV       0    3    0    0    0    0    0    0    0    0
GCGAGGCATGTTCATCCGGCG     ARHVHPA       0    3    0    1    4    0    4    3    0    0
GCGAGGGATAGTGGGCAGTCT     ARDSGQS       0    3    0    0    0    0    0    0    0    0
GCGAGGGCGCAGGGGGAGGCT     ARAQGEA       3    0    0    0    0    0    0    0    0    0
GCGAGGGTTACTATGGTTAAT     ARVTMVN       0    3    0    0    0    0    0    0    0    0
GCGAGTAATATGGATGGTGGT     ASNMDGG       0    3    0    0    0    0    0    0    0    0
GCGAGTAGTACTATGTTGGCG     ASSTMLA       0    3    0    0    0    0    0    0    0    0
GCGAGTCAGCCTCGGACTGTT     ASQPRTV       0    3    0    0    0    0    0    0    0    0
GCGAGTCAGCTGACTGGTCGT     ASQLTGR       0    3    0    0    0    0    0    0    0    0
GCGAGTCATTTTGGTTATTTG     ASHFGYL       3    0    0    0    0    0    0    1    0    0
GCGAGTCCTGCGGCTTCGACG     ASPAAST       0    3    0    0    0    0    0    0    0    0
GCGAGTCTTATGAGTTCGAGG     ASLMSSR       0    3    0    0    0    0    0    0    0    0
GCGAGTGATAATGGTAATCCG     ASDNGNP       0    3    0    0    0    0    0    0    0    0
GCGAGTGCTATTCTTTCGAAG     ASAILSK       3    0    0    0    0    0    0    0    0    0
GCGAGTGTGGCTACTTCTGCG     ASVATSA       0    3    0    0    0    0    0    0    0    0
GCGATGAAGGATTTGGCGGAG     AMKDLAE       0    3    0    0    0    0    0    0    0    0
GCGATGAAGGTTAGTTCGAGG     AMKVSSR       3    0    0    0    0    0    0    0    0    0
GCGATGAATATGCGTAGTACT     AMNMRST       0    3    0    0    0    0    0    0    0    3
GCGATGAATTGGGTTCGTTCT     AMNWVRS       3    0    0    0    0    0    0    0    0    0
GCGATGAGGGAGGTGCCTAAG     AMREVPK       3    0    0    0    0    1    0    0    0    0
GCGATGAGTCAGTCGAATGAT     AMSQSND       0    3    0    0    0    0    0    0    0    0
GCGATGATGAAGAGGGATTTG     AMMKRDL       0    3    0    0    0    0    0    0    0    0
GCGATGCAGGATAGGAGGGTG     AMQDRRV       3    0    0    0    0    0    0    0    0    0
GCGATGCCTCGTCCTTTGGAT     AMPRPLD       3    0    0    0    0    0    0    0    0    0
GCGATGCGGTATCAGTTGTCT     AMRYQLS       3    0    0    0    0    0    0    0    0    0
GCGATGGAGTGGACTGGGATG     AMEWTGM       0    3    0    0    0    0    0    0    0    0
GCGATGGATCCTGAGGTGCTG     AMDPEVL       3    0    0    0    0    0    0    0    0    0
GCGATGGCGGCGACTGCTTCT     AMAATAS       3    0    0    0    0    0    0    0    0    0
GCGATGGCTAAGCCTGTGAGG     AMAKPVR       0    3    0    0    0    0    0    0    0    0
GCGATGGCTAGGCATAATTAT     AMARHNY       3    0    0    0    0    1    0    0    0    1
GCGATGGCTGCTGCTATGCCG     AMAAAMP       0    3    0    0    0    0    0    0    0    0
GCGATGTCTGTGATGCCTAAG     AMSVMPK       3    0    0    0    0    0    0    0    0    0
GCGATTAATTGGCGGTCGATT     AINWRSI       0    3    0    0    0    0    0    0    0    1
GCGATTACTGCTCCGTTGGGG     AITAPLG       3    0    0    0    0    0    0    0    0    0
GCGATTATGAAGAGGCCTTTT     AIMKRPF       0    3    0    0    0    0    0    0    0    0
GCGATTATGGTGAATTCTAAG     AIMVNSK       0    3    0    0    0    0    0    0    0    0
GCGATTCCTGCGTATTATAGT     AIPAYYS       0    3    0    0    0    0    1    0    0    0
GCGATTCCTTATCCGGCTTTT     AIPYPAF       3    0    0    0    0    0    0    0    0    0
GCGATTCGTATGTGGCTGCCT     AIRMWLP       3    0    0    0    0    0    0    0    0    0
GCGATTGAGAGTAAGCCGTGG     AIESKPW       3    0    0    0    0    0    0    0    0    0
GCGATTGAGCAGTCGCATCTG     AIEQSHL       3    0    0    0    0    0    0    0    0    0
GCGATTGAGCTGTTTGCTCAG     AIELFAQ       0    3    0    0    0    3    0    3    0    0
GCGATTGCTATTTGGACGCCT     AIAIWTP       3    0    0    0    0    0    0    0    0    0
GCGATTGCTGTGGCTTCTCAG     AIAVASQ       3    0    0    0    0    0    0    0    0    0
GCGCAGAAGAGTCCTTGGGAG     AQKSPWE       3    0    0    0    0    0    0    0    0    0
GCGCAGAAGCATGGTTCTGTG     AQKHGSV       0    3    0    0    0    0    0    0    0    0
GCGCAGAATGAGTATGCGGTT     AQNEYAV       3    0    0    0    0    0    0    0    0    0
GCGCAGAATGGTACTCCTGTG     AQNGTPV       0    3    0    0    0    0    1    0    0    0
GCGCAGACTACTGATACTATG     AQTTDTM       3    0    0    0    0    0    0    0    0    0
GCGCAGACTCAGGTTGTTTTT     AQTQVVF       0    3    0    0    0    0    0    0    0    0
GCGCAGACTGGGGCGATTAAG     AQTGAIK       0    3    0    0    0    0    0    0    0    0
GCGCAGAGTCCGGATTATTAT     AQSPDYY       3    0    0    0    0    0    0    0    0    0
GCGCAGCCTCCGAGGGCTCTT     AQPPRAL       3    0    0    0    0    0    0    0    0    1
GCGCAGCCTTCGTGTCTTAAG     AQPSCLK       3    0    0    0    0    0    0    0    0    0
GCGCAGCCTTGGCTGGTTCCT     AQPWLVP       3    0    0    0    0    0    0    0    0    1
GCGCAGCGTCAGCTTCCGAAT     AQRQLPN       3    0    0    0    0    0    0    0    0    0
GCGCAGGATTCTAATCCTCGG     AQDSNPR       0    3    0    0    0    0    0    0    0    0
GCGCAGGCTAGTCCTCCGTCT     AQASPPS       0    3    0    0    0    0    0    0    0    0
GCGCAGGCTCCTGCTACTGAG     AQAPATE       0    3    0    0    0    0    0    0    0    0
GCGCAGGTGGGGAAGGATCTG     AQVGKDL       0    3    0    0    0    0    0    0    0    0
GCGCAGTCTGCGTATGCGGTT     AQSAYAV       0    3    0    0    0    0    0    0    0    0
GCGCAGTGGCATAGTGTGCTT     AQWHSVL       0    3    0    0    0    0    0    0    0    0
GCGCAGTTGTCGGATGCTGCG     AQLSDAA       0    3    0    0    0    0    0    0    0    0
GCGCATAAGCCTAATGGGCTG     AHKPNGL       0    3    0    0    0    0    0    0    0    0
GCGCATAGTTTGGTGCGGATG     AHSLVRM       3    0    0    0    0    0    0    0    0    0
GCGCATATGGAGCATACTGGG     AHMEHTG       3    0    0    0    0    0    0    0    0    0
GCGCATATTGTTACGGATTAT     AHIVTDY       0    3    0    0    0    0    0    0    0    0
GCGCATCAGAATTATGTGTTG     AHQNYVL       3    0    0    0    0    0    0    0    0    0
GCGCATCATCTGAAGGTGACG     AHHLKVT       0    3    1    0    0    0    0    0    0    0
GCGCATCCTACTTTTTATTCT     AHPTFYS       0    3    0    1    0    0    0    0    3    0
GCGCATGAGGGTATGCAGCAG     AHEGMQQ       0    3    0    0    0    0    0    0    0    0
GCGCATGATCAGCCTCAGCAG     AHDQPQQ       0    3    0    0    0    0    0    0    0    0
GCGCATGATGCGAAGGCGTAT     AHDAKAY       0    3    0    0    0    0    0    0    0    0
GCGCATGCGATGAGTGGTTCT     AHAMSGS       0    3    0    0    0    0    0    0    0    0
GCGCATGCTAAGCCGTATACA     AHAKPYT       3    0    0    0    0    0    1    0    0    0
GCGCATGCTAAGTGGCAGAAT     AHAKWQN       0    3    0    0    0    0    0    0    0    0
GCGCATTCTCGGCCTCATTTT     AHSRPHF       3    0    0    0    0    0    0    0    0    0
GCGCATTTGCGTAATCCGCTG     AHLRNPL       3    0    3    5    1    0    3    1    0    4
GCGCCGAATGAGACGCGTCAT     APNETRH       3    0    0    0    0    1    0    0    0    0
GCGCCGAATTATAGGAATCAG     APNYRNQ       0    3    0    0    0    0    1    0    0    0
GCGCCGACGCCTGGGAATGTG     APTPGNV       0    3    0    0    0    0    0    0    0    1
GCGCCGAGTCTGTATGGTTTT     APSLYGF       3    0    0    0    0    0    0    0    0    0
GCGCCGATTCGTGAGTTTGCG     APIREFA       0    3    0    0    0    1    3    6    0    0
GCGCCGCAGATTGTTAATAAG     APQIVNK       0    3    0    0    0    0    0    0    0    0
GCGCCGCATACTCCTCATCGT     APHTPHR       3    0    0    0    0    0    0    1    0    0
GCGCCGCATCGTCTTAATGTG     APHRLNV       0    3    0    0    0    4    1    0    0    0
GCGCCGCATTATGGGAAGCCT     APHYGKP       3    0    0    0    0    0    0    0    0    0
GCGCCGCCGTCTAGGTCGAAT     APPSRSN       0    3    0    0    0    0    0    0    0    0
GCGCCGCGGACGAAGCCGATT     APRTKPI       0    3    0    0    0    0    0    0    0    0
GCGCCGCGTGGTTTTGCTCAT     APRGFAH       3    0    0    0    0    0    0    0    0    0
GCGCCGGCTACGTATATTGTT     APATYIV       3    0    0    0    0    0    0    0    0    0
GCGCCGGCTTAGAATCATCAT     APAQNHH       0    3    0    0    0    0    1    0    0    0
GCGCCGGGGCTTCTGCGTTTG     APGLLRL       3    0    0    0    0    1    0    1    0    0
GCGCCGGGTAATAATTTGCAG     APGNNLQ       0    3    0    0    0    0    0    0    0    0
GCGCCGGGTCGGCCTAATCAG     APGRPNQ       3    0    0    0    0    0    0    0    0    0
GCGCCGGTGTCTGCGCATACG     APVSAHT       3    0    0    0    0    0    0    0    1    0
GCGCCGGTTACGCTGAATAGT     APVTLNS       0    3    0    0    0    3    0    0    0    0
GCGCCGTATAGTCCTCCGAAT     APYSPPN       3    0    0    0    0    0    0    0    0    0
GCGCCGTTTGATACTTATTCT     APFDTYS       3    0    0    0    0    0    0    0    0    0
GCGCCTAAGCTTGTGGCTTTG     APKLVAL       3    0    0    0    0    0    0    0    0    0
GCGCCTACGGGGTGGGGTGTT     APTGWGV       0    3    0    0    0    0    1    0    0    0
GCGCCTCAGTGGCAGTTTCGT     APQWQFR       0    3    0    0    0    0    0    0    0    0
GCGCCTCATCATAGGTCGACG     APHHRST       3    0    0    0    0    0    0    0    0    0
GCGCCTCATTTTCTGTCGTTG     APHFLSL       3    0    0    0    0    0    0    0    0    0
GCGCCTCTGGGGCTTGGGGTT     APLGLGV       3    0    0    0    0    0    0    0    0    0
GCGCCTCTTGGTATTTTGAAG     APLGILK       0    3    0    0    0    0    0    0    0    0
GCGCCTGGGCCTATTGCTGCG     APGPIAA       3    0    0    0    0    0    0    0    0    0
GCGCCTGGTCGTTCGCATGGG     APGRSHG       3    0    0    0    0    0    0    0    0    0
GCGCCTTGGGTTCCTCATAAT     APWVPHN       0    3    0    0    0    0    0    0    0    0
GCGCGGAATCCGTCGCTGTTT     ARNPSLF       3    0    0    0    0    1    0    0    0    3
GCGCGGAGTGTGTCTACTGAT     ARSVSTD       0    3    0    0    0    0    0    0    0    0
GCGCGGCAGGTTATGTCGCCG     ARQVMSP       0    3    0    0    0    0    3    0    0    0
GCGCGGGATATGACGCCTTCG     ARDMTPS       3    0    0    0    0    0    0    0    0    0
GCGCGGGCGACGTCTCCGGTT     ARATSPV       3    0    0    0    0    0    0    0    0    0
GCGCGGGTTCCTGTTACTAAG     ARVPVTK       3    0    0    0    0    1    0    0    0    0
GCGCGGTATCTTGCTGGTGTT     ARYLAGV       3    0    0    0    0    0    0    0    0    0
GCGCGGTTGCAGATGGCGGAT     ARLQMAD       3    0    0    0    0    0    0    0    0    0
GCGCGTACGATGATGGATGTG     ARTMMDV       0    3    0    0    0    0    0    0    0    0
GCGCGTATTACGTATGTTTTT     ARITYVF       0    3    0    0    0    0    0    0    0    0
GCGCGTCAGCCTACTCCGGTT     ARQPTPV       3    0    0    0    0    0    0    0    0    0
GCGCGTCATTCTACTCATTGG     ARHSTHW       3    0    0    0    0    0    0    0    0    0
GCGCGTGGTCTTGCTGTTTCG     ARGLAVS       0    3    0    0    0    0    0    1    0    0
GCGCGTGTGCAGTTTGTGGTT     ARVQFVV       3    0    0    0    0    0    0    0    0    0
GCGCGTTATATGACTCATAAT     ARYMTHN       0    3    3    3    3    0    1    0    0    0
GCGCGTTCTGAGCTTAATTCT     ARSELNS       3    0    0    0    0    0    0    0    0    0
GCGCGTTGTCCGGATTCTGCG     ARCPDSA       0    3    0    0    0    0    3    0    0    1
GCGCTGAAGCCGTCGACGCAG     ALKPSTQ       0    3    0    0    0    0    0    0    0    0
GCGCTGAATCCTCTGATTACG     ALNPLIT       3    0    0    0    0    0    0    0    0    0
GCGCTGACTATGCATCATTTT     ALTMHHF       0    3    0    0    0    0    0    0    0    0
GCGCTGACTGTGCCGATGACT     ALTVPMT       3    0    0    0    0    1    0    0    0    0
GCGCTGAGGCTTTGTTGTACT     ALRLCCT       0    3    0    0    0    0    0    0    0    0
GCGCTGAGTTTTCATCAGCAT     ALSFHQH       3    0    0    0    0    0    0    0    0    0
GCGCTGCCTGGGAGTGTTAAT     ALPGSVN       3    0    0    0    0    0    0    0    0    0
GCGCTGCGGATGCCTGATAAG     ALRMPDK       0    3    0    0    0    0    0    0    0    0
GCGCTGCTTATTACGCAGAAT     ALLITQN       0    3    0    0    0    0    0    0    0    0
GCGCTGGCTATTCATCCGCAT     ALAIHPH       0    3    0    0    0    0    0    0    0    0
GCGCTGGTGAATGCTACTCGT     ALVNATR       0    3    0    0    0    0    0    0    0    0
GCGCTGGTGCAGCCTCGGATT     ALVQPRI       0    3    0    0    0    0    0    0    0    0
GCGCTGTATAATTCGACGTTG     ALYNSTL       3    0    0    0    0    3    0    0    0    0
GCGCTTAAGGCGCCTGTTTTT     ALKAPVF       3    0    0    0    0    0    0    0    0    0
GCGCTTAAGTGGCATCCGACT     ALKWHPT       3    0    0    0    0    0    0    0    0    0
GCGCTTAATATTCCTCATCCG     ALNIPHP       0    3    0    0    0    0    0    0    0    0
GCGCTTACTACTTGGACTTGG     ALTTWTW       0    3    0    0    0    0    0    0    0    0
GCGCTTACTTAGAAGTTTGCG     ALTQKFA       0    3    0    0    0    0    0    0    0    0
GCGCTTAGGGATATTCCTCCT     ALRDIPP       3    0    0    0    0    0    0    0    0    0
GCGCTTAGGGGTAATCTGGGT     ALRGNLG       3    0    0    0    0    0    0    0    0    0
GCGCTTATGGGGGTGCGGTAG     ALMGVRQ       0    3    0    0    0    0    0    0    0    0
GCGCTTCCGAGTAGTTGGGCT     ALPSSWA       3    0    0    0    0    6    4    1    1    3
GCGCTTCCGGCGCGTTGGTCT     ALPARWS       3    0    0    0    0    0    0    0    0    0
GCGCTTCGTGCGACTAATGAG     ALRATNE       3    0    0    0    0    0    0    0    0    0
GCGCTTGATGATGGGTGGAAG     ALDDGWK       3    0    0    0    0    1    0    0    0    0
GCGCTTGCTTATCGGTTGCCG     ALAYRLP       3    0    0    0    0    0    0    0    0    0
GCGCTTTCGGCTATTCCGAGT     ALSAIPS       3    0    0    0    0    0    0    0    0    0
GCGGAGAAGGTTCCGGAGCTG     AEKVPEL       3    0    0    0    0    0    0    0    0    0
GCGGAGAATAAGGTGTATTCT     AENKVYS       0    3    0    0    0    0    0    0    1    0
GCGGAGCAGGATAGGCTGTAT     AEQDRLY       0    3    0    0    0    0    0    0    0    0
GCGGAGCATGATTGTATGGAG     AEHDCME       0    3    0    0    0    0    0    0    0    0
GCGGAGCTTACTTATAGTAGG     AELTYSR       0    3    0    1    3    0    0    0    0    0
GCGGAGGAGAGTGGTTTGCCT     AEESGLP       0    3    0    0    0    0    0    0    0    0
GCGGAGGCTGTTGGTGTGCTG     AEAVGVL       0    3    0    0    0    0    0    0    0    0
GCGGAGTATGTGTCGACGGTG     AEYVSTV       3    0    0    0    0    0    0    0    0    0
GCGGAGTGGCAGTATGCGGCG     AEWQYAA       0    3    0    0    0    0    0    0    0    0
GCGGAGTTGCGGGATTGGATG     AELRDWM       0    3    0    0    0    0    0    0    0    0
GCGGATACTGCTAAGATTGAT     ADTAKID       3    0    0    0    0    1    0    0    0    0
GCGGATAGTAATGGTTATGCT     ADSNGYA       0    3    0    0    0    0    0    0    0    0
GCGGATAGTCCGACGAAGGCG     ADSPTKA       0    3    0    0    0    0    0    0    0    0
GCGGATATGGTTGTGATGTTT     ADMVVMF       0    3    0    0    0    0    0    0    0    0
GCGGATATGTCGACGAGTGCT     ADMSTSA       3    0    0    0    1    0    0    0    0    0
GCGGATCATGCGTTTACGTAG     ADHAFTQ       3    0    1    1    3    0    0    0    0    0
GCGGATCTGATGAAGGATAGG     ADLMKDR       0    3    0    0    0    0    0    0    0    0
GCGGATGAGTCGCTTTCTCAT     ADESLSH       0    3    0    0    0    0    0    0    0    0
GCGGATGAGTCTCCGACTCAG     ADESPTQ       0    3    0    0    0    0    3    0    0    0
GCGGATGGTATTCAGAATATT     ADGIQNI       0    3    0    0    0    1    0    0    0    0
GCGGATTCGCGTCGTACGAGT     ADSRRTS       3    0    0    0    0    0    0    0    0    0
GCGGATTGTGTTGAGGGTATT     ADCVEGI       3    0    0    0    0    0    0    0    0    0
GCGGATTTTGAGGAGAGTGAT     ADFEESD       0    3    0    0    0    0    0    0    0    0
GCGGCGACTACGTAGGTTGCG     AATTQVA       3    0    0    0    0    0    0    0    0    0
GCGGCGATTACGGCGACTCAG     AAITATQ       3    0    0    0    0    0    0    0    0    0
GCGGCGCAGACTTGGACGCGT     AAQTWTR       0    3    0    0    0    0    0    0    0    0
GCGGCGCATGCTCCTGTGACG     AAHAPVT       0    3    0    0    0    0    0    0    0    0
GCGGCGCGGGAGCAGAGTCCT     AAREQSP       0    3    0    0    1    0    1    0    0    0
GCGGCGCTTCATAGTCTGGTG     AALHSLV       3    0    0    0    1    0    0    0    0    0
GCGGCGGAGAGTTCTCCGGCT     AAESSPA       3    0    0    0    0    0    0    0    0    0
GCGGCGGTTTCGAGTTATTTG     AAVSSYL       3    0    0    0    0    0    0    0    0    0
GCGGCTACTAGGGCTCCTTTT     AATRAPF       0    3    0    0    0    0    0    0    0    0
GCGGCTCAGATGCATTGGGTT     AAQMHWV       0    3    0    0    0    0    0    0    0    0
GCGGCTCATCGGCCTATGATG     AAHRPMM       3    0    0    0    0    0    0    0    0    0
GCGGCTCCGTAGATGCCTAAG     AAPQMPK       3    0    0    0    0    0    0    0    3    0
GCGGCTCCTCGTCATGGGCCG     AAPRHGP       3    0    0    0    0    0    0    0    0    0
GCGGCTGATCTGACTGGTTAT     AADLTGY       3    0    0    0    0    0    0    0    0    0
GCGGCTGATTCGGTTGTTCAG     AADSVVQ       0    3    0    0    0    0    0    0    0    0
GCGGCTGGGGCTGAGATTATT     AAGAEII       0    3    0    0    0    0    1    1    0    0
GCGGCTGGTAAGCAGGCGGGT     AAGKQAG       3    0    0    0    0    0    0    0    0    0
GCGGCTGTGAAGGCTACTCAT     AAVKATH       0    3    0    0    0    0    0    0    0    0
GCGGCTGTTCCGCTTGCGAAT     AAVPLAN       3    0    4    0    3    0    3    0    0    0
GCGGCTGTTTATGGTCGTGTT     AAVYGRV       3    0    0    0    0    0    0    0    0    0
GCGGCTGTTTCTCAGTTTCAG     AAVSQFQ       0    3    0    0    0    0    0    0    0    0
GCGGCTTAGAATCGTCTGGTT     AAQNRLV       0    3    0    0    0    0    0    0    0    0
GCGGCTTCTGTGCTGACGGCG     AASVLTA       3    0    0    0    0    0    1    0    0    0
GCGGGGAAGAATCCTCCTATG     AGKNPPM       0    3    0    0    0    0    0    0    0    0
GCGGGGAGGGTTGGTCCTTTT     AGRVGPF       0    3    0    0    0    0    0    0    0    0
GCGGGGATGCGGGCTAGTACG     AGMRAST       3    0    0    0    0    0    0    0    0    0
GCGGGGCATGAGTATAGTTCT     AGHEYSS       0    3    0    0    0    0    0    0    0    0
GCGGGGGGGTTTCATCGGTCT     AGGFHRS       0    3    0    0    0    0    0    0    0    0
GCGGGTAAGCTTGATTTGGAT     AGKLDLD       0    3    0    0    0    0    0    0    0    0
GCGGGTAAGCTTGCTATTCCG     AGKLAIP       0    3    0    0    1    0    0    0    1    3
GCGGGTAAGGTGCCTGATACG     AGKVPDT       0    3    0    0    0    0    0    0    0    0
GCGGGTACTCATGCGCTGACT     AGTHALT       3    0    0    0    0    0    0    0    0    0
GCGGGTCAGAATAATTGGCTT     AGQNNWL       3    0    0    0    0    0    0    0    0    0
GCGGGTCATTCTACGCGTTAT     AGHSTRY       0    3    0    1    0    4    1    3    0    0
GCGGGTCCGAGTCAGATTTTT     AGPSQIF       0    3    0    0    0    0    0    0    0    0
GCGGGTCCTGTGCATATGACT     AGPVHMT       0    3    1    0    0    0    0    0    0    0
GCGGGTGAGCGGAAGATGGCT     AGERKMA       3    0    0    0    0    0    0    0    0    0
GCGGGTGCGCCGCTTCATCTG     AGAPLHL       0    3    0    0    0    0    0    0    0    0
GCGGGTGCGTATAAGTCGACG     AGAYKST       3    0    0    0    0    0    0    0    0    0
GCGGTGACTCGTGGTGGTCAT     AVTRGGH       3    0    0    0    0    0    0    0    0    0
GCGGTGAGGAGTATTGTGGGT     AVRSIVG       3    0    0    0    0    1    0    0    0    0
GCGGTGCATAATACTTCGTAT     AVHNTSY       3    0    0    0    0    0    0    0    0    0
GCGGTGCATGCGTATCTTACG     AVHAYLT       0    3    0    0    0    0    0    0    0    0
GCGGTGCCGCTGAATAGGTAG     AVPLNRQ       3    0    0    0    0    0    0    0    0    0
GCGGTGCGGGATCTGTCTTTT     AVRDLSF       3    0    0    0    0    0    0    0    0    0
GCGGTGGCTGCTAATTATCCT     AVAANYP       3    0    0    0    0    0    0    0    0    0
GCGGTGGGGAGTGTTCAGATT     AVGSVQI       0    3    1    0    0    0    1    0    1    0
GCGGTGTAGGTTTATCAGATG     AVQVYQM       3    0    0    0    0    0    0    0    0    0
GCGGTGTCGGGTCGGAGTGTT     AVSGRSV       0    3    0    0    0    0    0    0    0    0
GCGGTGTGGCAGCGTGATTTT     AVWQRDF       3    0    0    0    0    0    0    0    0    0
GCGGTGTGGTCTAGGATGCAG     AVWSRMQ       0    3    0    0    0    0    0    0    0    0
GCGGTGTTTAAGCGGACGTCG     AVFKRTS       0    3    0    0    0    0    0    0    0    0
GCGGTGTTTAATGGTATTACT     AVFNGIT       0    3    0    0    0    0    1    1    0    3
GCGGTTAAGAGTCATCAGATT     AVKSHQI       0    3    0    0    0    0    0    0    0    0
GCGGTTAGGCCTCCTCAGATG     AVRPPQM       0    3    0    0    0    0    0    0    0    1
GCGGTTATTATGTATCAGCAG     AVIMYQQ       0    3    0    0    0    0    0    0    0    0
GCGGTTCAGAAGGATACTGAG     AVQKDTE       0    3    0    0    0    0    0    1    0    0
GCGGTTCATGCTGTGAGGCAT     AVHAVRH       0    3    3    0    0    0    1    0    0    4
GCGGTTCCGGTTCAGAAGCTT     AVPVQKL       3    0    0    0    0    0    0    0    0    0
GCGGTTGCGGCGTCTCTTAAG     AVAASLK       0    3    0    0    0    0    0    0    0    1
GCGGTTGCTAGTCCTCTTACG     AVASPLT       3    0    0    0    0    0    0    0    0    0
GCGGTTGGTATTGATCAGACG     AVGIDQT       0    3    0    0    0    0    0    0    0    0
GCGGTTGTGAAGTCGGTGCGG     AVVKSVR       3    0    0    0    0    0    0    0    0    0
GCGGTTGTTGATCGTAGTACT     AVVDRST       3    0    0    0    0    1    0    0    0    0
GCGGTTTATATTTCGCCGCAT     AVYISPH       0    3    0    0    0    0    0    0    0    0
GCGTAGACTCATGTGCGGGCT     AQTHVRA       0    3    0    0    0    0    0    0    0    0
GCGTAGATGCCTGCTCTGACT     AQMPALT       3    0    0    0    0    0    0    0    0    0
GCGTAGGGTGCGCGGGGTGAG     AQGARGE       0    3    0    0    0    0    0    0    0    0
GCGTAGGTGAGTGCGGATTTG     AQVSADL       0    3    0    0    0    0    0    0    0    0
GCGTAGGTGCGTCCGGCGACG     AQVRPAT       3    0    0    0    0    0    0    0    3    1
GCGTATAATCCTTCTGCTAAT     AYNPSAN       0    3    0    0    0    0    0    0    0    0
GCGTATAATTGGTATCCTCAG     AYNWYPQ       0    3    0    0    0    0    0    0    0    0
GCGTATACGAGTGTGGGGCAG     AYTSVGQ       0    3    0    0    0    0    0    0    0    0
GCGTATACTACGCGTACGACG     AYTTRTT       0    3    0    0    0    0    1    3    3    0
GCGTATACTGTGCAGGATCCT     AYTVQDP       3    0    0    0    1    0    0    0    0    0
GCGTATACTTAGACGGTTGCG     AYTQTVA       0    3    0    0    0    0    0    0    0    0
GCGTATATTGGGCCGACGAAG     AYIGPTK       3    0    0    0    0    0    0    0    0    0
GCGTATCCTAAGCTGAATTCG     AYPKLNS       0    3    0    0    0    0    0    0    0    0
GCGTATCCTAATAGTGATAAG     AYPNSDK       3    0    0    0    0    0    0    0    0    0
GCGTATCCTTAGGGGGATACG     AYPQGDT       0    3    0    0    0    0    0    0    0    0
GCGTATCTGATTAGGCCTGTT     AYLIRPV       3    0    0    0    0    0    0    0    0    0
GCGTATCTGGATATGCATCAT     AYLDMHH       0    3    0    0    0    0    0    0    0    0
GCGTATGATCTGCCTAATTGG     AYDLPNW       3    0    0    0    0    0    3    0    0    0
GCGTATGCGAGTGCTATTCCG     AYASAIP       0    3    0    0    0    0    0    0    0    0
GCGTATGCTTCTCGTCTTCAG     AYASRLQ       3    0    0    0    0    0    0    0    0    0
GCGTATTCGTGGACGACTCGG     AYSWTTR       0    3    0    0    0    0    0    0    0    0
GCGTATTGGGTGAATGGTAAT     AYWVNGN       3    0    0    0    0    0    0    0    0    0
GCGTCGAGTTATTCGGATCGT     ASSYSDR       3    0    0    0    0    0    0    0    0    1
GCGTCGATGAATGATGTTTGG     ASMNDVW       3    0    0    1    0    0    0    0    0    1
GCGTCGCATCCGATGCCTTCG     ASHPMPS       3    0    0    0    0    0    0    0    0    0
GCGTCGCCTGCGGCGCAGACT     ASPAAQT       0    3    0    0    0    0    0    0    0    0
GCGTCGCCTTCGTGGAGTCTT     ASPSWSL       0    3    0    0    0    0    1    0    0    0
GCGTCGCCTTTGTTTCCGATG     ASPLFPM       0    3    0    0    0    0    0    0    0    0
GCGTCGGAGCTTGCTAAGGAT     ASELAKD       0    3    0    0    0    0    0    0    0    0
GCGTCGGAGGTGAATCAGCCT     ASEVNQP       0    3    0    0    0    0    0    0    0    0
GCGTCGGAGGTGACTCGTTCT     ASEVTRS       0    3    0    0    0    0    0    0    0    0
GCGTCGGCGACGGGGGATTAT     ASATGDY       3    0    0    0    0    0    0    0    0    0
GCGTCGGGGACGCAGTCGCGT     ASGTQSR       0    3    0    0    0    0    0    0    0    0
GCGTCGGGGCAGTTTCCTTTG     ASGQFPL       0    3    0    0    0    0    0    0    0    0
GCGTCTATGCTTAATCGTGAG     ASMLNRE       0    3    0    0    0    0    0    0    0    0
GCGTCTCATTAGATGGAGACG     ASHQMET       0    3    0    0    0    0    0    0    0    0
GCGTCTCCTAGTGCTAATACG     ASPSANT       3    0    0    0    0    3    0    0    0    0
GCGTCTGATATTCCTCTTGTG     ASDIPLV       0    3    0    0    0    3    6    1    0    1
GCGTCTGATGATGGGGATCGG     ASDDGDR       0    3    0    0    0    0    0    0    0    0
GCGTCTGCGTATGAGCCTTCG     ASAYEPS       0    3    0    0    0    0    0    0    0    0
GCGTCTGGGATTATGTCTAAT     ASGIMSN       0    3    0    0    0    0    0    0    0    0
GCGTCTGTTAAGAATTCTTAT     ASVKNSY       0    3    0    1    0    0    0    0    0    0
GCGTCTTCTCTTAATGAGTCT     ASSLNES       3    0    0    0    0    0    0    0    0    0
GCGTGGAAGGTGTAGGATGCT     AWKVQDA       0    3    0    0    0    0    0    0    0    0
GCGTGGACGCAGATTAATCCG     AWTQINP       3    0    0    0    0    0    0    0    0    0
GCGTGGACGTGGAATGGTGTG     AWTWNGV       0    3    0    0    0    0    0    0    0    0
GCGTGGACTTAGACTTATGAT     AWTQTYD       0    3    0    0    0    0    0    0    0    0
GCGTGGATGACGGATGTTCGT     AWMTDVR       0    3    0    0    0    0    0    0    0    0
GCGTGGCATAGGCATTCTGGG     AWHRHSG       3    0    0    0    0    0    0    0    0    0
GCGTGGCATGCTCTTTCTGGG     AWHALSG       0    3    0    0    0    0    0    0    1    0
GCGTGGCCTAGTAAGTATAAG     AWPSKYK       3    0    0    0    0    0    3    0    0    0
GCGTGGCTTGGGTCGAATACG     AWLGSNT       0    3    0    0    0    0    0    0    0    0
GCGTGGGTGCTGGGTAGTAGT     AWVLGSS       0    3    0    0    0    0    0    0    0    0
GCGTGGGTTGGGACTATGAGT     AWVGTMS       0    3    0    0    0    0    0    0    0    0
GCGTGGTATGAGGTTTGGAAG     AWYEVWK       0    3    0    0    0    0    0    0    0    0
GCGTGGTCGCCGTGGCGGATG     AWSPWRM       0    3    0    0    0    0    1    1    0    0
GCGTGGTCTTATCCGCCTAGG     AWSYPPR       3    0    0    0    0    0    0    0    0    0
GCGTGTCGGTCTGCGACGATT     ACRSATI       0    3    0    0    0    0    0    0    0    0
GCGTGTTCTTCGGTTCTGAAT     ACSSVLN       0    3    0    0    0    0    0    0    0    0
GCGTGTTTGATTTGTCATCTT     ACLICHL       3    0    0    0    0    0    0    0    0    0
GCGTTGAATTATACTCTGACG     ALNYTLT       0    3    0    0    0    0    0    0    0    1
GCGTTGACGGCGGTTCCGGAG     ALTAVPE       0    3    0    0    0    0    7    0    0    0
GCGTTGAGGCATGTTTTGTAT     ALRHVLY       0    3    0    0    0    0    0    0    0    1
GCGTTGAGGTATTCGAGTCTG     ALRYSSL       0    3    0    0    0    0    0    0    0    0
GCGTTGCCGAAGAATTTTGAT     ALPKNFD       0    3    0    0    0    0    0    0    0    0
GCGTTGGCTTAGAATCTGCCG     ALAQNLP       3    0    0    0    0    0    0    0    0    0
GCGTTGGGGACGAGGATGAAA     ALGTRMK       3    0    3    3    1    0    0    0    0    0
GCGTTGGTGCATCGGCAGCCG     ALVHRQP       0    3    0    0    0    0    0    0    0    0
GCGTTGGTTAGGAATGTTATT     ALVRNVI       0    3    0    0    0    0    0    0    0    0
GCGTTTAAGACGGCTTCTCAG     AFKTASQ       3    0    3    0    0    0    6    3    0    0
GCGTTTAGTGCTCATGTGTCT     AFSAHVS       3    0    0    0    0    0    0    0    0    0
GCGTTTCATGAGATGACGATG     AFHEMTM       3    0    0    0    0    0    0    0    0    0
GCGTTTCCGTATAAGCCTTCG     AFPYKPS       3    0    0    0    0    0    0    0    0    0
GCGTTTGAGAGGGCGTAGATG     AFERAQM       0    3    0    1    0    1    3    0    0    0
GCGTTTGGGTAGGGTTTGGCG     AFGQGLA       3    0    0    0    0    0    0    0    0    0
GCGTTTGTGAATACGGGGGAT     AFVNTGD       0    3    0    0    0    0    0    0    0    0
GCGTTTTGTGCTAAGGGTAGT     AFCAKGS       0    3    0    0    0    0    0    0    0    0
GCTAAGAATGCTATGTATTCT     AKNAMYS       0    3    0    0    0    0    0    0    0    0
GCTAAGACGTGTAATTGGAGG     AKTCNWR       0    3    0    0    0    0    0    0    0    0
GCTAAGAGGCCGCTTAGTTAT     AKRPLSY       3    0    0    0    0    0    0    0    0    0
GCTAAGATTTGGTCTACGGAT     AKIWSTD       3    0    0    0    0    0    0    0    0    0
GCTAAGCATATTATTAGTCAT     AKHIISH       0    3    0    3    0    0    1    1    0    0
GCTAAGCATCATAATAGTTTT     AKHHNSF       0    3    0    0    0    0    0    0    0    0
GCTAAGCATGAGAATCGGTCG     AKHENRS       0    3    0    0    0    0    0    0    0    0
GCTAAGCATGGGACGAGGGAT     AKHGTRD       3    0    0    0    0    0    0    0    0    0
GCTAAGCATTCGCTTCAGATG     AKHSLQM       0    3    0    0    0    0    1    0    0    0
GCTAAGCCGAGGCTGATTACT     AKPRLIT       3    0    0    0    0    0    0    0    0    0
GCTAAGCCGAGGTTGCTTTAT     AKPRLLY       0    3    0    0    0    0    0    0    0    0
GCTAAGCCTATGTAGGCGGGT     AKPMQAG       3    0    0    0    0    0    0    0    0    0
GCTAAGCTGCTGTATGGTAGT     AKLLYGS       0    3    0    0    0    0    0    0    0    0
GCTAAGGCGCTGCTTTATACT     AKALLYT       3    0    0    0    0    0    0    0    0    0
GCTAAGGCTAATGCGATGTCT     AKANAMS       0    3    0    0    0    0    0    0    0    0
GCTAAGGCTGTTCGTCAGCAG     AKAVRQQ       0    3    0    0    0    0    0    0    0    0
GCTAAGGGGGTTTATAGTCAG     AKGVYSQ       3    0    0    0    1    0    1    0    0    0
GCTAAGGTTGTTGAGTTTACG     AKVVEFT       0    3    0    0    0    0    0    0    0    0
GCTAAGTATGGTGGGTCTACT     AKYGGST       0    3    0    0    0    0    0    0    0    0
GCTAAGTCGACGGATACGGTG     AKSTDTV       0    3    0    0    0    0    0    0    0    0
GCTAAGTGTGATATTCCGCAT     AKCDIPH       3    0    0    0    0    0    0    0    0    0
GCTAAGTTTCCGCAGGATAAG     AKFPQDK       3    0    0    0    0    0    0    0    0    0
GCTAATACTTGGCGTGATCAT     ANTWRDH       0    3    0    0    0    0    0    0    0    0
GCTAATAGGCCTACGTGTTGT     ANRPTCC       0    3    0    0    0    0    0    0    0    0
GCTAATATGACTGCGAAGACT     ANMTAKT       3    0    0    0    0    0    0    0    0    0
GCTAATCAGCTTATGCCTCGG     ANQLMPR       0    3    0    0    0    0    0    0    0    0
GCTAATCAGGGGTTTGGGAAG     ANQGFGK       0    3    0    0    0    0    0    0    0    0
GCTAATCATCATCATGTGTCT     ANHHHVS       0    3    0    0    0    0    0    0    0    0
GCTAATCCGAAGTAGAAGGAT     ANPKQKD       3    0    0    0    0    0    0    0    0    0
GCTAATCCGCTGCCGTCTACG     ANPLPST       3    0    0    0    0    0    0    1    0    0
GCTAATCGTCCGACTCAGCCT     ANRPTQP       3    0    0    0    0    0    0    0    0    0
GCTAATGGTCATGGTCTGGCG     ANGHGLA       3    0    0    0    0    0    0    0    0    0
GCTAATTGGCTGACGGTTTCG     ANWLTVS       0    3    0    0    0    0    0    0    0    0
GCTAATTTTGCGCCGAATGCT     ANFAPNA       3    0    0    0    0    0    0    0    0    0
GCTACGACGGGTTCGGAGCGT     ATTGSER       3    0    0    0    0    0    0    0    0    0
GCTACGAGGGCTTATAGTTAT     ATRAYSY       0    3    0    0    0    0    0    0    0    0
GCTACGAGTTCTCTGTCTCCG     ATSSLSP       0    3    0    0    0    0    0    0    0    0
GCTACGCCGGGGTATCATGCT     ATPGYHA       0    3    0    0    0    0    0    0    0    0
GCTACGCGGGTTCCTGCGATT     ATRVPAI       0    3    0    0    0    0    3    0    0    3
GCTACGGATACTAATAAGGCG     ATDTNKA       0    3    0    0    0    0    0    0    0    0
GCTACGGCGACGCATTCGAGT     ATATHSS       3    0    0    0    0    0    0    0    0    0
GCTACGGGGTGGACTAGTTCT     ATGWTSS       3    0    0    0    0    0    0    0    0    0
GCTACGTATACTACTCTTATG     ATYTTLM       3    0    0    0    0    0    0    0    0    0
GCTACGTGGCAGATGGTTCCT     ATWQMVP       0    3    0    0    0    0    0    0    0    0
GCTACGTTTCGTGCGGCGAAT     ATFRAAN       3    0    0    0    0    0    0    0    0    0
GCTACTACGCCTATTCCTTTT     ATTPIPF       0    3    0    0    0    0    1    0    0    0
GCTACTAGTAATGATCCGGAT     ATSNDPD       0    3    0    0    0    0    0    0    0    3
GCTACTCAGCAGCTTCGGTTG     ATQQLRL       0    3    0    0    0    0    0    0    0    0
GCTACTCATGAGAATATTCAG     ATHENIQ       3    0    0    0    0    0    0    0    0    0
GCTACTCCTTCTGCTAGGAAT     ATPSARN       0    3    0    0    0    0    0    0    0    0
GCTACTCCTTTTAGGCAGGCT     ATPFRQA       0    3    0    0    0    0    0    0    0    0
GCTACTCGTGGTGTTATTGAG     ATRGVIE       0    3    0    0    0    0    0    1    0    0
GCTACTCTGACTCTGGCTCAT     ATLTLAH       0    3    0    0    0    0    0    0    0    0
GCTACTCTTCCTGAGAAGTTT     ATLPEKF       3    0    0    0    0    0    0    0    1    1
GCTACTGATAGGATGCCGCCT     ATDRMPP       0    3    0    0    0    0    0    0    0    0
GCTACTGCGATGAATACTTGT     ATAMNTC       3    0    0    0    0    0    0    0    0    3
GCTACTGCGTTTCATGGGCAT     ATAFHGH       3    0    0    0    0    1    0    0    0    0
GCTACTGTTCATACGCATCAT     ATVHTHH       0    3    0    0    0    0    0    0    0    0
GCTACTGTTGCTATTCAGCCT     ATVAIQP       3    0    0    0    0    0    0    3    0    3
GCTACTTATCGGTGGCAGGTG     ATYRWQV       0    3    0    0    0    0    0    0    0    0
GCTACTTATGGGAATCATCCT     ATYGNHP       0    3    0    0    0    0    0    0    0    0
GCTACTTGGGAGAATGAGTCT     ATWENES       3    0    0    0    0    0    0    0    0    0
GCTACTTTGCGTAGTACGAGT     ATLRSTS       0    3    0    0    1    0    0    0    1    0
GCTACTTTTGGTCCTAAGATT     ATFGPKI       0    3    0    1    0    0    0    0    0    0
GCTAGGACGGCGTATTCGTAT     ARTAYSY       0    3    0    3    0    0    0    0    0    0
GCTAGGATGATTATGCAGCCG     ARMIMQP       0    3    0    0    0    0    0    0    0    0
GCTAGGATTCCGCTTTCTAAT     ARIPLSN       3    0    0    0    0    0    0    0    0    0
GCTAGGCATCTTGAGTATGAT     ARHLEYD       0    3    0    0    0    0    0    0    0    1
GCTAGGGCGCTTACTACGGAG     ARALTTE       0    3    0    0    0    0    0    0    0    0
GCTAGGTGTGATCATTGTACG     ARCDHCT       3    0    0    0    0    0    0    0    0    0
GCTAGTAATTTGTATAGGAGT     ASNLYRS       3    0    0    0    0    0    0    0    0    0
GCTAGTACGAATGATGATGGT     ASTNDDG       0    3    0    0    0    0    0    0    0    0
GCTAGTACGGCGAAGGGGGAT     ASTAKGD       0    3    0    0    0    0    0    0    0    0
GCTAGTACTGTGCCTTCTAGT     ASTVPSS       3    0    0    0    0    0    0    0    0    0
GCTAGTAGTCTTCCGGTTCCT     ASSLPVP       0    3    0    0    1    0    0    0    0    0
GCTAGTATGTAGAATTCTCGT     ASMQNSR       3    0    0    0    0    1    1    0    0    1
GCTAGTATTGATCCGTCTAAG     ASIDPSK       3    0    0    0    0    0    0    0    0    0
GCTAGTCAGGTTATTAGTGCG     ASQVISA       0    3    0    0    0    0    0    0    0    3
GCTAGTCAGTGGACTCATCCG     ASQWTHP       3    0    0    0    0    0    0    0    0    0
GCTAGTCCGTATAATCATATG     ASPYNHM       0    3    0    0    0    0    0    0    0    0
GCTAGTCGTCCTGGTAATTAG     ASRPGNQ       3    0    0    0    0    0    0    0    0    0
GCTAGTCTGTGGACTGCTGGG     ASLWTAG       0    3    4    5    1    0    0    3    0    3
GCTAGTGATCTTTGTGGTCCG     ASDLCGP       3    0    0    0    0    0    0    0    0    0
GCTAGTGTTTCGAATCCGCGG     ASVSNPR       3    0    0    0    1    0    1    0    0    0
GCTAGTTGGTATCATCCTTGG     ASWYHPW       0    3    0    0    0    0    0    0    0    0
GCTAGTTGTTCTCGTTGTTCG     ASCSRCS       3    0    0    0    0    0    0    0    0    0
GCTATGAATCCTCGGTCTTCT     AMNPRSS       0    3    0    0    0    0    0    1    0    0
GCTATGAATTAGAGGCCTATT     AMNQRPI       3    0    0    0    0    0    0    0    0    0
GCTATGACGGATCAGAATGTT     AMTDQNV       3    0    0    0    0    0    0    0    0    0
GCTATGATGCCGATGGCTACG     AMMPMAT       0    3    0    0    0    0    0    0    0    0
GCTATGATGTCGGCTACGGCG     AMMSATA       3    0    0    0    0    0    0    0    0    0
GCTATGCAGGAGCATAAGTTG     AMQEHKL       0    3    0    0    0    0    0    0    0    0
GCTATGCATCATTATCGGATG     AMHHYRM       0    3    0    0    0    1    0    0    0    0
GCTATGCATTCTCGTTCTGAT     AMHSRSD       0    3    0    0    0    0    0    0    0    0
GCTATGGAGAAGTTTCGTAAT     AMEKFRN       3    0    0    0    0    0    0    0    0    0
GCTATGGATCCTCGTCAGCAG     AMDPRQQ       0    3    0    0    0    0    0    0    0    0
GCTATGGCGACTAATTCGATG     AMATNSM       0    3    0    0    0    0    0    0    0    0
GCTATGGCGGTGCATAAGGTT     AMAVHKV       3    0    0    0    0    1    1    0    0    0
GCTATGGGTCTTACTACTAAG     AMGLTTK       0    3    0    0    0    0    0    0    0    1
GCTATGTATAGTCGGGGGACT     AMYSRGT       0    3    1    4    1    0    3    0    0    1
GCTATGTATTCTTCGTGGAGT     AMYSSWS       0    3    0    0    0    0    0    0    0    0
GCTATGTATTCTTCTTCTACG     AMYSSST       0    3    0    0    0    0    0    0    0    0
GCTATGTCTACGGCGCATAAG     AMSTAHK       0    3    0    0    0    0    0    0    0    0
GCTATGTCTTTGGCGCATGAT     AMSLAHD       3    0    0    0    0    0    0    0    0    0
GCTATGTGGCATACTATGACT     AMWHTMT       0    3    0    0    0    0    0    0    0    0
GCTATGTTTCCTTCTCTTAAT     AMFPSLN       0    3    0    0    0    0    0    0    0    0
GCTATTAATCATCCTGCTCTT     AINHPAL       3    0    0    0    0    0    0    0    0    0
GCTATTACGTTTAAGTCGCAT     AITFKSH       0    3    0    0    0    0    0    0    0    0
GCTATTACTTTGACGAGTGGT     AITLTSG       0    3    0    0    0    0    0    0    0    0
GCTATTAGGTCTCCTATGGGG     AIRSPMG       3    0    0    0    0    0    0    0    0    0
GCTATTATGAGTAGGACTGAT     AIMSRTD       0    3    0    0    0    1    0    0    0    0
GCTATTATGGAGTTTGGGCAT     AIMEFGH       3    0    0    0    0    0    0    0    0    0
GCTATTATTGCGCCTGCTAGG     AIIAPAR       3    0    0    0    0    0    0    0    0    0
GCTATTCAGGTGTGGCTTCCT     AIQVWLP       3    0    0    0    0    0    0    0    0    0
GCTATTCAGTCGCGGATGGCT     AIQSRMA       0    3    0    0    0    0    0    0    0    0
GCTATTCGTATGCTGCCTGAT     AIRMLPD       0    3    0    0    0    0    0    0    0    0
GCTATTCTTATTAGTCGTCCG     AILISRP       0    3    0    0    0    0    0    0    0    0
GCTATTGAGCTGAGGAATCAG     AIELRNQ       0    3    0    0    0    0    3    0    0    1
GCTATTGCGAATCAGCGTATG     AIANQRM       0    3    0    0    0    0    0    0    0    0
GCTATTTGTGCTTCTAATTCT     AICASNS       3    0    0    0    3    0    3    3    0    1
GCTCAGAATTCGGTGTTGCAG     AQNSVLQ       3    0    0    0    0    0    0    0    0    0
GCTCAGACGGAGTCTAGGGTG     AQTESRV       3    0    0    0    0    0    0    0    0    0
GCTCAGACTATTGGTGGTAGT     AQTIGGS       3    0    0    0    0    0    0    0    0    0
GCTCAGAGTTGGCTTACTCAT     AQSWLTH       3    0    0    0    0    0    0    0    0    0
GCTCAGATGAATATTCATCGT     AQMNIHR       3    0    0    7    3    0    3    0    1    0
GCTCAGCATGCTAGGTGGTTT     AQHARWF       0    3    0    0    0    0    0    0    0    0
GCTCAGCTTACTAAGGCTAGG     AQLTKAR       0    3    3    3    4    0    0    0    0    0
GCTCAGCTTCGGGAGGTTTTT     AQLREVF       0    3    0    0    0    0    0    0    0    0
GCTCAGGATCCGGCGCGTCAT     AQDPARH       0    3    0    0    0    0    0    0    0    0
GCTCAGGCGCGGGATTTGAAG     AQARDLK       0    3    0    0    0    0    0    0    0    0
GCTCAGGGTGTGCCGACTCTT     AQGVPTL       3    0    4    1    1    3    1    0    1    0
GCTCAGTGGATGCGTAATCTT     AQWMRNL       3    0    0    0    0    1    0    0    0    0
GCTCAGTTGGATCGGGCGCCG     AQLDRAP       0    3    0    0    0    0    0    0    0    0
GCTCATAAGACTTCGTTTCAT     AHKTSFH       0    3    0    0    0    0    0    0    0    0
GCTCATAATCGTATTCCGAAT     AHNRIPN       3    0    0    0    0    0    0    0    0    0
GCTCATAATCTGCAGCTGCTT     AHNLQLL       0    3    0    0    0    0    0    0    0    0
GCTCATAATTATAAGCATACT     AHNYKHT       3    0    0    0    0    0    0    0    0    0
GCTCATAGGTGTGATGGTTTT     AHRCDGF       0    3    0    0    0    0    0    0    0    0
GCTCATAGTCGGGTTCTTTCT     AHSRVLS       3    0    0    0    0    0    0    0    0    0
GCTCATATGACGACTTGGTCT     AHMTTWS       0    3    0    0    0    0    0    0    0    0
GCTCATATGACGATGTATTCG     AHMTMYS       0    3    0    0    0    1    0    0    0    0
GCTCATATTAAGGATACGCAT     AHIKDTH       3    0    0    0    0    0    0    0    0    0
GCTCATATTAATGTTCCTAGA     AHINVPR       0    3    3    1    1    0    1    1    0    1
GCTCATATTGTGTCTCTGAAT     AHIVSLN       0    3    0    0    1    0    3    0    0    1
GCTCATATTGTTCGGACGCAT     AHIVRTH       3    0    0    0    0    0    0    0    0    0
GCTCATCAGACTACGATGGTT     AHQTTMV       0    3    0    0    0    0    0    0    0    0
GCTCATCCGCAGATTCCTTCT     AHPQIPS       0    3    0    0    0    0    0    0    0    0
GCTCATCCTGGGCCGGTGAGT     AHPGPVS       0    3    0    0    0    0    0    0    0    0
GCTCATGCTTATTCGAAGCCT     AHAYSKP       0    3    0    0    0    0    1    0    0    0
GCTCATGGTAGGTCTGAGATT     AHGRSEI       0    3    0    0    0    1    0    0    0    0
GCTCATTATACGCCGCTGAGT     AHYTPLS       3    0    0    0    0    0    0    0    0    0
GCTCATTATAGTAGGCCGAAT     AHYSRPN       0    3    0    0    0    0    0    0    0    0
GCTCATTATGGGTCGCATGTT     AHYGSHV       3    0    0    0    0    0    0    0    0    0
GCTCCGAGGGAGCTTACTGAT     APRELTD       0    3    0    0    0    0    0    0    0    0
GCTCCGATTGGTGAGTTTGAT     APIGEFD       0    3    0    0    0    0    0    0    0    0
GCTCCGCATTTGTTTGCGCGG     APHLFAR       0    3    0    0    0    0    0    0    0    0
GCTCCGCGTGGGGCTTAGGAG     APRGAQE       3    0    0    0    1    0    0    0    0    0
GCTCCGGAGTGGACTACTCTG     APEWTTL       0    3    0    0    0    0    0    0    0    0
GCTCCGGCGGCGATGCCTTCT     APAAMPS       3    0    0    0    4    0    0    0    0    0
GCTCCGTTGCCTACTGGGAAT     APLPTGN       3    0    0    0    0    0    0    3    0    0
GCTCCGTTTAAGCGGTATGCG     APFKRYA       3    0    0    0    0    0    0    0    0    0
GCTCCTAATTTGCAGCCGCGG     APNLQPR       0    3    0    0    0    0    0    0    0    0
GCTCCTAATTTTTTGAGTCCT     APNFLSP       3    0    0    0    0    0    0    0    0    0
GCTCCTACGCCGCTTTGGAGT     APTPLWS       3    0    0    0    3    0    0    0    0    0
GCTCCTACTGGGCGTCATTAT     APTGRHY       0    3    0    0    0    0    0    0    0    0
GCTCCTAGTAGGTTGCCGTCT     APSRLPS       0    3    0    0    0    0    0    0    0    0
GCTCCTATGGTGACGAAGGAT     APMVTKD       0    3    0    0    0    0    0    0    0    0
GCTCCTATTCAGCAGGTTCCG     APIQQVP       3    0    0    0    0    0    0    0    0    0
GCTCCTATTTGGTCTGTGACG     APIWSVT       3    0    0    0    0    0    0    0    0    0
GCTCCTCCTCATACTATTCGG     APPHTIR       0    3    0    0    0    0    0    0    0    0
GCTCCTCGGTTGCTTGCTACG     APRLLAT       0    3    0    0    0    0    0    0    0    0
GCTCCTCGTGTTACGCTTGTT     APRVTLV       0    3    0    0    0    0    0    0    0    0
GCTCCTGCGACGATGATGGGT     APATMMG       3    0    0    0    0    0    0    0    0    0
GCTCCTGCGCTTCTTACTGTT     APALLTV       0    3    0    0    0    0    0    0    0    0
GCTCCTGGGCCTTTGTGGGCT     APGPLWA       3    0    0    0    0    0    0    0    0    0
GCTCCTGTGACTACGGCGCTG     APVTTAL       3    0    0    0    0    0    0    0    0    0
GCTCCTGTGTCTACTGTGTCG     APVSTVS       0    3    0    0    0    0    0    0    0    0
GCTCCTGTTTCGCGTTCGTCG     APVSRSS       3    0    0    0    0    0    0    0    1    0
GCTCCTGTTTTTGATTGGTCT     APVFDWS       0    3    0    0    0    0    0    0    0    0
GCTCCTTCTACGGTGACTTTT     APSTVTF       3    0    1    0    0    1    0    0    0    0
GCTCCTTTTGCGTAGATTCCG     APFAQIP       3    0    0    0    0    0    0    0    0    0
GCTCGGACGTTTCTGACGTCG     ARTFLTS       0    3    0    0    0    0    0    0    0    0
GCTCGGCATGTTACTGTGCAG     ARHVTVQ       3    0    0    0    0    0    0    0    0    0
GCTCGGCATGTTTCTGGTGAG     ARHVSGE       0    3    0    0    0    0    0    0    0    0
GCTCGGCCTATGGAGATTACT     ARPMEIT       3    0    0    0    0    0    0    0    0    0
GCTCGGCCTCTGCCTTATAAT     ARPLPYN       0    3    0    0    0    0    0    0    0    0
GCTCGGCCTGATTATAATGAT     ARPDYND       3    0    0    0    0    0    0    0    0    0
GCTCGGCTGCCTACGTTGCCT     ARLPTLP       3    0    0    0    0    0    0    0    0    0
GCTCGGCTTCCGGAGACTCCG     ARLPETP       0    3    0    0    0    0    0    0    0    0
GCTCGGGAGGCTCAGACTGGT     AREAQTG       3    0    0    0    1    3    3    0    1    0
GCTCGGGATAGTGTGCATGTG     ARDSVHV       3    0    0    0    0    0    0    0    0    0
GCTCGGTCTATTGATACGGAG     ARSIDTE       3    0    0    0    0    0    0    0    0    0
GCTCGGTTGCCTTATTTTCTT     ARLPYFL       0    3    0    0    0    0    0    0    0    0
GCTCGTAGTATGCAGACGGGG     ARSMQTG       3    0    0    0    0    0    0    0    0    0
GCTCGTAGTCTTTCGGAGTCT     ARSLSES       3    0    0    0    0    1    0    0    0    0
GCTCGTAGTTATACTATTCCT     ARSYTIP       0    3    0    0    0    0    0    0    0    0
GCTCGTCCTGGGCCTGTTTAG     ARPGPVQ       0    3    0    0    0    0    0    0    0    1
GCTCGTGATCCGCTGCGTTTT     ARDPLRF       0    3    0    0    0    0    0    0    0    0
GCTCGTGCGGGTATTGAGCGG     ARAGIER       3    0    0    0    0    0    0    0    0    0
GCTCGTTAGGTTGATTTGAAT     ARQVDLN       0    3    0    0    0    0    0    0    0    0
GCTCTGAAGTATAGGTTGTCG     ALKYRLS       0    3    0    0    0    0    0    0    0    0
GCTCTGACTCCGGTTTATCGG     ALTPVYR       0    3    0    0    0    0    0    0    0    0
GCTCTGAGGGATTCGATGGTG     ALRDSMV       3    0    0    0    0    0    0    0    0    0
GCTCTGAGTCGGCTGGTTCAT     ALSRLVH       3    0    0    0    0    0    0    0    0    0
GCTCTGCCGCTGAAGAATGAT     ALPLKND       3    0    0    0    0    0    0    0    0    0
GCTCTGCCTTTGACTAAGGCG     ALPLTKA       0    3    0    0    0    0    1    0    0    0
GCTCTGGAGGTTATGCCGCGT     ALEVMPR       0    3    0    0    0    0    0    0    0    0
GCTCTGGCGACGTTGACTAGG     ALATLTR       0    3    0    0    0    0    0    0    0    0
GCTCTGGGTCATTCGGCGCTG     ALGHSAL       3    0    0    0    0    0    0    0    0    0
GCTCTGTCGAAGACTCATCAT     ALSKTHH       3    0    0    0    0    0    0    0    0    0
GCTCTTAATAATCGTCCTGGT     ALNNRPG       3    0    0    0    0    0    0    0    0    0
GCTCTTAATGATGAGCATCCG     ALNDEHP       3    0    0    0    0    0    0    0    0    0
GCTCTTACGCCGCTTCCTCGG     ALTPLPR       3    0    0    0    0    0    0    0    0    0
GCTCTTACGCGGTGGGATCCT     ALTRWDP       0    3    0    0    0    0    0    0    0    0
GCTCTTACTACGTGGGGTCAT     ALTTWGH       3    0    0    0    0    0    0    0    0    0
GCTCTTAGTCCGACGCATCAG     ALSPTHQ       0    3    0    0    0    0    0    0    0    0
GCTCTTAGTTATAATCTTCAT     ALSYNLH       0    3    0    0    0    0    0    0    0    0
GCTCTTATTCCTCTGGGTAGT     ALIPLGS       0    3    0    0    0    0    0    0    0    0
GCTCTTCCTGGTGATGTGTAG     ALPGDVQ       3    0    0    0    0    0    0    0    0    0
GCTCTTCGGCATTTGCCTCCT     ALRHLPP       3    0    0    0    0    0    0    0    0    0
GCTCTTCTTACTACTAGGAGT     ALLTTRS       0    3    0    0    0    0    0    0    0    0
GCTCTTGGGCGTCCTACGACT     ALGRPTT       3    0    0    3    0    4    0    0    3    0
GCTCTTGGGGGTCAGACGTTG     ALGGQTL       3    0    0    0    0    0    0    0    0    0
GCTCTTGGTATTGCGGAGTCG     ALGIAES       3    0    0    0    0    0    0    0    0    0
GCTCTTTAGATGAATCGGATG     ALQMNRM       0    3    0    0    0    0    0    0    0    0
GCTCTTTCTGGGACGCCGTCG     ALSGTPS       0    3    0    0    0    0    0    0    0    0
GCTCTTTGGAAGGTTAATAAG     ALWKVNK       3    0    0    0    0    0    0    0    0    0
GCTGAGACGCTGCAGGGGCCG     AETLQGP       0    3    0    0    3    0    0    0    0    0
GCTGAGACGCTGTGGCCGATG     AETLWPM       3    0    0    0    0    0    0    0    0    0
GCTGAGACGTGTCTGCGTCCT     AETCLRP       3    0    0    0    0    0    0    0    0    0
GCTGAGATGAAGTCGCTGAAG     AEMKSLK       0    3    0    0    0    0    0    0    0    0
GCTGAGATTCGTAAGTCGAGT     AEIRKSS       3    0    0    0    0    0    0    0    0    0
GCTGAGCAGGGGGTGGTGGCG     AEQGVVA       3    0    0    0    0    0    0    0    0    0
GCTGAGCATATTCAGAGTATT     AEHIQSI       3    0    0    0    0    0    0    0    0    0
GCTGAGCGGCCGGAGAAGCAG     AERPEKQ       3    0    0    0    0    0    0    0    0    0
GCTGAGCGGGCGATGCATGAT     AERAMHD       3    0    0    0    0    0    0    0    0    0
GCTGAGCGTCTTACTCCGATT     AERLTPI       3    0    0    0    0    0    0    0    0    0
GCTGAGCTGATGACGGATCCG     AELMTDP       3    0    0    0    0    0    0    0    0    0
GCTGAGCTTGATTTTACGGTT     AELDFTV       3    0    0    0    0    0    0    0    0    0
GCTGAGGAGCTGCGTAATTTG     AEELRNL       0    3    0    0    0    0    0    0    0    0
GCTGAGGAGTTGGTTACTAGT     AEELVTS       0    3    0    0    0    0    0    0    0    0
GCTGAGGGGCATAGTCGGCTG     AEGHSRL       0    3    0    0    0    0    0    0    1    0
GCTGAGGGGCATGTGTAGGAT     AEGHVQD       3    0    0    0    0    0    0    0    0    0
GCTGAGGGTAAGCATTATCCT     AEGKHYP       0    3    0    0    0    0    0    0    0    0
GCTGAGGGTAGTCCGGCTGTG     AEGSPAV       0    3    0    0    0    0    1    0    0    0
GCTGAGGGTCCGAGGCTGATG     AEGPRLM       0    3    0    0    0    0    0    0    0    0
GCTGAGGTTACGCCGGATCCG     AEVTPDP       0    3    0    0    0    0    0    0    0    0
GCTGAGTATGATCAGGCGCAT     AEYDQAH       3    0    0    0    0    0    0    0    0    0
GCTGAGTCTAAGCCTCCTCGT     AESKPPR       0    3    0    0    0    0    0    0    0    0
GCTGATACGTATTCGTATGAG     ADTYSYE       0    3    0    0    0    0    0    0    0    0
GCTGATATGCATACTACTCAT     ADMHTTH       3    0    0    0    0    0    0    0    0    0
GCTGATCCGCCGCCGACGCTG     ADPPPTL       3    0    0    0    0    0    0    0    0    0
GCTGATCCTTCTGTTACGACG     ADPSVTT       0    3    0    0    1    0    0    0    0    0
GCTGATCGGCATTTTTTTAAG     ADRHFFK       0    3    0    0    0    0    0    0    0    0
GCTGATCGGGATGATCGTAGT     ADRDDRS       3    0    0    0    0    0    0    0    0    0
GCTGATCGGTGGCAGTCTAGG     ADRWQSR       0    3    0    0    0    0    0    1    0    0
GCTGATCGTTTTAATCATTAG     ADRFNHQ       0    3    0    0    3    0    3    0    0    0
GCTGATCTGTATAAGTATGGT     ADLYKYG       0    3    0    0    0    0    0    0    0    3
GCTGATGCGGCGTGGAATGGG     ADAAWNG       0    3    0    0    0    0    0    0    0    0
GCTGATGCTATGCATAAGTAG     ADAMHKQ       0    3    0    0    0    0    0    0    0    0
GCTGATGCTGCGGATGAGCAT     ADAADEH       0    3    0    0    0    0    0    0    0    0
GCTGATGGGTATACTCATAGG     ADGYTHR       3    0    0    0    0    0    0    0    0    0
GCTGATGGGTGGCCGTTGTAT     ADGWPLY       3    0    0    3    1    3    8    3    0    1
GCTGATGGTAATTCTATGAAT     ADGNSMN       0    3    0    0    0    0    0    0    0    0
GCTGATGTGGTTGTGCCGCAG     ADVVVPQ       3    0    0    0    0    0    0    0    0    0
GCTGATGTTCCGTAGATGAGT     ADVPQMS       0    3    0    0    0    0    0    0    0    0
GCTGATGTTGTGCCGGCTGGG     ADVVPAG       3    0    5    6    4    1    0    3    1    6
GCTGATTATTAGATTAATGAT     ADYQIND       0    3    0    0    0    0    0    0    0    0
GCTGATTCTGCTGATACGCTG     ADSADTL       3    0    0    0    0    0    0    0    0    0
GCTGATTGGCTGAATCTTGCT     ADWLNLA       3    0    0    0    0    0    0    0    0    0
GCTGATTGGTCGACGACTGTT     ADWSTTV       0    3    0    0    0    0    0    0    0    0
GCTGATTTTCGGTCTTATCAT     ADFRSYH       3    0    0    0    0    0    0    0    0    0
GCTGATTTTGCGTTTATGCGG     ADFAFMR       3    0    0    0    0    1    0    0    0    0
GCTGCGAAGAGTAGTTGGAGT     AAKSSWS       3    0    0    0    0    0    0    0    0    0
GCTGCGAATGCTCTTACGCCG     AANALTP       3    0    0    0    0    0    0    0    0    0
GCTGCGAATGCTTTGTGGTCG     AANALWS       0    3    0    0    0    0    0    0    0    0
GCTGCGAATTTTTCTCAGACT     AANFSQT       3    0    0    0    0    0    0    0    0    0
GCTGCGACGTCGACTCATGGG     AATSTHG       0    3    0    0    0    0    0    0    0    0
GCTGCGAGTAGTAATATTTAT     AASSNIY       3    0    0    0    0    0    0    0    0    0
GCTGCGATGTCTTCGCATTCT     AAMSSHS       0    3    0    0    0    0    0    0    0    0
GCTGCGCATAATACGAATAAG     AAHNTNK       0    3    0    0    0    0    0    0    0    0
GCTGCGCTGAATACTGATGAG     AALNTDE       3    0    0    0    0    0    0    0    0    0
GCTGCGCTTGTGCTGCCTTAG     AALVLPQ       0    3    0    0    0    0    3    0    0    0
GCTGCGCTTTCTTAGGTGAAG     AALSQVK       0    3    0    0    0    0    0    1    0    3
GCTGCGGAGGCTCCGAGTCTG     AAEAPSL       3    0    0    0    0    0    0    0    0    0
GCTGCGTATCTTATTATTGAT     AAYLIID       0    3    0    0    0    0    0    0    0    0
GCTGCTAGTTCTAATCTGTAT     AASSNLY       0    3    0    0    0    0    0    0    0    0
GCTGCTATTTATCCTGCGTAG     AAIYPAQ       3    0    0    0    0    0    0    0    0    0
GCTGCTCCGGCTGTTTGGGAG     AAPAVWE       3    0    0    0    0    0    0    0    0    0
GCTGCTCCGTCTTTTCTGGAG     AAPSFLE       0    3    0    0    0    0    0    0    0    0
GCTGCTCGGGTGTCTATTACT     AARVSIT       0    3    0    0    0    0    0    0    0    0
GCTGCTCTTGCGTGGTAGATT     AALAWQI       3    0    0    0    0    0    0    0    0    0
GCTGCTGATTTTATGAGGAAG     AADFMRK       3    0    0    0    0    1    0    0    0    0
GCTGCTGTTATGGAGATTTAG     AAVMEIQ       0    3    0    0    0    0    0    0    0    0
GCTGCTTGGTTTGATGTTACT     AAWFDVT       0    3    0    0    0    0    0    0    0    0
GCTGCTTTTCAGCTTGAGAAG     AAFQLEK       0    3    0    0    0    0    0    0    0    0
GCTGGGAAGACGGCGATTGTT     AGKTAIV       3    0    0    0    0    0    0    0    0    0
GCTGGGAATGGGGCTCCGTGG     AGNGAPW       0    3    0    0    0    0    0    0    0    0
GCTGGGAATGTTATGCAGCAG     AGNVMQQ       0    3    0    0    0    0    0    0    0    0
GCTGGGACGGTGATGCGTGAT     AGTVMRD       0    3    0    0    0    0    0    0    0    0
GCTGGGACGTGGCTTTATCCG     AGTWLYP       3    0    0    0    0    0    0    0    0    0
GCTGGGATGACGCAGAATATG     AGMTQNM       0    3    0    0    3    3    0    1    0    0
GCTGGGATGTTGCCGTATACG     AGMLPYT       0    3    0    0    0    0    0    0    0    0
GCTGGGATTTTGGAGTCGCCT     AGILESP       3    0    0    3    0    1    0    0    0    1
GCTGGGCAGCCGATGGAGTAT     AGQPMEY       0    3    0    0    0    0    0    0    0    0
GCTGGGGATAATCCTAGTGCT     AGDNPSA       0    3    0    0    0    0    0    0    0    0
GCTGGGGCGGCGCAGAATTCG     AGAAQNS       0    3    0    0    0    0    0    0    0    0
GCTGGGGGTGCGAGTAATATG     AGGASNM       0    3    0    0    0    0    0    0    0    0
GCTGGGGTGAAGCCTATTTTG     AGVKPIL       3    0    0    0    1    0    1    0    0    3
GCTGGGGTGATGAAGGAGAGG     AGVMKER       0    3    0    0    0    0    0    0    0    0
GCTGGGTATGTTAGTCGTTCG     AGYVSRS       0    3    0    0    0    0    0    0    1    0
GCTGGGTCGAAGCAGTCTGCG     AGSKQSA       3    0    0    0    0    0    0    3    0    0
GCTGGGTGTCAGGCGGGTGTG     AGCQAGV       3    0    0    0    0    0    0    0    0    0
GCTGGGTTGCATGTGTTTAAG     AGLHVFK       0    3    0    0    0    0    0    0    0    0
GCTGGGTTTGGGACGACTTCG     AGFGTTS       0    3    0    0    0    0    0    0    0    0
GCTGGTAAGTCGCGTTTTGAT     AGKSRFD       3    0    0    0    0    0    0    0    0    0
GCTGGTACGGTGGGGCCGAAG     AGTVGPK       0    3    0    0    0    0    0    0    0    0
GCTGGTACGTCTCATAGGACT     AGTSHRT       0    3    0    0    0    0    0    0    0    0
GCTGGTAGGTTTCTGACGGAG     AGRFLTE       3    0    0    0    0    0    0    0    0    0
GCTGGTAGTTTTCAGCATCGT     AGSFQHR       0    3    0    0    0    0    0    0    0    0
GCTGGTCAGCTTCATCTGGCT     AGQLHLA       3    0    0    0    0    0    0    0    0    0
GCTGGTCCGAAGGGTGCGGAT     AGPKGAD       0    3    0    0    0    0    0    0    0    0
GCTGGTCCTACGGCTATGATT     AGPTAMI       3    0    0    0    0    0    0    0    0    0
GCTGGTCCTACTGATAGGAGT     AGPTDRS       3    0    0    0    0    0    0    0    0    0
GCTGGTCGTGTGGCTAATCAT     AGRVANH       3    0    0    0    0    0    0    0    0    0
GCTGGTGATCCTATTACGGCG     AGDPITA       3    0    0    0    0    0    0    0    0    0
GCTGGTTATGATCGGTCTGAG     AGYDRSE       0    3    0    0    0    0    0    0    0    0
GCTGGTTTGCCGGGTCCTCGT     AGLPGPR       3    0    0    0    0    0    0    0    0    0
GCTGTGAAGGAGAAGAGTTGG     AVKEKSW       0    3    0    0    0    0    0    0    0    0
GCTGTGAAGTTGAGTGAGTTT     AVKLSEF       3    0    0    0    0    0    0    0    0    0
GCTGTGACGGCTGAGCCGCAG     AVTAEPQ       0    3    0    0    0    0    0    0    0    0
GCTGTGACGGGTCTTTATGGG     AVTGLYG       0    3    0    0    0    0    0    0    0    0
GCTGTGACTATGGAGTCGTTG     AVTMESL       0    3    0    0    0    0    0    0    0    0
GCTGTGAGTATGCAGGATAGG     AVSMQDR       0    3    0    0    0    0    0    0    0    3
GCTGTGCCGCCTTATACGCGT     AVPPYTR       3    0    0    0    0    0    0    0    0    0
GCTGTGCGGACTATTTAGACG     AVRTIQT       3    0    0    0    0    0    0    0    0    0
GCTGTGCGGTCTGGGCCTGAG     AVRSGPE       3    0    0    0    0    0    0    0    0    0
GCTGTGCGTTATTTTCCTGAT     AVRYFPD       0    3    0    0    0    0    0    3    0    0
GCTGTGGATCCGGATTATACG     AVDPDYT       3    0    0    0    0    0    0    0    0    0
GCTGTGGCGGTTTCGTCTCAT     AVAVSSH       3    0    0    0    0    0    0    0    0    0
GCTGTGGGGGCGTCGAATTAT     AVGASNY       0    3    0    0    0    0    1    0    0    0
GCTGTGTCGTATTCTGCGGTG     AVSYSAV       3    0    0    0    0    0    0    0    0    0
GCTGTGTGGTCTCGTTCTGTG     AVWSRSV       0    3    0    0    0    0    0    0    0    0
GCTGTGTTGATGAATGTTAGG     AVLMNVR       3    0    0    0    0    0    0    0    0    0
GCTGTTACGAGTGAGTAAAAA     AVTSE*K       3    0    0    0    0    0    0    0    0    0
GCTGTTACGTCTCATTGGTAT     AVTSHWY       3    0    0    0    0    0    0    0    0    0
GCTGTTACTCGGATTGCTAAT     AVTRIAN       0    3    0    0    0    0    0    0    0    0
GCTGTTACTGCGACTCATCCT     AVTATHP       3    0    0    0    0    0    0    0    0    1
GCTGTTCAGTCTCCGCTGAAG     AVQSPLK       0    3    0    0    0    0    0    0    0    0
GCTGTTCATACGGCGGAGTAG     AVHTAEQ       3    0    0    0    0    0    0    0    0    0
GCTGTTCTGCATAGGGCGGAT     AVLHRAD       0    3    0    0    0    0    0    0    1    0
GCTGTTCTGCATGAGAAGGAG     AVLHEKE       0    3    0    0    0    0    0    0    0    0
GCTGTTCTTGATCCGGTTTAG     AVLDPVQ       0    3    0    0    0    0    0    0    0    0
GCTGTTGCGCATTGGCGGTAT     AVAHWRY       3    0    0    0    0    0    0    0    1    1
GCTGTTGCTACTCATCATGAG     AVATHHE       0    3    0    0    0    0    0    0    0    0
GCTGTTGCTCCTGCGATTCTG     AVAPAIL       3    0    0    0    0    0    3    0    0    1
GCTGTTGTTCATGCTTCTACG     AVVHAST       3    0    0    1    4    3    0    1    0    1
GCTGTTTATGATCAGGGGGAG     AVYDQGE       3    0    0    0    0    0    0    0    0    1
GCTGTTTCGTATAATGCTATG     AVSYNAM       0    3    0    0    0    0    0    0    0    0
GCTGTTTCTCAGATTTCTGTT     AVSQISV       0    3    0    0    0    0    0    0    0    0
GCTGTTTGTTATATGTGTGTG     AVCYMCV       0    3    0    0    0    0    1    0    0    0
GCTTAGAAGGGGCATAGTTGT     AQKGHSC       0    3    0    0    0    0    0    0    0    0
GCTTAGAATGTGTTTAAGACG     AQNVFKT       0    3    1    0    0    0    0    0    0    1
GCTTAGACGCTTGTTCCGCAG     AQTLVPQ       0    3    0    0    0    0    0    0    0    0
GCTTAGATGATTCGGGTTAGT     AQMIRVS       0    3    0    0    0    0    0    0    0    0
GCTTAGATTGTTCGTTTGCAG     AQIVRLQ       3    0    0    0    0    0    0    0    0    0
GCTTAGGAGCGTTTGAAGATT     AQERLKI       0    3    0    0    0    0    0    0    0    0
GCTTAGGAGTATGAGAATCAG     AQEYENQ       3    0    0    0    0    0    0    0    0    0
GCTTAGGGTGTGCCGACTCTT     AQGVPTL       3    0    0    0    0    0    0    0    0    0
GCTTATATGCCTTAGGCTCTT     AYMPQAL       3    0    0    0    0    0    0    0    0    0
GCTTATCAGACGCCTTATCCT     AYQTPYP       0    3    0    0    0    0    0    0    1    0
GCTTATCCTGATGATCATAAG     AYPDDHK       0    3    0    0    0    0    0    0    0    0
GCTTATCTTACTAATAATGCG     AYLTNNA       0    3    0    0    0    0    0    0    0    0
GCTTATGAGTTTACGGATTCG     AYEFTDS       3    0    0    0    0    0    0    0    0    0
GCTTATGCGCCGCGTTCGATG     AYAPRSM       3    0    0    0    0    0    0    0    0    0
GCTTATGTGCATGGTACGGAG     AYVHGTE       0    3    0    0    0    0    0    0    0    0
GCTTATGTGGTTAATCCTGGG     AYVVNPG       0    3    0    0    0    0    0    0    0    0
GCTTATTCGCATGCTGAGTGG     AYSHAEW       0    3    0    0    0    0    0    0    0    0
GCTTATTGTTCTCCGCGGATG     AYCSPRM       3    0    0    0    0    0    0    0    0    0
GCTTCGACTATGGCGCGTACT     ASTMART       0    3    0    0    0    0    0    0    0    0
GCTTCGACTGATAGGTTTGAG     ASTDRFE       0    3    0    0    0    0    0    0    0    1
GCTTCGATGTGGGCTACTTTT     ASMWATF       0    3    0    0    0    0    0    0    0    0
GCTTCGGCTAATTAGATGATG     ASANQMM       0    3    0    0    0    0    0    0    0    0
GCTTCGGCTAGTACGCGTTTT     ASASTRF       0    3    0    0    0    0    0    0    0    0
GCTTCGGGTGTTATTCGTTTT     ASGVIRF       3    0    0    0    0    0    0    0    0    0
GCTTCGGTTGAGCAGACTATG     ASVEQTM       0    3    0    0    0    0    0    0    0    0
GCTTCGTAGGCTAGTGCTGAT     ASQASAD       0    3    0    0    0    0    0    0    0    0
GCTTCTAAGGATCATCTGATT     ASKDHLI       3    0    0    0    0    0    0    0    0    0
GCTTCTAAGTTTTGGTATCGG     ASKFWYR       0    3    0    0    0    0    0    0    0    0
GCTTCTAATACGCCTTATATG     ASNTPYM       3    0    0    0    0    0    0    0    0    0
GCTTCTAGGGGTTCGGAGAAT     ASRGSEN       0    3    0    0    0    0    0    4    0    1
GCTTCTAGTAAGATGTCGAAG     ASSKMSK       0    3    0    0    0    0    0    0    0    0
GCTTCTAGTGAGCCTTCGTTG     ASSEPSL       0    3    0    0    0    0    0    0    0    0
GCTTCTAGTGCGAATTTTGTT     ASSANFV       0    3    0    0    0    0    0    0    0    0
GCTTCTCCGGTGACGATTATG     ASPVTIM       3    0    0    0    0    0    0    0    0    0
GCTTCTCGTATGGGTACTAGT     ASRMGTS       3    0    0    0    0    0    0    0    0    0
GCTTCTCTGGTGCCGCTTTCG     ASLVPLS       0    3    0    0    0    0    0    0    0    0
GCTTCTCTTCATTTTCAGATG     ASLHFQM       0    3    0    0    0    0    0    0    0    0
GCTTCTGCTCCGAAGCCTGTG     ASAPKPV       3    0    0    0    0    1    1    3    0    0
GCTTCTGGGACTACGTCGGAG     ASGTTSE       0    3    0    0    0    0    0    0    0    0
GCTTCTGTTTGGAAGGTGGGT     ASVWKVG       3    0    0    0    0    3    0    0    0    1
GCTTCTTAGATGCATCATGGG     ASQMHHG       3    0    0    0    0    0    0    0    0    0
GCTTCTTATAAGGATGTTAAT     ASYKDVN       0    3    3    0    0    0    0    1    0    0
GCTTCTTCTGCTCAGGGTATG     ASSAQGM       0    3    0    0    0    0    0    0    0    0
GCTTGGAAGACGTTTTCTCGG     AWKTFSR       0    3    0    0    0    0    0    0    0    0
GCTTGGACGGAGGTTGGTTAG     AWTEVGQ       3    0    0    0    0    0    0    0    0    0
GCTTGGCAGGCGCAGATTTTG     AWQAQIL       0    3    0    0    0    0    0    0    0    0
GCTTGGCAGGCGGCTCAGCGG     AWQAAQR       3    0    0    0    0    0    0    0    3    1
GCTTGGCATGGGTCTACTTCG     AWHGSTS       0    3    0    0    0    0    0    0    0    0
GCTTGGCCTGAGGCTCTTATG     AWPEALM       0    3    0    0    0    0    0    3    0    0
GCTTGGCTTCGTTGTTGTCCT     AWLRCCP       3    0    0    0    0    0    0    0    0    0
GCTTGGGCGGTTCATACGCGG     AWAVHTR       0    3    3    1    0    0    0    0    0    0
GCTTGGGGGTTGTTTAGTCCG     AWGLFSP       3    0    0    0    0    0    0    0    0    0
GCTTGGTGTATGCAGGTGCGG     AWCMQVR       0    3    0    0    0    0    0    0    0    0
GCTTGTCATCTGCCTTCGACG     ACHLPST       3    0    0    0    0    0    0    0    0    0
GCTTGTTTGACGAAGACGTAT     ACLTKTY       0    3    0    0    0    0    0    0    0    0
GCTTTGAAGCCGGGGCCGATT     ALKPGPI       0    3    0    0    0    0    0    0    0    0
GCTTTGAAGGATCTGAAGATT     ALKDLKI       0    3    0    0    0    1    3    0    3    3
GCTTTGACGGCTCTGAATGAT     ALTALND       3    0    0    0    0    0    0    0    0    0
GCTTTGACTAGTTCGGTGATT     ALTSSVI       0    3    0    0    0    0    0    0    0    0
GCTTTGACTGTGCATGTTACG     ALTVHVT       3    0    0    0    0    0    0    0    0    0
GCTTTGAGTACTAGGTTTATT     ALSTRFI       3    0    0    0    0    0    0    0    0    0
GCTTTGAGTATTCTTGCGATG     ALSILAM       3    0    0    0    0    0    0    0    0    0
GCTTTGAGTCCTAATGAGACG     ALSPNET       0    3    0    0    0    0    0    0    0    0
GCTTTGAGTTTGAAGGTTGAG     ALSLKVE       3    0    0    0    0    0    0    0    0    0
GCTTTGATGACGGTTCCGATT     ALMTVPI       0    3    0    0    0    0    1    0    0    0
GCTTTGCATCCTGAGACGCAT     ALHPETH       3    0    0    0    0    0    0    0    0    0
GCTTTGCCGCCTAAGCTGATG     ALPPKLM       0    3    0    0    0    0    0    0    0    0
GCTTTGCCGCCTGCGTATGGT     ALPPAYG       0    3    0    0    4    0    0    1    1    1
GCTTTGGCTGCTCCTATTATG     ALAAPIM       3    0    0    0    0    0    1    0    0    0
GCTTTGTCGGGGCCTTCTCCT     ALSGPSP       0    3    0    0    0    0    0    0    0    0
GCTTTGTCTATTTCTTATAGG     ALSISYR       0    3    0    0    0    0    0    0    0    0
GCTTTGTTTAAGACGCTTTCT     ALFKTLS       0    3    0    0    0    0    0    0    0    0
GCTTTTAGTACTCCTGTTAAG     AFSTPVK       3    0    0    0    0    0    0    0    0    0
GCTTTTATGCCGCCGTAGACT     AFMPPQT       3    0    0    0    0    0    0    0    0    0
GCTTTTCGGAATATGCTGAAT     AFRNMLN       0    3    0    0    0    0    0    0    0    0
GCTTTTGCGCATAATGTTACG     AFAHNVT       0    3    0    0    0    0    0    1    0    0
GCTTTTGTGTGGTAGATGTCG     AFVWQMS       0    3    0    0    1    1    1    0    0    0
GCTTTTTCGGCGGAGCAGCGG     AFSAEQR       0    3    0    0    0    0    0    0    0    0
GCTTTTTCGTCTCAGCAGGCT     AFSSQQA       0    3    0    0    0    0    0    0    0    0
GCTTTTTGGTCTTGGTATGAT     AFWSWYD       0    3    0    0    0    0    0    0    0    0
GGGAAGACGCGGTTGGATGTG     GKTRLDV       3    0    0    0    0    0    0    0    0    0
GGGAAGACTGCGCAGTATCCG     GKTAQYP       0    3    0    0    0    0    4    0    0    1
GGGAAGATGTTGAAGTCGCAT     GKMLKSH       3    0    4    0    0    0    1    3    3    0
GGGAAGCAGACGGCGTTGGCG     GKQTALA       3    0    0    0    0    0    0    0    0    0
GGGAAGCATGCTTTGCGTATT     GKHALRI       0    3    0    0    0    0    0    0    0    0
GGGAAGCTGAGTCCTAGTACT     GKLSPST       3    0    0    0    0    0    0    0    0    0
GGGAAGTATGATCGGATTCAG     GKYDRIQ       3    0    0    0    0    0    0    0    0    0
GGGAAGTGTAGTGCTCTTCCT     GKCSALP       0    3    0    0    1    1    0    0    0    0
GGGAATAATCCTGGTTCGCAG     GNNPGSQ       3    0    0    0    0    0    0    0    0    0
GGGAATATTGGTCCTAGGGTT     GNIGPRV       0    3    0    0    0    0    0    0    0    0
GGGAATCCTCAGGTTTTTCCG     GNPQVFP       3    0    0    0    0    0    0    0    0    0
GGGAATCGGCATGATAGTCGT     GNRHDSR       3    0    0    0    0    0    0    0    0    0
GGGAATCTGCAGCTTCCGCCT     GNLQLPP       3    0    0    0    0    3    1    0    0    3
GGGAATCTTGGTATGACTCCG     GNLGMTP       3    0    0    0    0    0    0    0    0    0
GGGAATGAGATTGCTCAGCCT     GNEIAQP       0    3    0    0    0    0    0    0    0    0
GGGAATGCTGTTCGGCAGGCT     GNAVRQA       3    0    1    0    0    0    1    0    0    0
GGGAATGGTTTGACGCCGATG     GNGLTPM       0    3    0    0    0    0    0    0    0    0
GGGAATGTGCCGTCTAGGACT     GNVPSRT       0    3    0    0    0    0    0    0    0    0
GGGAATTAGAATTGGACTCCT     GNQNWTP       0    3    0    0    0    0    0    0    0    0
GGGAATTGGCCTAGGGAGCAG     GNWPREQ       3    0    0    0    0    0    0    0    0    0
GGGACGAAGATGGTTATTGAT     GTKMVID       0    3    0    0    0    0    0    0    0    0
GGGACGAAGGCGTCGTTTTCG     GTKASFS       3    0    0    0    0    0    1    0    0    6
GGGACGAATACTGTGTTTTTT     GTNTVFF       0    3    0    0    1    3    3    1    0    0
GGGACGAATGGTAAGTTTGTT     GTNGKFV       3    0    1    0    0    3    0    0    0    1
GGGACGAATTTGAGTGAGTGG     GTNLSEW       0    3    0    0    0    0    0    0    0    0
GGGACGACGAATCGGCAGCAT     GTTNRQH       0    3    0    3    0    3    0    0    0    0
GGGACGATGACGAATAATCCG     GTMTNNP       0    3    0    0    0    0    0    0    0    0
GGGACGATGACTGGGATTCCG     GTMTGIP       0    3    0    0    0    0    0    1    0    0
GGGACGATGATGCTTATGCCT     GTMMLMP       3    0    0    0    0    0    4    0    0    0
GGGACGCAGCAGAGTCGGACG     GTQQSRT       3    0    0    0    0    0    0    0    0    0
GGGACGCATAAGTATGTTACT     GTHKYVT       3    0    0    0    0    0    0    0    0    0
GGGACGCATCTTGGGCTGTAG     GTHLGLQ       3    0    0    0    0    0    0    0    0    0
GGGACGCATGTGATGCGGTCT     GTHVMRS       3    0    0    0    0    0    0    0    0    0
GGGACGCCGCAAAAAAGGGCA     GTPQKRA       3    0    0    0    0    0    0    0    0    0
GGGACGCTTGATAATTCGCTT     GTLDNSL       3    0    0    0    0    0    0    0    0    0
GGGACGCTTGTGTGGAATGGT     GTLVWNG       3    0    0    0    0    0    0    0    0    0
GGGACGGATGCTCGGTCGCGT     GTDARSR       3    0    0    0    0    0    0    0    0    0
GGGACGTAGGTGACTAAGATG     GTQVTKM       3    0    0    0    1    1    1    1    4    6
GGGACGTATGGTTATACGCCG     GTYGYTP       0    3    0    0    0    0    0    0    0    0
GGGACGTGTTGTCAGGTGCAG     GTCCQVQ       0    3    0    0    0    0    0    0    0    0
GGGACTACGACGTCTGTTCCG     GTTTSVP       0    3    1    0    0    0    0    0    0    0
GGGACTATGGCGCCGGCTTCT     GTMAPAS       3    0    0    0    0    0    0    0    0    0
GGGACTCATCAGCTTTCTGGG     GTHQLSG       0    3    0    0    0    0    0    0    0    0
GGGACTCATTATATGACGCTT     GTHYMTL       3    0    0    0    0    0    0    0    0    0
GGGACTCGGCTGACTGTGAGT     GTRLTVS       3    0    0    0    0    0    0    0    0    0
GGGACTCTGTTTGTGAGTTCT     GTLFVSS       3    0    0    0    0    0    1    0    0    0
GGGACTGCTTTGCCGCGTCCG     GTALPRP       3    0    0    0    0    0    0    0    0    0
GGGACTGGGTATCATATGTCG     GTGYHMS       3    0    0    0    0    0    0    0    0    0
GGGACTGGTACGGAGAAGGGT     GTGTEKG       3    0    0    0    0    0    0    0    0    0
GGGACTGTGGCGTATCGGATT     GTVAYRI       0    3    0    0    0    0    0    0    0    0
GGGACTTCTGGTGCGCTGGAG     GTSGALE       0    3    0    0    1    0    0    0    0    0
GGGACTTTGTGGTAGACGCAG     GTLWQTQ       3    0    0    0    0    0    0    0    0    0
GGGAGGCCGTCTACGTTTAAT     GRPSTFN       3    0    0    0    0    0    0    0    0    0
GGGAGGTCGGAGCTTATTAGG     GRSELIR       0    3    0    0    0    0    1    0    0    0
GGGAGTACGAGTCCTGCTATT     GSTSPAI       3    0    0    0    0    0    0    0    0    0
GGGAGTACGCATTATCAGAAG     GSTHYQK       0    3    0    0    0    0    0    0    0    0
GGGAGTCATCATTTTTAGGTT     GSHHFQV       0    3    1    0    0    0    0    0    0    0
GGGAGTTGGCCGGCTTCGATG     GSWPASM       3    0    0    0    0    0    0    0    0    0
GGGATGAAGCCTGGGTGGCTT     GMKPGWL       3    0    0    0    0    0    0    0    0    0
GGGATGAAGGTGCGTGTTAAT     GMKVRVN       3    0    0    0    0    0    0    0    0    0
GGGATGAAGTTGGTGACTCGT     GMKLVTR       0    3    0    0    0    0    0    0    0    0
GGGATGAATAATTCGCCTTTG     GMNNSPL       3    0    1    4    3    0    1    3    0    1
GGGATGAGTAAGCTTCCGTTT     GMSKLPF       0    3    0    0    0    0    0    0    0    0
GGGATGAGTCTGGGGGATACT     GMSLGDT       3    0    0    1    0    0    0    0    0    0
GGGATGATTCCGCGTACTACG     GMIPRTT       3    0    0    0    0    0    0    0    0    0
GGGATGCAGATTCATGATATT     GMQIHDI       0    3    0    0    0    0    1    0    0    0
GGGATGCATGAGACACAAGAG     GMHETQE       3    0    0    0    1    0    1    0    0    0
GGGATGCTGCCTACGACTAAT     GMLPTTN       3    0    0    0    0    0    0    0    0    0
GGGATGGCGTGTGATCTTATG     GMACDLM       3    0    0    0    0    0    0    0    0    0
GGGATGGGGTTGAAGGCGCAT     GMGLKAH       3    0    0    0    0    0    0    0    0    0
GGGATGTATAGGCTTCATCAT     GMYRLHH       0    3    0    0    0    0    0    0    0    0
GGGATGTTGAAGTGTAATGAT     GMLKCND       3    0    0    0    0    0    0    0    0    0
GGGATGTTGACGGAGTAGAGG     GMLTEQR       3    0    0    0    0    0    0    0    0    0
GGGATTAAGGGTTATCCGAGG     GIKGYPR       3    0    0    0    0    0    0    0    0    0
GGGATTACGAGTTGGACTTAT     GITSWTY       0    3    0    0    0    0    0    0    0    0
GGGATTACGCTTAAGGAGTAT     GITLKEY       3    0    0    0    0    0    0    0    0    0
GGGATTCATACGCCGTTTCAG     GIHTPFQ       0    3    0    0    0    0    0    0    0    1
GGGATTCCGAATGAGCAGTCG     GIPNEQS       3    0    0    0    0    0    0    0    0    0
GGGATTCCTTGGTTGACGTAT     GIPWLTY       0    3    0    0    0    0    0    0    0    0
GGGATTCTGTGGCCGCTTCCT     GILWPLP       3    0    3    3    1    0    1    4    0    0
GGGATTGCTAAGCTTGCGCAT     GIAKLAH       3    0    0    0    0    0    0    0    0    0
GGGATTGGGGCGACGTGGACT     GIGATWT       0    3    0    0    0    0    0    0    0    0
GGGATTTGGACGTCTTCTGAG     GIWTSSE       3    0    0    0    0    3    0    0    0    0
GGGCAGAATCTGATTTCTTCG     GQNLISS       3    0    0    0    0    3    1    4    0    0
GGGCAGACGGGTGCGTTTACT     GQTGAFT       0    3    0    0    0    0    0    0    0    0
GGGCAGACGTTGCAGTATTTG     GQTLQYL       3    0    0    0    0    0    0    0    0    0
GGGCAGACTCCTACGCGTATT     GQTPTRI       0    3    0    0    0    0    0    0    0    0
GGGCAGACTTATCGTGCTACT     GQTYRAT       3    0    4    1    1    3    6    1    0    1
GGGCAGCAGTTTAGTCCGTAT     GQQFSPY       0    3    0    0    0    0    1    0    0    0
GGGCAGCATACTTCTAAGAGT     GQHTSKS       0    3    0    1    0    0    0    0    0    0
GGGCAGCCGTATCAGGCGACT     GQPYQAT       0    3    0    0    0    0    0    0    0    0
GGGCAGTCGCCTATGATTGAT     GQSPMID       3    0    3    1    0    0    4    0    0    1
GGGCAGTCTACTCATAATTCG     GQSTHNS       3    0    0    0    0    0    0    0    0    0
GGGCAGTCTCATAAGCCTACT     GQSHKPT       0    3    0    0    0    0    0    0    0    0
GGGCAGTTGCTGGCTCCTAAT     GQLLAPN       0    3    0    0    0    0    1    0    0    0
GGGCATAAGGCGCAGATGATT     GHKAQMI       0    3    0    0    0    0    3    0    0    0
GGGCATAAGGTGACTACTATG     GHKVTTM       3    0    0    0    0    0    0    0    0    0
GGGCATAATACGATGGTGCCT     GHNTMVP       0    3    0    0    0    0    0    0    0    0
GGGCATAATATTACTCCTAGG     GHNITPR       0    3    0    0    0    0    1    0    0    0
GGGCATAGTAATACGGGGACT     GHSNTGT       3    0    0    0    0    0    0    0    0    0
GGGCATATGTTGCGTCTGGCG     GHMLRLA       0    3    0    0    0    0    0    0    0    0
GGGCATATTTGGACTCGTAAT     GHIWTRN       0    3    0    0    0    0    0    0    0    0
GGGCATCAGAAGGGTCTGTCT     GHQKGLS       3    0    0    0    0    0    0    0    0    0
GGGCATCAGACTGGTGGGTAG     GHQTGGQ       0    3    0    0    0    0    0    0    0    0
GGGCATCAGCAGACGGTGTTT     GHQQTVF       3    0    0    1    3    0    0    0    0    1
GGGCATCATTCTAGTGTTCAT     GHHSSVH       0    3    0    0    0    0    0    0    0    0
GGGCATCTGATGTGGCCTAGT     GHLMWPS       3    0    0    0    0    1    0    0    0    0
GGGCATGAGCGTTATGATTGG     GHERYDW       3    0    0    0    0    0    0    0    0    0
GGGCATGAGGCTCCGGGGTGT     GHEAPGC       0    3    0    0    0    0    0    0    0    0
GGGCATGAGTCTACGGGGTAG     GHESTGQ       3    0    0    0    0    0    1    0    0    0
GGGCATGATCCGACTCCTCAT     GHDPTPH       0    3    0    4    3    0    1    0    0    0
GGGCATGATTCGGATCAGTGG     GHDSDQW       3    0    0    0    0    0    0    0    0    3
GGGCATGCGGTGGATCTTTCT     GHAVDLS       0    3    0    0    0    0    0    0    0    0
GGGCATGCTAGTCATCCTGTT     GHASHPV       0    3    0    0    0    0    0    0    0    0
GGGCATGCTATTCGTGCGCAT     GHAIRAH       3    0    0    0    0    0    0    0    0    0
GGGCATGCTTAGATTCGTGTG     GHAQIRV       3    0    0    0    0    0    0    0    0    0
GGGCATGCTTAGCTGCAGCAT     GHAQLQH       0    3    0    0    0    0    0    0    0    0
GGGCATTCGACTAGGAGTGCT     GHSTRSA       0    3    0    0    0    0    0    0    0    0
GGGCATTTGTGGAATAGTATG     GHLWNSM       0    3    0    0    0    0    0    0    0    0
GGGCCGATGTCGGTGCTGAAG     GPMSVLK       0    3    0    0    0    0    1    0    0    0
GGGCCGATTCCTATTCAGGAT     GPIPIQD       3    0    0    0    1    0    0    1    0    0
GGGCCGATTTATTCGTATAGG     GPIYSYR       0    3    3    0    0    0    0    0    0    0
GGGCCGCATTTTAAGTCTATG     GPHFKSM       3    0    0    0    0    0    0    0    0    0
GGGCCGCCTCTGCTGAGGGAT     GPPLLRD       0    3    0    0    0    0    0    0    0    0
GGGCCGCGGATTGGGGCGTTG     GPRIGAL       3    0    0    0    0    0    0    0    0    0
GGGCCGCGGCAGATTGTGCTG     GPRQIVL       0    3    0    0    0    0    0    0    0    0
GGGCCGCTTCATGCGCAGTAA     GPLHAQ*       3    0    0    3    1    1    1    0    0    0
GGGCCGGAGTGGAGTAAGTTT     GPEWSKF       3    0    0    0    0    0    0    0    0    0
GGGCCGGATCAGGTTTCTAGT     GPDQVSS       0    3    0    0    0    0    0    0    0    0
GGGCCGGGGCGTAGTTGGGAG     GPGRSWE       3    0    0    0    0    0    0    0    0    0
GGGCCGGGTTCGTAGAAGACT     GPGSQKT       3    0    0    0    0    0    0    0    0    0
GGGCCGGTGTATAGTGGTGCT     GPVYSGA       3    0    0    0    0    0    0    0    0    0
GGGCCGGTTTCGAGTTATGAG     GPVSSYE       3    0    0    0    0    0    0    0    0    0
GGGCCGGTTTCGCAGACTCGT     GPVSQTR       0    3    0    0    0    0    0    0    0    0
GGGCCGTCGAGTATTTTGCCT     GPSSILP       0    3    0    0    0    0    0    0    0    0
GGGCCGTGGCCGCATCATAAT     GPWPHHN       3    0    0    0    0    3    1    0    0    3
GGGCCTAAGTCTTGGTATGAT     GPKSWYD       0    3    0    0    0    0    0    0    0    0
GGGCCTACTTAGGCGTTTTCG     GPTQAFS       0    3    0    0    0    0    0    0    0    0
GGGCCTAGTGCGTCTCCGAAT     GPSASPN       3    0    0    0    0    0    0    0    0    0
GGGCCTATTGCTCATTGGGAT     GPIAHWD       0    3    0    0    0    0    0    0    0    0
GGGCCTCAGGTGAATGGTTTG     GPQVNGL       3    0    0    0    0    0    0    0    0    0
GGGCCTCCGATGAAGACGTGG     GPPMKTW       3    0    0    0    0    0    0    0    0    0
GGGCCTCGGCTGACGTATCTT     GPRLTYL       3    0    0    0    0    0    0    0    0    0
GGGCCTCGGGCTATTTATGCG     GPRAIYA       3    0    0    0    0    1    6    1    0    0
GGGCCTCTGCCTAATCATCAT     GPLPNHH       3    0    0    0    0    0    0    0    0    0
GGGCCTCTGCGGACGAGTTCG     GPLRTSS       0    3    0    3    0    0    0    0    0    0
GGGCCTGCTACTGCGTAGATG     GPATAQM       3    0    0    0    0    0    0    0    0    0
GGGCCTGGTGCGCTGAATTGG     GPGALNW       3    0    0    0    0    0    0    0    0    3
GGGCCTGTGCCGACGGCTTAG     GPVPTAQ       3    0    0    0    0    0    0    0    0    0
GGGCCTTGGACGCCTATTACG     GPWTPIT       0    3    0    0    0    3    0    1    0    0
GGGCCTTTGTAGAATACGTGG     GPLQNTW       0    3    0    0    0    0    0    0    0    0
GGGCCTTTTCGTTCTATGGAT     GPFRSMD       0    3    0    0    0    0    0    0    0    0
GGGCGGATTGAGGGTGCGTAT     GRIEGAY       3    0    0    0    0    0    1    0    0    1
GGGCGGATTGCGGAGCTGGCG     GRIAELA       0    3    0    1    0    0    0    0    0    0
GGGCGGCATAGTGTTCCTCCT     GRHSVPP       0    3    0    0    0    0    0    0    0    0
GGGCGGCTTGATAATTATTAG     GRLDNYQ       3    0    0    0    0    0    0    0    0    0
GGGCGGCTTGGTGATACTGTT     GRLGDTV       3    0    0    0    0    0    0    0    0    1
GGGCGGTATCATTCGGTTGAG     GRYHSVE       0    3    0    0    0    1    0    0    0    0
GGGCGTAATATGCTGTTGTAT     GRNMLLY       3    0    0    0    0    0    0    0    0    0
GGGCGTATGGCGAATGTGCCG     GRMANVP       0    3    0    0    0    0    0    0    0    0
GGGCGTATTAATCATGTGCAT     GRINHVH       0    3    0    0    0    0    0    0    0    0
GGGCGTATTGCGATGGATTTT     GRIAMDF       0    3    0    0    0    0    0    0    1    0
GGGCGTCAGGCGCCTCCTAGT     GRQAPPS       3    0    0    0    0    0    0    0    0    0
GGGCGTTTGACTTGGAATGAG     GRLTWNE       0    3    0    0    0    0    0    0    0    0
GGGCGTTTGCCTCAGCTGTAT     GRLPQLY       0    3    0    0    0    0    0    0    0    0
GGGCTGCAGACGCGTTATTTG     GLQTRYL       0    3    0    0    0    0    0    0    0    0
GGGCTGCAGGTTCGGTAGAGT     GLQVRQS       0    3    0    0    0    1    0    0    0    0
GGGCTGCTGCCGACTGTTTTT     GLLPTVF       3    0    0    1    0    0    0    0    0    1
GGGCTGCTTCCTAAGAGGCTT     GLLPKRL       3    0    0    0    0    0    0    0    0    0
GGGCTGGAGCAGAGGAATTCG     GLEQRNS       0    3    0    0    0    0    0    0    0    0
GGGCTGGAGGCGAATATTAAG     GLEANIK       3    0    0    0    0    0    0    0    0    0
GGGCTGGATTGGGATGCTATT     GLDWDAI       0    3    0    0    0    0    0    0    0    0
GGGCTGGCTGCTTCTCCTTTG     GLAASPL       0    3    0    0    0    1    0    0    0    0
GGGCTGGGTCAGCAGACGGCG     GLGQQTA       0    3    0    0    0    0    0    0    0    0
GGGCTGGTTGAGATTCCTCCG     GLVEIPP       0    3    0    0    0    0    0    0    0    0
GGGCTGTATGCGGTGCATCAG     GLYAVHQ       0    3    1    0    0    0    0    0    0    0
GGGCTGTGGGCGGTGTCGTCT     GLWAVSS       0    3    0    0    0    0    0    0    0    0
GGGCTTAGGCTGTATGTTCCT     GLRLYVP       3    0    0    0    0    0    0    0    0    0
GGGCTTATGCCTCGTAAGGCT     GLMPRKA       0    3    0    0    1    0    0    0    0    0
GGGCTTATGCTGGCTAGTGTG     GLMLASV       3    0    0    0    0    0    0    0    0    0
GGGCTTCAGCCGTCTTAGAAG     GLQPSQK       0    3    0    0    0    0    0    0    0    0
GGGCTTGAGGATTTGAAGCGT     GLEDLKR       3    0    0    0    0    0    0    0    0    0
GGGCTTGATGATCATATGCCG     GLDDHMP       3    0    0    0    0    0    0    0    0    0
GGGCTTGCGTTGGAGCAGCCG     GLALEQP       0    3    0    0    0    0    0    0    0    0
GGGCTTGGTTATCAGCAGTTT     GLGYQQF       0    3    0    0    0    0    0    0    0    0
GGGCTTGTGGCGCATAGTCAA     GLVAHSQ       0    3    0    0    0    0    0    0    0    0
GGGGAGAATCCGCGTCCTACT     GENPRPT       3    0    0    0    0    0    0    0    0    0
GGGGAGATTAAGACTGCTGCG     GEIKTAA       0    3    0    0    0    0    0    0    0    0
GGGGAGCTGCCGGTGCTGACT     GELPVLT       0    3    0    0    0    1    6    3    0    0
GGGGAGCTGTGTTATGAGCGG     GELCYER       3    0    0    0    0    0    0    0    0    0
GGGGAGGTGCTGAGTCTGTTT     GEVLSLF       3    0    1    0    0    0    0    0    0    0
GGGGAGGTGGATGTTTTGATG     GEVDVLM       0    3    0    0    0    0    0    0    0    0
GGGGAGTATCAGCCGTCTAAT     GEYQPSN       0    3    0    0    0    0    0    0    0    0
GGGGAGTCTGCGCATCGGAGG     GESAHRR       0    3    0    0    0    0    0    0    0    0
GGGGATAATGGGATTGAGCAG     GDNGIEQ       3    0    0    0    0    0    0    0    0    0
GGGGATAGGCTTTCGGTGACG     GDRLSVT       3    0    0    0    0    0    0    0    0    0
GGGGATATGCATAGGGTGGCT     GDMHRVA       0    3    0    0    0    0    1    0    0    0
GGGGATCATGTTTATATGTCG     GDHVYMS       0    3    0    0    0    0    0    0    0    0
GGGGATCGGATTATGGCTCCG     GDRIMAP       3    0    0    0    0    0    0    0    0    1
GGGGATCGTTAGACGTGGGCG     GDRQTWA       3    0    0    0    0    0    0    0    0    0
GGGGATCGTTCTGCTAGGTAT     GDRSARY       0    3    0    0    0    0    0    0    0    0
GGGGATCTGAGTGCGAAGGTT     GDLSAKV       0    3    0    0    0    0    0    0    0    0
GGGGATCTTCCGTTGAAGTTG     GDLPLKL       0    3    0    0    0    0    0    0    0    0
GGGGATTCTCCGAGGCAGGAT     GDSPRQD       3    0    0    0    0    0    0    0    0    0
GGGGATTGGGATACGCATCAG     GDWDTHQ       3    0    0    0    0    0    0    0    0    0
GGGGCGAAGGCGACTACTCCG     GAKATTP       0    3    0    0    0    0    0    0    0    0
GGGGCGAATCAGCGTGCTGAT     GANQRAD       3    0    0    0    0    0    0    0    0    0
GGGGCGAATTATTGGAAGTCT     GANYWKS       0    3    0    0    0    0    0    0    0    0
GGGGCGATTAATATTTTGCCT     GAINILP       0    3    0    0    0    0    0    0    0    0
GGGGCGCAGTCTGATACGATG     GAQSDTM       3    0    0    0    0    0    0    0    0    0
GGGGCGCATCCTAATCATGGT     GAHPNHG       3    0    0    0    0    0    0    0    0    0
GGGGCGTCTTTGGATTCTGAG     GASLDSE       0    3    0    0    0    0    0    0    0    0
GGGGCGTTTAATTCGATGACG     GAFNSMT       3    0    0    0    0    0    0    0    1    0
GGGGCTAATGATTGGCGTAAG     GANDWRK       0    3    0    0    0    0    0    0    0    0
GGGGCTAGTACTATTACGACT     GASTITT       0    3    0    0    0    0    0    0    0    0
GGGGCTCTGCGGCTGACGGAG     GALRLTE       3    0    0    0    0    0    3    3    0    0
GGGGCTCTTAGTCCGATTTGG     GALSPIW       3    0    0    0    0    0    0    0    0    0
GGGGCTGCGCGTGCGGAGCAG     GAARAEQ       0    3    0    0    0    0    0    0    0    0
GGGGCTGCTCGTCTGTTTGGT     GAARLFG       3    0    0    0    0    0    0    0    0    0
GGGGCTTCGCCTATTAATGAG     GASPINE       0    3    0    0    0    0    0    0    0    0
GGGGGGAAGGTGGTTTTTAGT     GGKVVFS       3    0    0    0    0    0    0    0    0    0
GGGGGGACTGGGATGCAGTCG     GGTGMQS       0    3    0    0    0    0    0    0    0    1
GGGGGGATGAGTACTCCGGCG     GGMSTPA       3    0    0    0    0    0    0    0    0    0
GGGGGGATGATGCCTACTGAT     GGMMPTD       3    0    0    0    0    0    0    0    0    0
GGGGGGCAGCAGCGTTAGATG     GGQQRQM       3    0    0    0    0    0    0    0    0    0
GGGGGGCGTGCGCCGTGGCAG     GGRAPWQ       3    0    0    0    0    0    0    0    0    0
GGGGGGGATAATAAGTGTGCT     GGDNKCA       3    0    0    0    0    0    0    0    0    0
GGGGGTAAGATTCCGGCGTCG     GGKIPAS       0    3    0    0    0    0    0    0    0    0
GGGGGTAATATTAGGAAGGCG     GGNIRKA       0    3    0    0    0    0    0    0    0    0
GGGGGTACGTCGCCGTAGATG     GGTSPQM       3    0    0    0    0    0    0    1    0    1
GGGGGTACTACTTCTTTGGCT     GGTTSLA       0    3    0    0    0    0    0    0    0    0
GGGGGTACTCCTTTGCAGGGT     GGTPLQG       0    3    0    0    0    0    0    0    0    0
GGGGGTCAGTGGAATAAGAGT     GGQWNKS       0    3    0    0    0    0    0    0    0    0
GGGGGTCATAATGATGCGCAT     GGHNDAH       3    0    0    0    0    0    0    0    0    0
GGGGGTGCGGCGCAGCATTGT     GGAAQHC       3    0    0    0    0    1    0    0    0    0
GGGGGTGCGTTTTCGGTTTCG     GGAFSVS       3    0    0    0    0    0    0    0    0    0
GGGGGTGGTTTTCTGACTGGT     GGGFLTG       3    0    0    0    0    0    0    0    0    0
GGGGGTTCGCTGCTTCAGAAG     GGSLLQK       0    3    0    0    0    0    0    0    0    0
GGGGTGAATACGGGGACTGTG     GVNTGTV       3    0    0    0    0    0    0    0    0    0
GGGGTGAATCTGCATCAGTAG     GVNLHQQ       0    3    0    0    0    0    0    0    0    0
GGGGTGATTTCGTCGCAGCAG     GVISSQQ       0    3    0    0    0    0    0    0    0    0
GGGGTGCATTATTTGACGCGT     GVHYLTR       0    3    0    0    0    0    1    0    0    1
GGGGTGCGGATGCATGATAGT     GVRMHDS       0    3    0    0    0    0    0    0    0    0
GGGGTGGAGGGTCATAAGCCT     GVEGHKP       3    0    3    9    7    0    0    0    0    0
GGGGTGTGGCATAATCATGCG     GVWHNHA       0    3    0    0    0    0    0    0    0    0
GGGGTTAAGGGTTTTAGTGCG     GVKGFSA       0    3    0    0    0    0    0    0    0    0
GGGGTTAATTATAGGGGTCTT     GVNYRGL       0    3    0    0    1    0    0    0    0    0
GGGGTTCATCGGACTAATTAT     GVHRTNY       3    0    0    0    0    0    0    0    0    0
GGGGTTCGGTATAATGTTGTT     GVRYNVV       3    0    0    0    0    0    0    0    0    0
GGGGTTGATCCGGTTGATCCG     GVDPVDP       3    0    0    0    0    0    0    0    0    0
GGGGTTGGGGGTGATGCGTAT     GVGGDAY       3    0    0    0    0    0    0    0    0    0
GGGGTTTATATGTAGATTACT     GVYMQIT       3    0    0    0    0    0    0    0    0    0
GGGGTTTGGGGTGCTAATTCG     GVWGANS       0    3    0    0    0    0    0    0    0    0
GGGGTTTTTACGGTGCGGACT     GVFTVRT       0    3    0    0    0    0    0    0    0    0
GGGGTTTTTGCTCCGAATCTT     GVFAPNL       0    3    1    1    1    0    4    0    1    0
GGGTAGACGTGTGAGTGTGTG     GQTCECV       0    3    3    0    0    0    0    0    0    0
GGGTAGACGTTGGCGACTACT     GQTLATT       3    0    0    0    0    0    0    0    0    0
GGGTAGACTGGGTGTGGTAAG     GQTGCGK       3    0    0    0    0    0    0    0    0    0
GGGTAGAGTTTGCATACTACT     GQSLHTT       3    0    0    0    0    0    0    0    0    0
GGGTAGGTTCATCCGCAGGAG     GQVHPQE       0    3    0    0    0    0    0    0    0    0
GGGTATAATAAGGCTGATCGG     GYNKADR       0    3    0    0    0    0    0    0    0    0
GGGTATAATTCGAAGCCTCTT     GYNSKPL       3    0    0    0    0    0    0    0    0    0
GGGTATATGAAGTTGGAGAGT     GYMKLES       3    0    0    0    0    0    1    0    0    0
GGGTATATTACGGTTGTGCCT     GYITVVP       3    0    0    0    0    0    0    0    0    0
GGGTATATTACTTTGTATAGG     GYITLYR       0    3    0    0    0    0    0    0    0    0
GGGTATATTCCTTTGGTTACT     GYIPLVT       0    3    0    0    0    0    1    0    0    0
GGGTATCAGATGGGTGGTATT     GYQMGGI       3    0    0    0    0    0    0    0    0    0
GGGTATCAGCTTACTCTTTTT     GYQLTLF       3    0    0    0    0    0    0    0    0    0
GGGTATCATCAGAAGTATCCG     GYHQKYP       0    3    0    3    0    0    0    0    0    0
GGGTATCTTTCTCTTGAGCCT     GYLSLEP       0    3    0    0    0    0    1    0    0    0
GGGTATGATCTGCTTTTGGGG     GYDLLLG       3    0    0    0    0    0    0    0    0    0
GGGTATGGTACTGTTGATCGT     GYGTVDR       3    0    0    0    0    0    0    0    0    0
GGGTATTGGACTAGTTCTTCT     GYWTSSS       3    0    0    0    0    0    0    1    0    0
GGGTCGAAGACTAATGTTGGT     GSKTNVG       3    0    0    0    0    0    0    0    0    0
GGGTCGAATAGTGATGGTCAG     GSNSDGQ       0    3    0    0    0    0    0    0    0    0
GGGTCGAGTAAGACTCTTGAT     GSSKTLD       3    0    0    0    0    0    0    0    0    0
GGGTCGCCGGAGCTTACGACT     GSPELTT       0    3    0    0    0    0    0    0    0    1
GGGTCGCTGACTGCTCAGATG     GSLTAQM       3    0    0    0    0    0    0    0    0    0
GGGTCGGAGGCGATTTTTTCT     GSEAIFS       3    0    0    0    0    0    0    0    0    0
GGGTCGGAGTAGGTTTATCCG     GSEQVYP       0    3    0    0    0    0    0    0    0    0
GGGTCGGCGGCTGATAATAAT     GSAADNN       0    3    0    0    0    0    0    0    0    0
GGGTCGGTTAGTGTGTCTGTT     GSVSVSV       3    0    0    0    0    0    0    0    0    0
GGGTCGGTTATGACTCCGGTG     GSVMTPV       3    0    0    0    1    0    0    0    0    0
GGGTCGTATAAGCAGAGTCAT     GSYKQSH       3    0    0    0    0    0    0    0    0    0
GGGTCGTATCCGGAGTTGGGT     GSYPELG       3    0    0    0    1    0    0    0    0    0
GGGTCGTATTCGCATACTCAG     GSYSHTQ       0    3    0    1    0    0    0    0    0    0
GGGTCGTGGATGCCTCGTTGG     GSWMPRW       0    3    0    0    0    0    0    0    0    0
GGGTCGTTGGTTACGGGTATG     GSLVTGM       3    0    0    0    0    0    0    0    3    0
GGGTCTCAGGTTGTTACGAGT     GSQVVTS       3    0    0    0    0    0    0    0    0    0
GGGTCTCCGCATCATAATATG     GSPHHNM       0    3    0    0    0    0    0    0    0    0
GGGTCTCCGGTTGTGGTGGCG     GSPVVVA       0    3    0    0    0    0    0    0    0    0
GGGTCTGCGACGTATGGGTTG     GSATYGL       3    0    0    0    0    0    0    0    0    0
GGGTCTGCTTGGACGCAGACT     GSAWTQT       0    3    0    0    0    0    0    0    0    0
GGGTCTTATAATGTTGATAAG     GSYNVDK       3    0    0    0    0    0    0    0    0    0
GGGTCTTATGCGCCTCGTTTT     GSYAPRF       0    3    0    0    0    0    0    0    0    0
GGGTCTTATGGGCTGAGTACT     GSYGLST       3    0    0    0    0    0    0    0    0    0
GGGTCTTTTCATCGTAGTCAG     GSFHRSQ       0    3    0    0    0    0    0    0    0    0
GGGTGGACGTATCCTGCGACT     GWTYPAT       3    0    0    0    0    0    0    0    0    0
GGGTGGACTCAGTAGACTATT     GWTQQTI       0    3    0    0    0    0    0    0    0    0
GGGTGGACTCGTGAGTCTCAT     GWTRESH       3    0    0    0    1    0    0    0    0    0
GGGTGGACTTTTAAGAATGGT     GWTFKNG       3    0    0    0    0    0    0    0    0    0
GGGTGGAGTGTGACTTCTGCG     GWSVTSA       0    3    0    0    0    0    0    0    0    0
GGGTGGCAGTATGATGTTAAG     GWQYDVK       0    3    0    0    0    0    0    0    0    3
GGGTGGCATCCTAATTCGTAG     GWHPNSQ       0    3    0    0    0    0    0    0    0    0
GGGTGGCATTTTGCGGAGGAG     GWHFAEE       0    3    0    0    0    0    0    0    0    0
GGGTGGCCGCATCGTCTGAAT     GWPHRLN       3    0    0    0    0    1    1    0    0    3
GGGTGGCGGTCTATGCCGGAT     GWRSMPD       3    0    0    0    0    0    0    0    0    1
GGGTGGGAGGAGTTTATGCGT     GWEEFMR       0    3    0    0    0    0    0    0    0    0
GGGTGGGCTTATGTTCTGCAG     GWAYVLQ       3    0    0    0    0    0    0    0    0    0
GGGTGGGTTTTGGCTGATCGG     GWVLADR       3    0    0    0    0    0    0    0    1    0
GGGTGGTAGAGTTCGCGGCCT     GWQSSRP       0    3    0    0    0    0    0    0    0    0
GGGTGGTGTAATTCGTATGCT     GWCNSYA       3    0    0    0    0    0    0    0    0    0
GGGTGTTGTTTGCCGCGTAAG     GCCLPRK       3    0    0    1    0    0    0    0    0    0
GGGTTGAATGTGACTATGATG     GLNVTMM       0    3    0    0    0    0    0    0    0    0
GGGTTGACGCGGCTGAATGGG     GLTRLNG       3    0    0    0    0    0    0    0    0    0
GGGTTGCAGGGTTTGCAGATT     GLQGLQI       3    0    0    0    0    0    0    0    0    0
GGGTTGCGGGCTGTTGATTAT     GLRAVDY       3    0    0    0    0    0    0    0    0    0
GGGTTGGCGCCGACTACTATT     GLAPTTI       3    0    0    0    0    0    0    0    0    0
GGGTTGGGTGAGGGTGTTCGG     GLGEGVR       3    0    1    0    0    0    0    0    0    0
GGGTTGGTGTCTGCTGGGCCT     GLVSAGP       0    3    0    0    0    0    0    0    0    0
GGGTTGTATCATGGGCATATT     GLYHGHI       0    3    0    0    0    0    0    0    0    0
GGGTTGTGTAATGCTCCGACG     GLCNAPT       0    3    0    0    0    1    0    0    0    0
GGGTTTACTTCTGTGCTGGAT     GFTSVLD       0    3    0    0    0    0    0    0    0    0
GGGTTTAGTACGCGGACTGGG     GFSTRTG       0    3    0    0    0    0    0    0    0    0
GGGTTTATGCGGGGTCCTCAT     GFMRGPH       3    0    0    0    0    0    0    0    1    0
GGGTTTATGTCTGAGTCGACG     GFMSEST       0    3    0    0    0    1    0    0    0    3
GGGTTTCAGCTGAAGATTAAT     GFQLKIN       0    3    0    0    0    0    0    0    0    0
GGGTTTGATCAGCATACTCAG     GFDQHTQ       0    3    0    0    0    1    0    0    0    0
GGGTTTGCTAATCTGGCTAAG     GFANLAK       3    0    0    0    0    0    0    0    0    0
GGGTTTTGTCTGCTGACTCCT     GFCLLTP       3    0    0    0    0    0    0    0    0    0
GGTAAGCATCAGGCTCCGTGG     GKHQAPW       3    0    0    0    0    0    0    0    0    0
GGTAAGCATTCGTGGCTGCCG     GKHSWLP       3    0    0    0    0    0    0    0    0    0
GGTAAGCCTCCTAAGTCGTCT     GKPPKSS       0    3    0    0    0    0    0    0    0    0
GGTAAGCTGATGCATTTTGGT     GKLMHFG       0    3    0    0    0    0    0    0    0    0
GGTAAGGCGGCGGCTGATCGT     GKAAADR       0    3    0    0    0    0    0    0    0    0
GGTAAGGCGTTTGTTGATGTG     GKAFVDV       3    0    0    0    0    0    0    0    0    0
GGTAAGGTGTCGATGGATGAG     GKVSMDE       3    0    0    0    0    0    0    0    0    0
GGTAAGGTGTTGCGTCAGACT     GKVLRQT       3    0    0    0    0    0    0    0    0    0
GGTAAGGTTGGTGCTAATTCG     GKVGANS       3    0    0    0    0    0    0    0    0    0
GGTAAGTGGGAGCTTAATCAT     GKWELNH       3    0    0    0    0    0    0    0    0    0
GGTAAGTTGACGATGATTAGG     GKLTMIR       3    0    0    0    0    0    0    0    0    0
GGTAAGTTGAGTGTGGGGCCT     GKLSVGP       0    3    0    0    0    0    0    0    0    0
GGTAAGTTTGTGACTGGGGAT     GKFVTGD       0    3    0    0    0    0    0    0    0    0
GGTAAGTTTTAGATTCAGGAT     GKFQIQD       0    3    0    0    0    0    0    0    0    0
GGTAATACGCCGATGCGTCTT     GNTPMRL       3    0    0    0    0    0    0    0    0    0
GGTAATACGTATATGGAGTTT     GNTYMEF       0    3    0    0    0    0    0    0    0    0
GGTAATATGAAGCGGGCGGAT     GNMKRAD       0    3    0    1    0    0    1    0    0    1
GGTAATCCGACGAAGTGGCCG     GNPTKWP       0    3    0    0    0    0    0    0    0    0
GGTAATGAGGCGTTGTATCCG     GNEALYP       3    0    0    0    0    0    0    0    0    0
GGTAATGATAGTCCTATTAAT     GNDSPIN       0    3    0    0    0    3    0    1    0    1
GGTAATGATCCGAGGCTGGCT     GNDPRLA       3    0    0    0    0    0    0    0    0    0
GGTAATGATTCTTTGACTCCT     GNDSLTP       0    3    0    0    0    0    0    0    0    0
GGTAATGCGCATAAGCATTCT     GNAHKHS       3    0    0    0    0    0    0    0    0    0
GGTAATGCTGCTACTCATATT     GNAATHI       0    3    0    0    0    0    0    0    0    0
GGTAATGGGCTTGCGACTGGG     GNGLATG       3    0    0    0    0    0    0    0    0    1
GGTAATGGTTCGATGCCTACG     GNGSMPT       3    0    0    0    0    3    0    0    0    3
GGTAATGTTATGGGGCTTACT     GNVMGLT       3    0    0    0    0    0    0    0    0    0
GGTAATTAGACGCATGGTGCG     GNQTHGA       0    3    0    0    0    0    0    0    0    0
GGTAATTAGATTTATAAGATT     GNQIYKI       3    0    0    0    0    0    0    0    0    0
GGTAATTGGAATACTCCTGTG     GNWNTPV       0    3    0    0    0    0    0    0    0    0
GGTAATTGGGATTTTAGGCTT     GNWDFRL       3    0    0    0    0    0    0    0    0    0
GGTAATTGTGCTAATATGTGT     GNCANMC       3    0    0    1    3    0    0    0    0    0
GGTACGAAGGAGGTGCAGACT     GTKEVQT       3    0    0    0    0    0    0    0    0    0
GGTACGAATCCTGCGTATACG     GTNPAYT       3    0    0    0    0    0    0    0    0    0
GGTACGAATTTGACGCCGTGG     GTNLTPW       0    3    0    0    0    0    0    0    0    0
GGTACGACTGCTCCGTCTTCT     GTTAPSS       0    3    0    0    0    0    3    0    0    0
GGTACGATTGAGAGGGATAGG     GTIERDR       0    3    0    0    0    0    0    1    0    0
GGTACGCAGCTTATGAGGTAG     GTQLMRQ       0    3    0    0    0    0    0    0    0    0
GGTACGCAGTGGCCTGGGCAG     GTQWPGQ       3    0    1    4    3    1    0    3    0    3
GGTACGCAGTTTTTTAATAAG     GTQFFNK       3    0    0    0    0    0    0    0    0    6
GGTACGCCGCCGAGTACTAAG     GTPPSTK       3    0    0    0    0    0    0    0    0    0
GGTACGCCTGGGTAGAATCAG     GTPGQNQ       3    0    0    0    0    0    0    0    0    0
GGTACGCTGGATCTTACTCTT     GTLDLTL       3    0    0    0    0    0    0    0    0    0
GGTACGCTGGCTGCGTCTTAG     GTLAASQ       3    0    0    0    0    0    0    0    0    0
GGTACGGCTTAGCTGCTGGGT     GTAQLLG       0    3    0    0    0    0    0    0    0    0
GGTACGGGGACGATTGGTCTG     GTGTIGL       3    0    0    0    0    0    0    0    0    0
GGTACGGGTGATGGGAAGTCG     GTGDGKS       3    0    0    0    0    0    0    0    0    0
GGTACGGTTTCGCGGACGATT     GTVSRTI       3    0    0    0    0    0    0    0    0    0
GGTACGTATACTGATGTTATT     GTYTDVI       0    3    0    0    0    0    0    0    0    0
GGTACGTCGGGTTGGGCTGAT     GTSGWAD       3    0    0    0    0    0    0    0    0    0
GGTACGTCTTTGTATGAGATG     GTSLYEM       0    3    0    0    0    0    0    0    0    0
GGTACTACGAGGCCGGATTGG     GTTRPDW       3    0    0    0    0    0    0    0    0    0
GGTACTACGGGTTTTCTTAGT     GTTGFLS       0    3    0    0    0    0    0    0    0    0
GGTACTATGACGCCTAATGAG     GTMTPNE       3    0    0    0    0    0    0    0    0    0
GGTACTATGCAGAATAGGGAT     GTMQNRD       3    0    0    3    0    0    0    0    1    0
GGTACTCCTGTGGCGCGGTCT     GTPVARS       0    3    0    0    0    1    0    0    0    0
GGTACTCGTGGTTCGTCGAGT     GTRGSSS       3    0    0    0    0    0    0    0    0    0
GGTACTCGTTTTGTGCATCAT     GTRFVHH       0    3    0    0    0    0    0    0    0    0
GGTACTCTGCAGAGGTTTCAG     GTLQRFQ       0    3    0    0    0    0    0    0    0    0
GGTACTGAGCAGTTGTGGCAG     GTEQLWQ       3    0    0    0    0    0    0    0    0    0
GGTACTGAGTTTCGTACGCAG     GTEFRTQ       3    0    0    0    0    3    0    0    0    0
GGTACTGCGAATCATTCGGAG     GTANHSE       3    0    0    0    0    0    0    0    0    0
GGTACTGTGTGGAATCCGCGG     GTVWNPR       3    0    0    0    0    0    0    1    0    0
GGTAGGAGTGCGGCGGATACG     GRSAADT       0    3    0    0    0    0    0    0    0    0
GGTAGGCCTTCTCCGCATTTG     GRPSPHL       0    3    0    0    0    0    0    0    0    0
GGTAGTAAGGAGACTTCGGCG     GSKETSA       3    0    0    4    0    0    0    0    0    0
GGTAGTACGACGCCGTAGATG     GSTTPQM       3    0    0    0    0    0    0    0    0    0
GGTAGTACTCTTCAGGATGGT     GSTLQDG       0    3    0    0    0    0    0    0    0    0
GGTAGTATGAATTCTATTATT     GSMNSII       3    0    0    0    0    0    0    0    0    0
GGTAGTCAGAGTTCGTCTCTG     GSQSSSL       3    0    0    0    0    0    0    0    1    0
GGTAGTCAGCCTAGGAATGAT     GSQPRND       3    0    0    0    0    0    0    0    0    0
GGTAGTCAGGCTGATTGTGCG     GSQADCA       0    3    0    0    0    0    0    0    0    0
GGTAGTCATCTGGGGTCGACG     GSHLGST       0    3    0    0    0    0    0    0    0    0
GGTAGTCTTGCTGAGACGGGT     GSLAETG       3    0    0    0    0    0    0    0    0    0
GGTAGTGATGGGCAGTTGAAT     GSDGQLN       3    0    0    0    0    0    0    0    0    1
GGTAGTGCGATTTCTGCGACG     GSAISAT       0    3    0    0    0    0    0    0    0    0
GGTAGTTTGAAGCAGTATTAG     GSLKQYQ       3    0    0    0    0    0    0    0    0    0
GGTAGTTTGCAGCAGCATGGG     GSLQQHG       3    0    0    0    0    1    0    0    0    0
GGTAGTTTTCGTGCGCCTTTT     GSFRAPF       3    0    0    0    0    0    0    0    0    0
GGTATGAAGGCTAGTCTTCCG     GMKASLP       3    0    0    0    0    0    0    0    0    0
GGTATGAATACTCGTACTCCT     GMNTRTP       0    3    0    0    0    0    0    0    0    0
GGTATGAATGCGTATGAGGGG     GMNAYEG       0    3    0    0    0    0    0    0    0    0
GGTATGACGACTTTTCGTGGG     GMTTFRG       3    0    0    0    0    0    0    0    0    0
GGTATGACGTCGGCGGTTGAT     GMTSAVD       0    3    0    0    0    0    0    0    0    0
GGTATGACTAAGTATGTTTAG     GMTKYVQ       3    0    0    0    0    0    0    0    0    0
GGTATGCCGTCGTGGGTGCTG     GMPSWVL       0    3    0    0    0    0    0    0    0    0
GGTATGCGGTCTATTGGTCAG     GMRSIGQ       3    0    0    0    0    0    0    0    0    0
GGTATGCTTACGTCGATGGTG     GMLTSMV       3    0    0    0    0    0    0    0    0    0
GGTATGCTTCATAAGACTCCT     GMLHKTP       3    0    0    0    0    0    0    0    0    0
GGTATGGAGAGTGAGACTAGG     GMESETR       3    0    0    0    0    0    0    0    0    0
GGTATGGCGGCTCAGCATACG     GMAAQHT       0    3    0    0    0    0    0    0    0    0
GGTATGGCTAGTATGAATCCG     GMASMNP       0    3    0    0    0    0    0    0    0    0
GGTATGGCTCATTAGACTTCG     GMAHQTS       0    3    0    0    0    0    0    0    0    0
GGTATGTAGGTGGATCGTCAT     GMQVDRH       3    0    0    0    0    0    0    0    0    0
GGTATGTATCTTAATACGACG     GMYLNTT       3    0    0    1    0    0    0    0    0    0
GGTATGTATGCGAATCTGAGG     GMYANLR       0    3    0    0    0    0    0    0    0    0
GGTATGTGGTTTCCTGAGAAG     GMWFPEK       0    3    0    0    0    0    0    0    0    0
GGTATGTGTGAGGAGCGTAAT     GMCEERN       3    0    0    0    0    0    0    0    0    0
GGTATTACGGAGGGGAGGAGT     GITEGRS       0    3    0    0    0    0    0    0    0    0
GGTATTACGGGTCATCAGAAG     GITGHQK       3    0    0    0    0    0    0    0    0    0
GGTATTACTCGGACGACGTAG     GITRTTQ       3    0    0    0    0    1    0    0    0    0
GGTATTACTTGGAAGCCTCTT     GITWKPL       0    3    0    0    0    0    0    0    0    0
GGTATTAGTGAGGGTGAGCGT     GISEGER       3    0    0    0    0    0    0    0    0    0
GGTATTCAGTCGTCTCTGGAT     GIQSSLD       3    0    0    0    0    0    0    0    0    0
GGTATTCATGTGAGTAGGTTG     GIHVSRL       0    3    0    0    0    0    0    0    0    0
GGTATTCCGCTTATTGCGCCT     GIPLIAP       3    0    0    0    0    0    0    0    0    0
GGTATTGAGGATTTGGCGCGT     GIEDLAR       3    0    0    0    0    0    0    0    0    0
GGTATTGCGGATCGGCAGAAT     GIADRQN       3    0    0    0    0    0    0    0    0    0
GGTATTGTGAGTGCTGCGCGG     GIVSAAR       3    0    0    0    0    1    0    3    0    0
GGTATTTCGTCGAGTGGGACG     GISSSGT       3    0    0    3    0    0    0    0    0    0
GGTATTTTTGGTATGCATAGT     GIFGMHS       0    3    0    0    0    0    0    0    0    0
GGTCAGAATCCGACTAGGACG     GQNPTRT       0    3    1    0    1    0    0    0    1    1
GGTCAGAATTTGAATGCTATG     GQNLNAM       3    0    0    0    0    0    0    0    0    0
GGTCAGACGCTGCATGTGACT     GQTLHVT       0    3    0    0    0    0    0    0    0    0
GGTCAGACGGTGAAGGGTCAG     GQTVKGQ       0    3    0    1    0    0    0    0    0    0
GGTCAGACTCCGGATGTTTTG     GQTPDVL       3    0    0    0    0    0    0    0    0    0
GGTCAGCAGACTGTTGAGCGT     GQQTVER       0    3    0    0    0    0    0    0    0    0
GGTCAGCATGCGAGTACGAAT     GQHASTN       0    3    0    0    0    0    0    0    0    0
GGTCAGCCGAAGAGTAATTGG     GQPKSNW       0    3    0    0    0    0    0    0    0    0
GGTCAGCCGGGTCCGTAGATG     GQPGPQM       0    3    0    0    0    0    0    0    0    0
GGTCAGCGTATGCTGGGGCAG     GQRMLGQ       3    0    0    0    0    0    0    0    0    0
GGTCAGCGTCTTAATCCTATG     GQRLNPM       0    3    0    0    0    0    0    0    0    0
GGTCAGGGGTTTATGTGGCTG     GQGFMWL       0    3    0    0    0    0    0    0    0    0
GGTCAGTCGTCTTCTGGTCCG     GQSSSGP       0    3    0    0    0    0    0    0    0    0
GGTCAGTCTTTTCCGAGGATT     GQSFPRI       0    3    0    0    0    0    0    0    0    0
GGTCATAAGTGGAATGAGTAT     GHKWNEY       0    3    0    0    0    0    0    0    0    0
GGTCATACGAGGGCGAATCCG     GHTRANP       0    3    0    0    0    0    0    0    0    0
GGTCATACGATGGCTCTTCAG     GHTMALQ       0    3    0    0    0    0    1    0    0    0
GGTCATACGCTGTCTCCGCGG     GHTLSPR       3    0    0    0    0    0    3    0    0    1
GGTCATACTGATACTTCGAAT     GHTDTSN       0    3    0    0    0    0    0    0    0    0
GGTCATAGTATGCCTCGTCAG     GHSMPRQ       0    3    0    0    0    0    0    0    0    0
GGTCATAGTCATCGGTATCCG     GHSHRYP       0    3    0    0    0    0    0    0    0    0
GGTCATATTCCGCTTGAGGCT     GHIPLEA       3    0    0    0    0    0    0    0    0    0
GGTCATCCTATTACGCATAAG     GHPITHK       0    3    0    0    0    0    0    0    0    0
GGTCATCCTCCTAATGCGAAG     GHPPNAK       3    0    1    0    0    0    0    0    0    1
GGTCATGAGGGGGTTGAGCAT     GHEGVEH       0    3    0    0    0    0    0    0    0    0
GGTCATGCTCTTTATGCTCAT     GHALYAH       3    0    0    0    0    1    1    0    1    0
GGTCATGTTGCTCGGATGGTG     GHVARMV       0    3    0    0    0    0    0    0    0    0
GGTCATTATAGTACTCTTTAT     GHYSTLY       3    0    0    0    0    0    0    0    0    0
GGTCATTTGTTTCCTTTTCGG     GHLFPFR       3    0    0    0    0    0    0    0    0    0
GGTCATTTTATGATGCGTGCT     GHFMMRA       3    0    0    0    0    0    0    0    0    0
GGTCCGACGTAGGCGCAGCCT     GPTQAQP       0    3    1    5    3    1    0    1    0    0
GGTCCGACTATTAGGGATTGG     GPTIRDW       3    0    0    0    0    0    0    0    0    0
GGTCCGACTCGTGTGCAGGAG     GPTRVQE       0    3    0    0    0    0    0    1    0    0
GGTCCGAGGCCGGCGTATTAT     GPRPAYY       3    0    0    0    0    1    3    1    0    1
GGTCCGATGCAGAATAATCCT     GPMQNNP       3    0    0    0    0    0    1    0    1    0
GGTCCGCATGAGCGTGATGCG     GPHERDA       3    0    0    1    0    1    0    0    0    0
GGTCCGCATGCTACTGTGTAG     GPHATVQ       3    0    0    0    0    0    0    0    0    0
GGTCCGCCGTGTACGTTGCAG     GPPCTLQ       3    0    0    0    0    0    0    0    0    0
GGTCCGCCTCTTAGTAAGCCT     GPPLSKP       0    3    0    0    0    0    0    3    0    0
GGTCCGCTGACTTTGAAGGGT     GPLTLKG       3    0    0    0    0    0    1    0    0    0
GGTCCGGATGTTAGGCTGCAG     GPDVRLQ       0    3    0    0    0    0    0    0    0    0
GGTCCGGTGCATCGGGTGGTG     GPVHRVV       0    3    0    0    0    0    0    1    0    0
GGTCCGGTGCGGATGAGTTCT     GPVRMSS       3    0    0    3    0    3    0    3    1    3
GGTCCGGTTCTTCGGGCTACT     GPVLRAT       0    3    0    0    0    0    0    0    0    0
GGTCCGGTTGAGCTTCGTCAT     GPVELRH       0    3    0    0    0    0    0    0    0    0
GGTCCGGTTTGGCCTCGTGCG     GPVWPRA       0    3    0    0    0    0    1    0    0    0
GGTCCGTATAGTATTTCTTCT     GPYSISS       3    0    0    0    0    0    0    0    0    0
GGTCCGTCGAGTTGGAATAAT     GPSSWNN       3    0    0    0    0    0    0    0    0    0
GGTCCGTTGCGTACGAATCTG     GPLRTNL       0    3    0    0    1    0    0    0    0    3
GGTCCGTTGTTGTTGGGGCAT     GPLLLGH       3    0    0    0    0    0    0    0    0    1
GGTCCTAAGCTGGGGATTATG     GPKLGIM       0    3    0    0    0    0    0    0    0    0
GGTCCTAATGTGACGGGGTTG     GPNVTGL       3    0    0    0    1    0    0    0    0    0
GGTCCTAATTCGATGAGGCCT     GPNSMRP       0    3    0    0    0    0    0    0    0    0
GGTCCTACGAAGGTTGGTGTG     GPTKVGV       3    0    0    0    0    0    0    0    0    0
GGTCCTACGCAGACTATTCCG     GPTQTIP       0    3    0    0    0    0    0    0    0    0
GGTCCTACGTATCAGGTGCGT     GPTYQVR       0    3    0    0    0    0    0    0    0    0
GGTCCTACTAATATGGAGAAT     GPTNMEN       0    3    0    0    0    0    0    0    0    0
GGTCCTCATCTTTCGTCTTCG     GPHLSSS       0    3    0    0    0    0    0    0    0    0
GGTCCTCCGAGGTTGCAGACT     GPPRLQT       0    3    0    0    0    0    0    0    1    0
GGTCCTCGTATGTGGTTGCCG     GPRMWLP       3    0    0    0    0    0    0    0    0    0
GGTCCTCGTGGTGGTGATCCG     GPRGGDP       0    3    0    0    0    0    0    0    0    0
GGTCCTGCGAGTTCGATGCAG     GPASSMQ       3    0    0    0    0    0    0    0    0    0
GGTCCTTATCATGGTGAGCCT     GPYHGEP       0    3    0    0    0    0    0    0    0    0
GGTCGGGAGTATCCTCCGACT     GREYPPT       3    0    0    0    0    0    0    0    0    0
GGTCGGGGGCTTGGGTATACG     GRGLGYT       3    0    0    0    0    0    0    0    0    0
GGTCGGTTGCATGAGACTCCG     GRLHETP       0    3    0    0    0    0    0    0    0    0
GGTCGTAATCTTGCGAGTAAT     GRNLASN       3    0    0    0    0    0    1    0    0    0
GGTCGTATGAGTCTTGATTAT     GRMSLDY       0    3    0    0    0    0    0    0    0    0
GGTCGTCCGATGCCTCAAGTT     GRPMPQV       0    3    0    0    0    0    0    0    0    0
GGTCGTGCTGAGGAGCTGCTG     GRAEELL       0    3    0    0    0    0    0    0    0    0
GGTCTGACGTTGATGTCTACG     GLTLMST       3    0    0    0    0    0    0    0    0    0
GGTCTGACGTTGCGGCCTACT     GLTLRPT       3    0    0    0    0    0    0    0    0    0
GGTCTGACTACGACTAATTGG     GLTTTNW       3    0    0    0    0    0    0    0    0    0
GGTCTGCCTGATGAGCGGTTG     GLPDERL       3    0    0    0    0    0    0    0    0    0
GGTCTGCCTTGGCATAATCCG     GLPWHNP       3    0    0    0    0    0    0    0    0    0
GGTCTGCGGCTGGTGCATTCT     GLRLVHS       0    3    0    0    0    0    0    0    0    0
GGTCTGCGGTCGCCTCTGGCG     GLRSPLA       0    3    0    0    0    0    0    0    0    0
GGTCTGCGTGAGTGGACTTAG     GLREWTQ       0    3    0    0    0    0    0    0    0    0
GGTCTGCTTCAGAATGTTCAG     GLLQNVQ       3    0    0    0    0    0    0    0    0    0
GGTCTGGAGTCTCAGCAGTTG     GLESQQL       0    3    3    1    0    1    1    0    0    1
GGTCTGGATTCTGTTACGTTT     GLDSVTF       3    0    0    0    0    0    0    0    0    0
GGTCTGGGGGGTTCGAAGTTT     GLGGSKF       3    0    0    0    0    0    0    0    0    0
GGTCTGTGGAATAGTCAGGAG     GLWNSQE       3    0    0    0    0    0    0    0    0    0
GGTCTGTGTTCGGGTCTTAAT     GLCSGLN       3    0    0    0    0    0    0    0    0    0
GGTCTTACGAGGACTATTCCT     GLTRTIP       3    0    0    0    0    0    0    0    0    0
GGTCTTACGGCTTTGGCTAGT     GLTALAS       3    0    0    0    0    0    0    0    0    0
GGTCTTACGTCGACTGATGTG     GLTSTDV       0    3    0    1    0    0    3    1    0    0
GGTCTTACTTCTACGAGGCAG     GLTSTRQ       0    3    0    0    0    0    0    0    0    0
GGTCTTCGTACGGCTCCTCAG     GLRTAPQ       3    0    0    0    0    0    0    0    0    0
GGTCTTCGTCCGCAGAATACT     GLRPQNT       0    3    0    0    0    0    0    0    0    0
GGTCTTGCGCTGAATCCGCGT     GLALNPR       3    0    0    0    0    0    0    0    0    0
GGTCTTGGGGATCCGACGTTT     GLGDPTF       0    3    0    0    0    0    0    0    0    0
GGTCTTGGTTCGGCGTGGTCT     GLGSAWS       0    3    0    0    0    0    0    0    1    0
GGTCTTGTGTCGTCGTTTCCG     GLVSSFP       3    0    0    0    0    0    0    0    0    0
GGTCTTTATATGGCGAAGATG     GLYMAKM       0    3    0    3    1    1    0    3    0    0
GGTCTTTCTTATCATGTTACT     GLSYHVT       3    0    0    0    0    0    0    0    0    0
GGTCTTTGGCAGTCGCCTATT     GLWQSPI       3    0    0    0    0    0    0    0    0    0
GGTCTTTGTATGGAGTAGGCG     GLCMEQA       0    3    0    0    0    0    0    0    0    0
GGTGAGAAGCTGGGGCTGAGT     GEKLGLS       0    3    0    0    0    0    0    0    0    0
GGTGAGAATCTGCGTAAGGCT     GENLRKA       3    0    0    0    0    1    4    3    0    0
GGTGAGACGTAGGCTTATACT     GETQAYT       3    0    0    0    0    0    0    0    0    0
GGTGAGAGTCATAAGGTTAAT     GESHKVN       3    0    0    0    0    0    0    0    0    0
GGTGAGCAGACGCGGGCTACG     GEQTRAT       0    3    0    0    0    0    0    0    0    0
GGTGAGCATGAGGGGAAGAGT     GEHEGKS       0    3    0    0    0    0    0    0    0    0
GGTGAGCTGGCGCATACGCGT     GELAHTR       3    0    0    0    0    0    0    0    0    0
GGTGAGGATGTTATGAAGAGG     GEDVMKR       0    3    0    0    0    3    0    0    0    0
GGTGAGGATTATGGGGTGCCT     GEDYGVP       0    3    1    0    0    0    0    0    0    0
GGTGAGGTGAGTCTTCAGGCG     GEVSLQA       0    3    0    0    0    0    0    0    0    0
GGTGAGTATAATCTTCGTGAT     GEYNLRD       0    3    0    0    0    0    0    0    0    0
GGTGAGTCGGGTGTTCATGAT     GESGVHD       0    3    0    0    0    0    0    0    0    0
GGTGATAAATCGCATAAGATT     GDKSHKI       3    0    0    0    0    0    0    0    0    0
GGTGATAAGGGTTATGATTCG     GDKGYDS       3    0    0    0    0    0    0    0    0    0
GGTGATACTGATGTGTGGTAG     GDTDVWQ       3    0    0    0    0    0    0    0    0    0
GGTGATAGTCGGATTGATGTT     GDSRIDV       3    0    0    0    0    0    0    0    0    1
GGTGATATGACGACTCATCCT     GDMTTHP       3    0    0    0    0    0    0    0    0    0
GGTGATATGTCGCCGAATCCT     GDMSPNP       3    0    0    0    0    1    0    0    0    1
GGTGATCAGAAGACTTTGCGT     GDQKTLR       3    0    0    0    0    0    0    0    0    0
GGTGATCATAAGGTTTCTGTG     GDHKVSV       3    0    0    3    0    3    1    0    0    0
GGTGATCGGAATGCGGTGAGG     GDRNAVR       0    3    0    0    0    0    0    0    0    0
GGTGATCGGGTTCAGGCGATG     GDRVQAM       0    3    0    0    0    0    0    0    0    0
GGTGATCGTTTGTCTCATAGT     GDRLSHS       0    3    0    0    0    0    0    0    0    0
GGTGATCTGACTTCGATTCAT     GDLTSIH       0    3    0    0    0    0    0    1    0    0
GGTGATCTTCGGACGGTGCAG     GDLRTVQ       3    0    0    0    0    0    0    0    0    0
GGTGATGATCATTTGGCTTTG     GDDHLAL       0    3    0    0    0    0    0    0    0    0
GGTGATGCGCAGTATAATGAG     GDAQYNE       3    0    0    0    3    0    0    0    0    0
GGTGATGGGATGTCGAATCGG     GDGMSNR       3    0    0    0    0    0    0    0    0    0
GGTGATGGTCCTAATAAGTCG     GDGPNKS       0    3    0    0    0    0    0    0    0    0
GGTGATGTGGGTAGTAAGCCG     GDVGSKP       3    0    0    0    0    0    0    0    0    0
GGTGATTCGGCTCATAATAGG     GDSAHNR       3    0    0    0    0    0    3    0    0    0
GGTGATTGGCAGTGGAATGCT     GDWQWNA       0    3    0    0    0    0    0    0    0    0
GGTGCCTCTGAGAGTTATCTG     GASESYL       3    0    0    0    0    0    0    0    0    0
GGTGCGAAGACTTTGCCTGAT     GAKTLPD       0    3    0    0    0    0    0    0    0    0
GGTGCGACGAAGTGGGATGCT     GATKWDA       3    0    0    0    0    0    0    0    0    0
GGTGCGACGAGTAATTCGGCG     GATSNSA       3    0    0    0    0    0    0    0    0    0
GGTGCGACTTTTAAGACGTTG     GATFKTL       0    3    0    0    0    0    0    0    0    0
GGTGCGATGCATTCTATTGAG     GAMHSIE       0    3    0    0    0    0    0    0    0    0
GGTGCGATGGGTCAGCCTAAT     GAMGQPN       0    3    1    0    0    0    0    0    0    0
GGTGCGATGTAGAATGGTGAT     GAMQNGD       3    0    0    0    0    0    0    0    0    3
GGTGCGATTATTCCGCAGCCG     GAIIPQP       0    3    0    0    3    0    0    1    0    0
GGTGCGCCGCATGAGTGGTAG     GAPHEWQ       0    3    0    0    0    0    0    0    0    0
GGTGCGGAGGTGACTTTGTCG     GAEVTLS       0    3    0    0    0    0    0    0    0    0
GGTGCGGATAATTCTAGGTTT     GADNSRF       0    3    0    1    1    0    0    0    0    4
GGTGCGGCGAGTGGGCGGACA     GAASGRT       3    0    1    1    1    0    0    1    0    0
GGTGCGGCTACGCGGACGCCT     GAATRTP       0    3    0    0    0    3    0    0    0    0
GGTGCGGGTGTGCCGCTTACT     GAGVPLT       0    3    0    0    0    1    0    0    0    0
GGTGCGGTGAGGACTGAGATG     GAVRTEM       0    3    0    0    0    0    0    0    0    0
GGTGCGGTGATGACTACTGGG     GAVMTTG       3    0    0    0    0    0    0    0    0    0
GGTGCGTATACGAGGCTGTCG     GAYTRLS       3    0    0    0    0    3    0    0    0    0
GGTGCTACGAAGAATATGGCT     GATKNMA       0    3    3    3    0    3    1    1    0    4
GGTGCTACGGTGGCGAGTACG     GATVAST       3    0    0    0    0    0    0    1    0    1
GGTGCTACTAATCCTCGTATT     GATNPRI       0    3    0    0    0    0    0    0    0    0
GGTGCTACTAGGCAGACTAAT     GATRQTN       0    3    0    0    0    0    0    0    0    0
GGTGCTAGTAATGTGACGTCT     GASNVTS       3    0    0    0    0    0    0    0    0    0
GGTGCTAGTACTATTTCTGCT     GASTISA       3    0    0    0    0    0    0    0    0    0
GGTGCTATTGATCCGGGGCGT     GAIDPGR       3    0    0    0    0    1    0    0    0    0
GGTGCTCAGAAGTATAATGCT     GAQKYNA       3    0    0    0    0    1    0    0    3    0
GGTGCTCCTCGGAATGCGTTG     GAPRNAL       0    3    0    0    0    0    0    0    0    0
GGTGCTCCTTAGAATAATCCG     GAPQNNP       0    3    0    0    0    0    0    0    0    0
GGTGCTCTGATTCCGCTTTAT     GALIPLY       3    0    0    0    0    0    0    0    0    0
GGTGCTGAGCGTCAGGGGACT     GAERQGT       3    0    0    0    0    0    0    0    0    0
GGTGCTGAGCTTATTATTGAT     GAELIID       0    3    0    0    0    0    0    0    0    0
GGTGCTGATACTTTTCCTGAG     GADTFPE       3    0    0    0    0    1    0    0    0    0
GGTGCTGGGTAGCATCATCCG     GAGQHHP       0    3    0    0    0    0    0    0    0    0
GGTGCTTATAGTGCGCATAAG     GAYSAHK       0    3    0    3    1    0    0    0    0    1
GGTGGGAAGGATATTTGGCAT     GGKDIWH       3    0    0    0    0    0    0    0    0    0
GGTGGGAATATTGATGCGGTT     GGNIDAV       3    0    0    0    0    0    0    0    0    0
GGTGGGACGCTGCTTCCGATT     GGTLLPI       3    0    0    0    0    0    0    1    0    0
GGTGGGACGGCGTTTGGTTGG     GGTAFGW       3    0    0    0    0    0    0    0    0    0
GGTGGGATGATTCCGATTTCG     GGMIPIS       0    3    0    0    0    0    0    0    0    0
GGTGGGCATGTGAGGGCTGCG     GGHVRAA       0    3    0    0    0    0    0    0    0    0
GGTGGGCATGTGGAGGTTATG     GGHVEVM       3    0    0    0    0    0    0    3    0    0
GGTGGGCATTGGCTTTTGCAT     GGHWLLH       3    0    0    0    0    0    0    0    0    0
GGTGGGTAGACTGTTATGAGG     GGQTVMR       0    3    0    0    0    0    0    0    0    0
GGTGGGTATGGTATTCCTAAG     GGYGIPK       0    3    0    0    0    0    0    0    0    0
GGTGGGTCTCATAATGGTACT     GGSHNGT       3    0    0    0    0    0    1    0    0    0
GGTGGTAATCATAATAATCTT     GGNHNNL       0    3    0    0    0    0    3    0    1    0
GGTGGTACGATTGCTAGTTGT     GGTIASC       0    3    0    0    0    0    0    0    0    0
GGTGGTCATCATAGGCCTTCG     GGHHRPS       3    0    0    0    0    0    0    0    0    0
GGTGGTCATCTGAAGCCTAAG     GGHLKPK       0    3    0    0    0    0    0    0    0    0
GGTGGTCATGGTTCGGAGATT     GGHGSEI       0    3    0    0    0    0    0    0    0    0
GGTGGTCCTCGGTTGGAGGAG     GGPRLEE       3    0    0    0    0    0    0    0    0    0
GGTGGTCTGCTGGAGTCGAGT     GGLLESS       0    3    0    0    0    0    0    0    0    0
GGTGGTCTGGGGAATATTCAT     GGLGNIH       3    0    0    0    0    0    3    0    0    3
GGTGGTGCTGAGCCTTCGATT     GGAEPSI       3    0    0    0    0    0    0    0    0    0
GGTGGTGCTTGGCTTCAGCTT     GGAWLQL       0    3    0    0    0    0    0    0    0    0
GGTGGTTCTGTTGCTCCGCGT     GGSVAPR       0    3    0    0    1    0    1    0    0    0
GGTGGTTGGTCGCATTAGGGT     GGWSHQG       3    0    0    0    0    0    0    0    0    0
GGTGGTTGTCATTCTGTGGCT     GGCHSVA       3    0    0    0    0    0    0    0    0    0
GGTGTGAATGGTCTGGTGTCT     GVNGLVS       0    3    0    0    0    0    0    0    0    0
GGTGTGAATTTTGCGTTGCGT     GVNFALR       3    0    0    0    0    0    0    0    0    0
GGTGTGACGGGTGGTATGAGG     GVTGGMR       3    0    0    0    0    0    0    0    0    0
GGTGTGAGTACGAGTTCGAAG     GVSTSSK       3    0    0    0    0    0    0    0    0    0
GGTGTGAGTATTGAGGCGCAT     GVSIEAH       3    0    0    0    0    0    0    0    0    0
GGTGTGATGAGTCGTGAGATG     GVMSREM       0    3    0    0    0    0    0    0    0    0
GGTGTGATGCCGAATGTTAAT     GVMPNVN       0    3    0    0    0    0    0    0    0    0
GGTGTGCCGTCTGGTAGTAAG     GVPSGSK       3    0    0    0    0    0    0    0    3    1
GGTGTGGCGATTACGAAGAAG     GVAITKK       0    3    1    4    3    0    0    0    1    0
GGTGTGGGTGAGAGTCGTAAT     GVGESRN       3    0    0    0    0    0    0    0    0    0
GGTGTGGGTTCGGCGCATATG     GVGSAHM       0    3    0    1    0    0    0    0    0    0
GGTGTGGTGCAGTATCCGACG     GVVQYPT       0    3    0    0    0    0    0    0    0    0
GGTGTGTCGCAGGCTCGGTCT     GVSQARS       0    3    0    0    0    0    0    0    0    0
GGTGTGTCTCAGAGTTAGATT     GVSQSQI       3    0    0    0    0    0    0    0    0    0
GGTGTGTCTCGTAGTACTCCG     GVSRSTP       0    3    0    0    0    0    0    0    0    0
GGTGTGTGTCATGTGTGTCCG     GVCHVCP       0    3    0    0    0    0    0    0    0    0
GGTGTTAATCAGCTTTGGCAT     GVNQLWH       0    3    0    0    0    0    0    0    0    0
GGTGTTAATGCGAATTGGAAT     GVNANWN       0    3    0    0    0    0    0    0    0    0
GGTGTTAATGTGACTAGGGTT     GVNVTRV       3    0    0    0    0    0    0    0    0    0
GGTGTTAGTAGTCATTGTCGT     GVSSHCR       3    0    0    0    0    0    0    0    0    0
GGTGTTATGACTTAGATGCAT     GVMTQMH       3    0    0    0    0    0    0    0    0    0
GGTGTTATGTATCGTCTGACG     GVMYRLT       3    0    0    0    0    0    0    0    0    0
GGTGTTCATCGTACGAATGAT     GVHRTND       0    3    0    0    0    3    3    0    0    0
GGTGTTCCGCAGAAGGCTTGG     GVPQKAW       3    0    0    0    0    0    0    0    0    0
GGTGTTCCGCGTCTTAATACT     GVPRLNT       3    0    0    0    0    0    0    0    0    0
GGTGTTGCGACGCTGTATTTG     GVATLYL       0    3    0    0    4    1    0    0    0    0
GGTGTTGTGATGCCTATTTAT     GVVMPIY       3    0    0    0    0    0    0    0    0    0
GGTGTTGTTGCTTGGCATACT     GVVAWHT       3    0    0    0    0    0    0    0    0    0
GGTGTTTGGTATCTTCCTTCT     GVWYLPS       3    0    0    0    0    0    0    0    0    0
GGTTATAAGTCGAGTGATTTG     GYKSSDL       0    3    0    0    0    0    0    0    0    0
GGTTATAATGCTTTGGCGAGG     GYNALAR       3    0    0    0    0    0    0    0    0    0
GGTTATATTGCTAATTCTGCG     GYIANSA       3    0    0    0    0    0    0    0    0    3
GGTTATCAGAGGGTGTTGAGT     GYQRVLS       0    3    0    0    0    0    0    0    0    0
GGTTATCAGCTTCCGGTTCGT     GYQLPVR       0    3    0    0    0    0    0    0    0    0
GGTTATCGGCATAATTCGACG     GYRHNST       3    0    0    0    0    0    0    0    0    0
GGTTATGGTCATACTAGGCAT     GYGHTRH       0    3    0    0    0    3    0    0    0    0
GGTTATGTTACTTATCCTCTT     GYVTYPL       0    3    0    3    0    0    1    4    0    0
GGTTATTATACGGTGTAGAAT     GYYTVQN       3    0    0    0    0    0    0    0    0    0
GGTTATTGGCCGAATGGTACT     GYWPNGT       3    0    0    0    0    0    0    0    0    0
GGTTCGAAGGTTGTGGGTCCT     GSKVVGP       3    0    0    0    0    0    0    0    0    0
GGTTCGAGTGCGATGTATCAG     GSSAMYQ       0    3    0    0    0    0    0    0    0    0
GGTTCGAGTGGTAGTCTGCCT     GSSGSLP       0    3    0    0    0    0    0    0    0    0
GGTTCGATGACGATTAGTATG     GSMTISM       0    3    0    0    0    0    0    0    0    0
GGTTCGATGCATCAGTCTTAT     GSMHQSY       0    3    0    0    0    0    0    0    0    0
GGTTCGATTCATCCTCCTGGT     GSIHPPG       3    0    0    0    0    0    0    0    0    0
GGTTCGCAGTCTAATGCTAAT     GSQSNAN       0    3    0    0    0    0    1    3    0    3
GGTTCGCATATTGCGATTTAG     GSHIAIQ       0    3    0    0    0    0    0    0    0    0
GGTTCGCGTGCTACGTATCAG     GSRATYQ       0    3    0    0    0    0    0    0    0    0
GGTTCGGATCGGCAGATTGGG     GSDRQIG       0    3    0    1    0    0    0    1    0    0
GGTTCGGATGATAATCTGTAT     GSDDNLY       3    0    0    0    0    0    0    0    0    0
GGTTCGGCGTGTGCGACTTAT     GSACATY       3    0    0    0    0    0    0    0    0    0
GGTTCGGTTAAGGTTCCGTAT     GSVKVPY       3    0    0    0    0    0    0    0    0    0
GGTTCGTCTTATCGGTTGGAG     GSSYRLE       0    3    0    0    0    0    0    0    0    0
GGTTCGTGTGAGCCTCATTGT     GSCEPHC       3    0    0    0    0    0    0    0    0    0
GGTTCTAATCCGCCTGTGAAT     GSNPPVN       0    3    0    0    0    0    0    0    0    0
GGTTCTACGAGTAGGTGGTAT     GSTSRWY       0    3    3    1    1    0    0    0    0    0
GGTTCTACTTTGATGACTCGT     GSTLMTR       3    0    0    0    0    0    0    0    0    0
GGTTCTAGTTCGCTTGCTTTG     GSSSLAL       3    0    0    0    0    0    0    0    0    0
GGTTCTATGCCGACGCGTGTG     GSMPTRV       0    3    0    0    0    0    0    0    0    0
GGTTCTCCGCAGCGTGCTGAG     GSPQRAE       3    0    0    0    0    0    0    0    0    0
GGTTCTCTGAGGGTTGTTCCT     GSLRVVP       0    3    0    3    0    0    0    0    0    0
GGTTCTGAGACGTTTAGTACT     GSETFST       0    3    0    0    0    0    1    1    0    0
GGTTCTGCTTATAATTCTGAG     GSAYNSE       3    0    0    0    0    0    0    0    0    3
GGTTCTGGGACTGTGGCGATG     GSGTVAM       0    3    0    0    0    0    0    0    0    0
GGTTCTGGTGCTTATACTCCG     GSGAYTP       0    3    0    0    0    0    0    0    0    1
GGTTCTTCTAAGCTTATTCAG     GSSKLIQ       0    3    0    0    0    0    0    0    0    0
GGTTGGAAGCTGAATATTCCT     GWKLNIP       3    0    0    0    0    0    0    0    0    0
GGTTGGAATTGGGCTGATAAG     GWNWADK       0    3    0    0    0    0    0    0    0    0
GGTTGGAGTGAGGGTACGGAG     GWSEGTE       0    3    0    0    0    0    0    0    0    0
GGTTGGATGTTGAAGCAGAAT     GWMLKQN       3    0    0    0    0    0    0    0    0    0
GGTTGGCTGCAGGCGATTCAG     GWLQAIQ       0    3    0    0    0    0    0    1    0    0
GGTTGGCTGGATCAGTGGCCT     GWLDQWP       0    3    0    0    0    0    0    0    0    0
GGTTGGGCGGCGAATCTGCCT     GWAANLP       3    0    0    0    0    0    0    0    0    0
GGTTGGGCGGTTAGTTCTCAG     GWAVSSQ       0    3    0    0    0    0    0    0    0    0
GGTTGGTCGATTGAGAAGTAG     GWSIEKQ       3    0    0    0    0    0    0    0    0    0
GGTTGTCGGAGTACGACTCAT     GCRSTTH       0    3    0    0    0    0    0    0    0    1
GGTTGTGCGGGTAGTGAGCAT     GCAGSEH       3    0    0    0    0    0    0    0    0    0
GGTTTGAAGGCTCATGAGATT     GLKAHEI       3    0    0    0    0    0    0    0    0    0
GGTTTGAAGGCTTTGAGGACG     GLKALRT       3    0    0    0    0    0    0    0    0    0
GGTTTGAATAATCCTAAGACT     GLNNPKT       3    0    0    0    0    0    0    0    0    0
GGTTTGACGTAGGAGTTGCAG     GLTQELQ       0    3    0    0    0    0    0    0    0    0
GGTTTGACTAATGAGGCTCCG     GLTNEAP       0    3    0    0    0    0    0    0    0    0
GGTTTGAGTAAGCAGATGTTT     GLSKQMF       0    3    0    0    0    0    1    0    0    0
GGTTTGAGTGTGATGAATGCT     GLSVMNA       0    3    0    0    0    0    0    0    0    0
GGTTTGCAGTCGTTTCTTCAG     GLQSFLQ       3    0    0    0    0    0    0    0    0    0
GGTTTGCCGAATGCGAGGGAG     GLPNARE       3    0    0    0    0    0    0    0    0    0
GGTTTGCCGAGTAATTCTCCT     GLPSNSP       3    0    0    0    0    1    0    0    0    4
GGTTTGCGTGATTTGTATACT     GLRDLYT       0    3    0    0    0    0    0    0    0    0
GGTTTGGCGATGGATATTGCT     GLAMDIA       3    0    0    0    0    0    0    0    0    0
GGTTTGGCGGTGTTTCCTTTG     GLAVFPL       0    3    0    0    0    0    0    0    0    0
GGTTTGGCTGAGTTGACTGGG     GLAELTG       3    0    0    0    0    0    0    0    0    0
GGTTTGGCTTCGCTTAGGCCG     GLASLRP       0    3    0    0    0    0    0    0    0    0
GGTTTGGGGTTTGCGATGTAT     GLGFAMY       0    3    0    0    0    0    0    0    0    0
GGTTTGGTGCCGGTGTCGAGT     GLVPVSS       0    3    0    0    0    0    0    0    0    0
GGTTTGTCGTAGACTAAGCAT     GLSQTKH       3    0    0    0    0    0    0    0    0    0
GGTTTGTCTTGTGCGACGCCG     GLSCATP       3    0    0    0    0    0    1    0    0    0
GGTTTGTGTCATACGAAGATG     GLCHTKM       3    0    0    0    0    0    0    0    0    0
GGTTTTACGTATAGTGATCAT     GFTYSDH       3    0    0    1    0    0    4    1    0    3
GGTTTTCAGAGTCCTATTTAT     GFQSPIY       3    0    0    0    0    0    0    0    0    0
GGTTTTCATTCGTATCGTGTT     GFHSYRV       3    0    0    0    0    0    0    0    0    3
GGTTTTGATATGCGTCATGCG     GFDMRHA       0    3    0    0    0    0    0    0    0    0
GGTTTTGATCCGAAGAAGCTT     GFDPKKL       0    3    0    0    0    0    0    1    0    0
GGTTTTGCTGCGTTGTCTTTT     GFAALSF       0    3    0    0    0    0    0    0    0    0
GGTTTTGCTGTGAGGACGAGT     GFAVRTS       0    3    0    0    0    0    0    0    0    0
GGTTTTGCTTGGCGGAATCAT     GFAWRNH       0    3    0    0    0    0    0    0    0    0
GGTTTTGGTGTGAATGCGGAT     GFGVNAD       0    3    0    0    0    0    0    0    0    0
GGTTTTGGTTCGTGGCCGCGG     GFGSWPR       0    3    0    0    0    0    0    0    0    0
GGTTTTGTTAGTGGGCTTGCT     GFVSGLA       3    0    0    0    0    0    0    0    0    0
GGTTTTTATGTGAATAATCAT     GFYVNNH       0    3    0    0    0    0    0    0    0    0
GGTTTTTCGCATCCTTCTGTG     GFSHPSV       0    3    0    0    0    0    0    0    0    0
GGTTTTTTGCGTAGTGAGACT     GFLRSET       0    3    0    0    0    0    0    0    0    0
GGTTTTTTTACGGGTAGTGTT     GFFTGSV       0    3    0    0    0    0    0    0    0    0
GTAACGGAGACGGCTTGGAAT     VTETAWN       3    0    0    0    0    0    0    0    0    0
GTGAAGACTGTTGATAGTTAT     VKTVDSY       0    3    0    0    0    0    0    0    0    0
GTGAAGCAGCCTGAGTATAGG     VKQPEYR       3    0    0    0    0    1    0    0    0    0
GTGAAGCATACGTATAATTCT     VKHTYNS       3    0    0    0    0    0    0    0    0    0
GTGAAGCCTTTTGTTGATTGG     VKPFVDW       3    0    0    0    0    0    0    0    0    0
GTGAAGGATGCTGGGAAGCAT     VKDAGKH       3    0    0    0    0    0    0    0    0    0
GTGAAGGCGGGTCCGTTTAGG     VKAGPFR       3    0    0    0    0    0    0    0    0    0
GTGAAGGCGTGTTCGTCGAAT     VKACSSN       3    0    0    0    0    1    0    0    0    1
GTGAAGGTGAGTCAGCTGAGG     VKVSQLR       3    0    0    0    0    0    0    0    0    0
GTGAAGGTGATGATGATGGCG     VKVMMMA       3    0    1    3    1    1    1    0    0    0
GTGAAGGTGTTGATGATGGCG     VKVLMMA       0    3    0    0    1    0    0    0    0    0
GTGAAGTGGAATTATAAGATG     VKWNYKM       0    3    0    0    0    0    0    0    0    0
GTGAAGTGTGAGCGTACGCAG     VKCERTQ       3    0    0    0    0    0    0    0    0    0
GTGAATACGTATGCGCTGGAT     VNTYALD       3    0    0    0    0    0    0    1    0    0
GTGAATACGTTGCGTGCTATT     VNTLRAI       0    3    0    0    0    0    0    0    0    0
GTGAATACTACGCTGCTTGCT     VNTTLLA       0    3    0    0    0    0    0    0    0    0
GTGAATACTCATCTTTAGGGT     VNTHLQG       3    0    0    0    0    0    0    1    0    0
GTGAATACTGTTGGTCCGACG     VNTVGPT       0    3    0    0    0    0    0    0    0    0
GTGAATAGTCTGCCTGTGTTT     VNSLPVF       3    0    0    0    0    0    3    0    0    4
GTGAATATGCAGTCGCGGTAT     VNMQSRY       3    0    0    0    0    0    0    0    0    0
GTGAATCAGTTGCTTATTCTT     VNQLLIL       0    3    0    0    0    0    0    1    0    0
GTGAATCCTGCTTTTGGTTAT     VNPAFGY       3    0    0    0    0    0    0    0    0    0
GTGAATGCGTTTATGAGGCAT     VNAFMRH       3    0    0    3    0    3    4    6    2    1
GTGAATGCTCCTCATAGTGAG     VNAPHSE       3    0    0    0    0    1    0    0    0    0
GTGAATGCTTTTCTGTTTAAG     VNAFLFK       0    3    0    0    0    0    0    0    0    0
GTGAATTATACGTCGTCTACT     VNYTSST       0    3    0    0    0    0    0    0    0    0
GTGAATTATCCTTTTTCTAAG     VNYPFSK       0    3    0    0    0    0    0    0    0    0
GTGAATTCTTATTCTAAGTTT     VNSYSKF       0    3    0    0    0    0    0    0    0    0
GTGAATTGGTCTAGGTTTCAT     VNWSRFH       3    0    0    0    0    0    0    0    0    0
GTGACGAATGATCAGGGTCTT     VTNDQGL       3    0    0    0    0    0    0    0    0    1
GTGACGACGCGGGAGCGGGTT     VTTRERV       0    3    0    0    0    0    0    0    0    0
GTGACGATGACTACTAAGCCG     VTMTTKP       0    3    0    0    0    1    0    1    3    1
GTGACGATGACTACTCCGTTT     VTMTTPF       3    0    0    0    0    0    1    0    0    1
GTGACGCAGACGGATTCGAGT     VTQTDSS       3    0    0    0    0    0    0    0    0    0
GTGACGCGGACTGAGTGGCAG     VTRTEWQ       0    3    0    0    0    0    0    0    0    0
GTGACGGATACTTTTCGTCAG     VTDTFRQ       3    0    0    0    0    0    0    0    0    0
GTGACGGGGAGGCATTCGGGT     VTGRHSG       0    3    0    0    0    0    0    0    0    0
GTGACGGGGGAGTTGAGGAAT     VTGELRN       3    0    0    0    0    1    0    1    0    0
GTGACGGGTACTCAGATGAGG     VTGTQMR       0    3    0    0    0    0    0    0    0    0
GTGACGGTGCCGCGGTATGTT     VTVPRYV       3    0    1    1    0    1    1    3    3    0
GTGACGTAGGGGAATATGCTT     VTQGNML       3    0    0    0    0    0    0    0    0    0
GTGACGTATCTTCCTAGGAAT     VTYLPRN       3    0    0    0    0    0    0    0    0    0
GTGACGTTTCATCAGACTGAT     VTFHQTD       0    3    0    7    0    0    0    1    0    0
GTGACGTTTGCTCATCCTTAT     VTFAHPY       0    3    0    4    0    1    0    0    1    1
GTGACTAATAATATGCTGCCT     VTNNMLP       0    3    0    0    0    0    0    0    0    0
GTGACTAATGTGACTTTGCAT     VTNVTLH       3    0    0    0    0    0    0    0    0    0
GTGACTAGTTTTAAGACTAAG     VTSFKTK       3    0    0    0    0    0    0    0    0    0
GTGACTATTAATTCGGTGTAT     VTINSVY       3    0    0    0    0    0    0    0    0    0
GTGACTATTTTTGGGTATCAG     VTIFGYQ       0    3    0    3    0    0    0    0    0    4
GTGACTCAGCGGATTGATTAT     VTQRIDY       0    3    0    1    0    0    0    0    1    0
GTGACTCCGTCTCATAGGGAG     VTPSHRE       0    3    0    0    0    0    0    0    0    0
GTGACTCCTAAGGTTTCTACT     VTPKVST       0    3    0    0    0    0    0    0    0    0
GTGACTCCTCATAATCTTACG     VTPHNLT       0    3    0    0    0    0    0    0    0    0
GTGACTCCTCTTCGGCAGGTG     VTPLRQV       0    3    0    0    0    0    1    0    0    0
GTGACTCTTGATCCGAGTGAG     VTLDPSE       0    3    0    0    0    0    1    0    0    1
GTGACTGAGTCTTTGCCTACG     VTESLPT       0    3    0    0    1    0    4    0    0    0
GTGACTTAGAATATGCGGGAG     VTQNMRE       0    3    0    0    0    0    3    0    0    0
GTGACTTATGAGCTTGAGTTG     VTYELEL       3    0    0    0    0    0    0    0    0    0
GTGACTTATGCGGATAGGATG     VTYADRM       0    3    0    0    0    0    0    0    0    0
GTGAGGGCGATGTCGCCGACG     VRAMSPT       3    0    0    0    0    0    0    0    0    0
GTGAGGGTTACGCATTCGCCT     VRVTHSP       0    3    0    0    0    0    0    0    0    0
GTGAGGTCTTATAGTGTTCCT     VRSYSVP       0    3    0    0    0    0    0    0    0    0
GTGAGGTGGGATAGTATGCGG     VRWDSMR       3    0    0    0    0    0    0    0    0    0
GTGAGTAAGGCGCATGATATG     VSKAHDM       3    0    0    0    0    0    0    0    0    0
GTGAGTACGAAGGCTTATGGT     VSTKAYG       0    3    0    0    0    0    0    0    0    0
GTGAGTACTAATCATACTACG     VSTNHTT       3    0    0    0    0    0    0    0    0    0
GTGAGTACTGGGCCGTGGCCT     VSTGPWP       0    3    0    0    0    0    0    0    0    0
GTGAGTATGCCGAGTAGGTCT     VSMPSRS       3    0    0    0    0    1    0    0    0    0
GTGAGTCAGAAGACTTATATG     VSQKTYM       0    3    0    0    0    0    0    0    0    0
GTGAGTCATCGGGCTGCTTAT     VSHRAAY       0    3    0    0    0    0    0    0    0    0
GTGAGTCATCTGGCGGGTGAT     VSHLAGD       0    3    0    0    0    0    1    0    0    0
GTGAGTCCGCGTTGGCTGGAT     VSPRWLD       0    3    0    0    0    0    0    0    0    0
GTGAGTCCTGAGGTTCATCCT     VSPEVHP       0    3    0    0    0    0    0    0    0    0
GTGAGTCCTGCTCGTTTGGTT     VSPARLV       3    0    0    0    0    0    1    0    0    0
GTGAGTCGGTCTCCGAGTAGT     VSRSPSS       3    0    0    0    0    0    0    0    0    0
GTGAGTGGGAATTATCCTCCT     VSGNYPP       3    0    0    0    0    0    0    0    0    0
GTGAGTGGGTTGCTGGTGGAG     VSGLLVE       3    0    0    3    0    1    3    4    1    0
GTGAGTGGTATGTGTGTTGTT     VSGMCVV       3    0    0    0    0    0    0    0    0    0
GTGAGTTCTCCGGGTCGGGTT     VSSPGRV       3    0    0    0    0    0    0    0    0    0
GTGATGAAGCCGTGTTTTGAT     VMKPCFD       0    3    0    0    0    0    0    0    0    0
GTGATGAGTTAGGAGTATATT     VMSQEYI       3    0    0    0    0    0    0    0    0    0
GTGATGCATGAGGATTTGAAT     VMHEDLN       3    0    0    0    0    0    0    0    0    0
GTGATGCCTCCTAGGCCTATG     VMPPRPM       3    0    0    0    0    0    0    0    0    0
GTGATGGAGACTTGGTGGAGG     VMETWWR       3    0    0    0    0    0    0    0    0    0
GTGATGGCGGAGTATACTAGG     VMAEYTR       0    3    0    0    0    0    0    0    0    0
GTGATGGGGAAGTATATGCAT     VMGKYMH       0    3    0    0    0    0    3    0    0    0
GTGATGGGGCCTGTGTCGGCT     VMGPVSA       3    0    0    0    0    0    0    0    0    0
GTGATGGGTTCGTCGCTTGAT     VMGSSLD       0    3    0    0    0    0    0    0    0    0
GTGATGTCTTCGAGTGCGGAG     VMSSSAE       0    3    0    0    0    0    0    0    0    1
GTGATGTTGACTAAGTTGGAG     VMLTKLE       0    3    0    0    0    0    0    0    0    0
GTGATTAATGGTTCTCCTTCG     VINGSPS       0    3    0    0    0    0    0    0    0    0
GTGATTATTAGGCTGAATTCT     VIIRLNS       3    0    0    0    0    0    0    0    0    0
GTGATTCAGCTTCGTCAGTGG     VIQLRQW       0    3    0    0    0    0    0    0    0    0
GTGATTCCGCCTACTCGTGAG     VIPPTRE       0    3    0    0    0    0    0    0    0    0
GTGATTCGGCATTATTTGCAT     VIRHYLH       0    3    0    0    0    0    0    0    0    0
GTGATTGAGGATAGGATGAAT     VIEDRMN       0    3    0    1    0    0    4    0    0    0
GTGATTGCGACGGATATTCTT     VIATDIL       0    3    0    0    0    0    0    0    0    0
GTGATTGCTGCTTGGCAGTAG     VIAAWQQ       3    0    0    0    0    0    0    0    0    0
GTGATTGGGACTAAGCAGACT     VIGTKQT       0    3    0    0    0    0    0    0    0    0
GTGATTGGTCGGATTTCGCTT     VIGRISL       3    0    0    0    0    0    0    0    0    0
GTGATTGGTGCTTAGTGGCAT     VIGAQWH       0    3    0    0    0    0    0    0    0    0
GTGATTGTGGATACGGAGAGG     VIVDTER       3    0    0    0    0    0    0    0    0    0
GTGATTTAGGGGTTGCAGGGT     VIQGLQG       3    0    0    0    0    0    0    0    0    0
GTGATTTCTATGCCTCCTTCG     VISMPPS       3    0    0    0    0    0    0    0    0    0
GTGCAGAAGGTGGTTACTGCG     VQKVVTA       0    3    0    0    0    0    3    3    0    0
GTGCAGAATGTTCATCAGGAT     VQNVHQD       0    3    0    0    0    0    0    0    0    0
GTGCAGACGAATCATTATTTG     VQTNHYL       0    3    0    0    0    0    3    0    0    0
GTGCAGACGACGGTTAGGCAG     VQTTVRQ       0    3    0    0    0    0    0    0    0    0
GTGCAGACTACGCGTTTGACT     VQTTRLT       0    3    0    0    0    0    0    0    0    0
GTGCAGACTCATCCGCGTGGT     VQTHPRG       0    3    0    0    0    0    0    1    0    0
GTGCAGACTTATCCGACGAGG     VQTYPTR       0    3    0    0    0    0    3    0    0    0
GTGCAGAGTAGTGCTCCGATG     VQSSAPM       3    0    0    1    0    0    0    0    0    0
GTGCAGAGTCTTTATTATGAG     VQSLYYE       3    0    0    0    0    0    0    0    0    0
GTGCAGCATGCTACGTCGAAG     VQHATSK       0    3    0    0    0    0    0    0    0    0
GTGCAGCGGTTGCAGTTGGCT     VQRLQLA       3    0    0    0    0    0    0    0    0    0
GTGCAGCTTCCTGTTAAGGGG     VQLPVKG       0    3    0    0    0    0    0    0    0    0
GTGCAGGATGGTCGGGCTACG     VQDGRAT       0    3    0    0    0    0    0    0    1    0
GTGCAGGCGATTGTTTCTTCT     VQAIVSS       0    3    0    0    0    3    0    0    0    0
GTGCAGGCGCAGAGTAAGGCG     VQAQSKA       3    0    0    0    0    0    0    0    0    0
GTGCAGTATAAGCCAAAGAAG     VQYKPKK       0    3    0    1    0    0    0    0    0    0
GTGCAGTATGGTACTAAGAGT     VQYGTKS       0    3    0    0    0    0    0    0    0    0
GTGCAGTCGTCGCCGTAGAAG     VQSSPQK       3    0    0    0    0    0    0    0    0    0
GTGCAGTCTATGTCGCTGTCG     VQSMSLS       3    0    0    0    0    0    0    0    0    0
GTGCAGTTGAATACGATTCTG     VQLNTIL       0    3    0    0    0    0    0    0    0    0
GTGCAGTTGCAGAAGTTGGAG     VQLQKLE       0    3    0    0    0    0    0    0    0    0
GTGCATAAGATGGAGATTGGG     VHKMEIG       0    3    0    0    0    0    0    0    0    0
GTGCATAAGGCTCTTCCGAGG     VHKALPR       3    0    0    0    0    0    0    0    0    0
GTGCATAAGTAGACGTCTCTG     VHKQTSL       3    0    0    0    0    0    0    0    0    0
GTGCATACGAGGCATTATTGG     VHTRHYW       3    0    0    0    0    0    0    0    0    0
GTGCATATTAATCGGCATGGT     VHINRHG       3    0    0    0    0    0    0    0    0    0
GTGCATATTCCTAAGCTGCCT     VHIPKLP       0    3    0    0    0    0    0    0    0    0
GTGCATCAGTGGTGGCCTGGT     VHQWWPG       3    0    0    0    0    0    0    0    0    0
GTGCATGCGATGGTGGTGACG     VHAMVVT       3    0    0    0    0    0    0    0    0    0
GTGCATGCGTTTCAGGATCGG     VHAFQDR       3    0    0    0    0    0    0    0    0    3
GTGCATGCTAGTCCTGGGGGT     VHASPGG       0    3    0    0    0    0    0    1    0    0
GTGCATGGGTTGACGTTTTCG     VHGLTFS       3    0    0    0    0    0    0    0    0    0
GTGCATTATGGGACTTAGGCT     VHYGTQA       0    3    0    0    0    0    0    0    1    0
GTGCATTGGTAGATTTCGAAT     VHWQISN       3    0    0    0    0    0    0    0    0    0
GTGCCGAAGAAGTATACTATT     VPKKYTI       3    0    0    0    0    0    0    0    0    0
GTGCCGAATTAGAGGTCTGGT     VPNQRSG       0    3    0    0    1    0    1    0    0    0
GTGCCGACGCAGCATACTATT     VPTQHTI       3    0    0    0    0    0    0    0    0    0
GTGCCGAGTACTAGGCATGAG     VPSTRHE       0    3    0    1    1    0    0    0    0    0
GTGCCGAGTAGGCTTCTGACG     VPSRLLT       3    0    0    0    0    0    0    0    0    0
GTGCCGAGTATGGGTCATCAT     VPSMGHH       0    3    0    0    0    1    0    0    0    0
GTGCCGAGTGCTACGCCGGGT     VPSATPG       0    3    0    0    0    0    0    0    0    0
GTGCCGCATAAGACGCAGACG     VPHKTQT       0    3    0    0    0    0    0    0    0    0
GTGCCGCATGAGAGTTGGCTG     VPHESWL       3    0    0    0    0    0    0    0    0    3
GTGCCGCTTAATGCGGGTACT     VPLNAGT       0    3    0    0    0    0    0    0    0    0
GTGCCGGATATGCGGTTGACT     VPDMRLT       3    0    0    0    0    1    0    0    0    0
GTGCCGGATGCTGATGGTGGG     VPDADGG       3    0    0    0    0    0    0    0    0    0
GTGCCGGATGTGAAGCGGACT     VPDVKRT       3    0    0    0    0    0    0    0    0    0
GTGCCGGCTGCGAAGTGGTCT     VPAAKWS       0    3    1    0    0    0    0    0    0    0
GTGCCGGGTACGCGGAATGCT     VPGTRNA       0    3    0    0    0    0    0    0    0    1
GTGCCGGGTACTGGGCTGCCT     VPGTGLP       0    3    0    0    0    0    0    0    0    0
GTGCCGGTGCTTTTGGGGTAT     VPVLLGY       0    3    1    0    0    0    0    0    0    0
GTGCCGGTTAATTATAGTTCT     VPVNYSS       3    0    0    0    0    1    0    0    0    0
GTGCCGTAGATGACGCTTCCT     VPQMTLP       0    3    0    0    0    0    0    0    0    0
GTGCCGTAGGTTTATAAGGCT     VPQVYKA       0    3    0    0    0    0    0    0    0    0
GTGCCGTCGAATCGTGATGAT     VPSNRDD       3    0    0    0    0    0    0    0    1    0
GTGCCGTCGGATGCTACGCCT     VPSDATP       0    3    0    0    0    0    0    0    0    0
GTGCCGTCTCTGGCGGTGTGG     VPSLAVW       3    0    0    0    0    0    0    0    0    0
GTGCCTAATATGATGAGGGAT     VPNMMRD       0    3    0    0    0    0    0    0    1    1
GTGCCTACGAATGATACTTTT     VPTNDTF       3    0    0    0    0    0    0    0    0    0
GTGCCTAGGGATGAGGGGTTT     VPRDEGF       0    3    0    0    0    0    1    0    0    0
GTGCCTCAGACGTGGCAGAGG     VPQTWQR       3    0    0    0    0    0    0    0    0    0
GTGCCTCAGATTCATAATGAT     VPQIHND       3    0    0    0    0    1    0    3    0    0
GTGCCTCATACGGAGAAGGTG     VPHTEKV       3    0    0    0    0    0    0    0    0    0
GTGCCTCCGGTGGAGTCTTGG     VPPVESW       0    3    0    0    0    0    0    0    0    0
GTGCCTCCTATGCATGGGGCT     VPPMHGA       3    0    0    0    3    0    1    0    0    0
GTGCCTCCTCAGCCTATGCGT     VPPQPMR       3    0    0    0    0    0    0    0    0    0
GTGCCTCGTGGTTCGTTGCAT     VPRGSLH       0    3    0    0    0    0    0    0    0    1
GTGCCTGATGGGACGGCTTTT     VPDGTAF       0    3    0    0    0    0    0    0    0    0
GTGCCTGTGCTTCCGCATGGG     VPVLPHG       3    0    0    0    0    0    0    0    0    0
GTGCCTGTGGTGGCGACTTGG     VPVVATW       0    3    0    0    0    0    0    0    0    0
GTGCCTGTGTATGATCATACG     VPVYDHT       3    0    0    0    0    0    0    0    0    0
GTGCCTGTTATGAGGTCTTAT     VPVMRSY       0    3    0    0    0    0    0    0    0    1
GTGCCTGTTGCGAGTAGGCCT     VPVASRP       0    3    0    0    0    0    1    0    0    0
GTGCCTTATCGGGTTGCGGAG     VPYRVAE       0    3    0    0    0    0    0    0    0    0
GTGCCTTGGTCTTGGACGCAT     VPWSWTH       3    0    0    0    0    0    0    0    0    0
GTGCCTTTGCCTTCTTTTTGT     VPLPSFC       3    0    0    0    0    0    0    0    0    0
GTGCGGATGTTTGATGCTCCT     VRMFDAP       0    3    0    0    0    0    0    0    0    0
GTGCGGGAGTGTTTGAATTGT     VRECLNC       0    3    0    0    0    0    0    0    0    0
GTGCGTACGCCTCATGATCAT     VRTPHDH       0    3    0    0    0    0    0    0    0    0
GTGCGTCAGCATGCGAATACT     VRQHANT       3    0    0    0    0    0    0    0    0    0
GTGCGTCAGTATAATCCTCTG     VRQYNPL       0    3    0    0    0    0    0    0    0    0
GTGCGTGCGATTTATGAGGAG     VRAIYEE       0    3    0    0    1    0    0    0    0    1
GTGCGTGCGCTTAGTTTTACG     VRALSFT       3    0    0    0    0    0    0    0    0    0
GTGCGTTGGTCTCCTACTATT     VRWSPTI       0    3    0    0    0    0    0    0    0    3
GTGCTGAAGTCGAGTAAGACT     VLKSSKT       3    0    0    0    0    0    1    0    0    0
GTGCTGACTGGGACGCATGTG     VLTGTHV       0    3    0    0    0    0    0    0    0    0
GTGCTGAGGTGGGATTCGAGT     VLRWDSS       0    3    0    0    0    0    0    0    0    0
GTGCTGAGTTAGAAGAATTGG     VLSQKNW       0    3    0    0    0    0    0    0    0    0
GTGCTGCTGGATTCGCGTGTT     VLLDSRV       3    0    0    0    0    1    0    0    0    0
GTGCTGGAGTTGACTCGGCTT     VLELTRL       0    3    0    0    0    0    0    0    0    0
GTGCTGGCGATTGTTAGGTGG     VLAIVRW       3    0    0    0    0    0    0    0    0    0
GTGCTGGCGCATCCGTCGTCT     VLAHPSS       0    3    0    0    0    0    0    0    0    0
GTGCTGGGTAGTCCGCATAAT     VLGSPHN       3    0    0    0    0    0    0    0    0    0
GTGCTGGGTGAGACTCGGATG     VLGETRM       0    3    0    0    0    0    0    0    0    0
GTGCTGTCGCATAAGTTGCGT     VLSHKLR       0    3    0    0    0    0    0    0    1    1
GTGCTGTCGTCTTATACGTAT     VLSSYTY       3    0    0    0    0    0    0    0    0    0
GTGCTTACGTAGCTGCTTAGT     VLTQLLS       3    0    0    0    0    0    0    0    0    0
GTGCTTACTCAGATTGAGATT     VLTQIEI       0    3    0    0    0    0    0    1    0    0
GTGCTTAGGGTGTATTCTCCG     VLRVYSP       3    0    0    0    0    0    0    0    0    1
GTGCTTAGTACGATGAATGCG     VLSTMNA       3    0    0    0    0    0    1    0    0    0
GTGCTTAGTAGTATTCGTGCT     VLSSIRA       3    0    1    3    1    0    3    0    0    0
GTGCTTAGTTGGACGCCTCGT     VLSWTPR       3    0    0    0    0    0    0    0    0    0
GTGCTTATGAAGCATGGTCCG     VLMKHGP       3    0    0    0    0    0    0    0    0    3
GTGCTTCAGTTGCTTCCTGGT     VLQLLPG       3    0    0    0    0    0    0    3    0    1
GTGCTTCATAGTTTTGCGAGT     VLHSFAS       0    3    0    0    0    1    0    0    0    0
GTGCTTCCTCGGCTGGCTGAG     VLPRLAE       0    3    0    0    0    0    0    0    0    0
GTGCTTGTTCCTACTTATAAT     VLVPTYN       0    3    0    1    0    0    0    0    0    1
GTGCTTTATACTGTTACGAAG     VLYTVTK       0    3    0    0    0    0    0    0    0    0
GTGCTTTGTGCGTCTTCTTTG     VLCASSL       0    3    0    0    0    0    0    0    0    0
GTGGAGAATGCGGTGGCTCTT     VENAVAL       0    3    0    0    0    0    0    0    0    0
GTGGAGACGGCGGCTATTGTT     VETAAIV       3    0    0    0    0    0    0    0    0    0
GTGGAGAGTGGTCATTTGCAG     VESGHLQ       3    0    0    0    0    0    0    0    0    1
GTGGAGAGTTATGTGATTTTT     VESYVIF       3    0    0    0    0    0    0    0    0    0
GTGGAGAGTTGTATGCCTGAG     VESCMPE       0    3    0    0    0    0    0    0    0    0
GTGGAGATGAAGGATTTTCGT     VEMKDFR       3    0    0    0    0    0    0    0    0    0
GTGGAGCATAAGGGTAAGCAG     VEHKGKQ       3    0    0    0    0    0    0    0    0    0
GTGGAGCATCTTGAGGCGCTG     VEHLEAL       0    3    0    0    0    0    0    0    0    0
GTGGAGCGGGGGCAGCATATG     VERGQHM       3    0    0    0    0    1    0    0    3    0
GTGGAGCTGACGGGTATTCAT     VELTGIH       3    0    0    0    0    0    0    0    0    0
GTGGAGGATCGTTTTCGTTCT     VEDRFRS       0    3    0    0    0    0    0    0    0    0
GTGGAGGCGCGTCCTGCTACG     VEARPAT       3    0    0    0    0    0    0    0    0    0
GTGGAGTTTGATCCTATTTAT     VEFDPIY       3    0    0    0    0    0    0    1    0    0
GTGGATAAGAGGCCTGATAGT     VDKRPDS       0    3    1    1    1    0    0    0    1    0
GTGGATAAGCCGAGTCGGATT     VDKPSRI       3    0    0    0    0    0    0    0    0    0
GTGGATATGGTTAGGACGAGT     VDMVRTS       3    0    0    0    3    0    0    0    0    0
GTGGATATTCATGCGCTGAGG     VDIHALR       3    0    0    0    0    0    0    0    0    0
GTGGATCATTTTTCGCCTCGG     VDHFSPR       0    3    0    0    0    0    0    0    0    0
GTGGATCGGATTACGTTTCAT     VDRITFH       3    0    0    0    0    0    0    0    0    0
GTGGATGAGCATCATCTGACA     VDEHHLT       3    0    0    0    0    0    0    0    0    0
GTGGATGAGCATCATCTGACT     VDEHHLT       3    0    0    0    0    0    0    0    0    0
GTGGATGATGTGAGTACTAAG     VDDVSTK       3    0    0    0    0    0    0    0    0    3
GTGGATGCTGGGAATTATCTG     VDAGNYL       0    3    0    0    0    0    0    0    0    0
GTGGATGGGCTTCCTTGGGCG     VDGLPWA       3    0    0    0    0    0    0    0    0    1
GTGGATGTGCCTGAGCCGTAG     VDVPEPQ       0    3    0    0    0    0    0    0    0    0
GTGGATTTGAGGGTTTCGCGG     VDLRVSR       0    3    0    0    0    0    0    0    0    0
GTGGATTTTCGTGATTGGAGG     VDFRDWR       3    0    0    0    0    0    0    0    0    0
GTGGCGAAGCATCAGACGTAG     VAKHQTQ       3    0    0    0    0    0    0    0    0    3
GTGGCGAATCTTAGTAAGAAG     VANLSKK       0    3    0    0    0    0    0    0    0    0
GTGGCGACGCAGCAGCCTCTT     VATQQPL       3    0    0    0    0    0    0    0    0    0
GTGGCGACGCGGGCTATGGGG     VATRAMG       3    0    0    0    0    0    0    0    0    0
GTGGCGACTCCTACTCATATT     VATPTHI       0    3    0    0    0    0    0    0    0    1
GTGGCGACTTCGAAGAGTAAG     VATSKSK       3    0    0    0    0    0    0    0    0    0
GTGGCGATGCAGGCTTATATG     VAMQAYM       0    3    0    0    3    0    0    0    0    0
GTGGCGATTGATAGTCGTGCT     VAIDSRA       0    3    1    3    0    1    1    0    0    0
GTGGCGCATAATCCGCGGTGG     VAHNPRW       0    3    0    0    0    0    0    0    0    0
GTGGCGCGTGATTCTTATCAT     VARDSYH       0    3    1    0    0    3    0    0    0    1
GTGGCGCTTCTTTCGACGACT     VALLSTT       0    3    0    1    0    0    0    0    1    0
GTGGCGGAGGTGGATAGTTAT     VAEVDSY       0    3    0    0    0    0    0    0    0    0
GTGGCGGGTGCGAATGGGGAT     VAGANGD       3    0    0    0    0    0    1    0    0    0
GTGGCGGTGCGGAGTGCTGCT     VAVRSAA       0    3    0    0    0    0    0    0    0    0
GTGGCGGTTCAGTTGCGTCTG     VAVQLRL       0    3    1    4    1    0    3    4    1    3
GTGGCGTAGATGCGTGTGCCT     VAQMRVP       0    3    0    0    0    0    0    0    0    0
GTGGCGTCGTCTTAGGATGTT     VASSQDV       3    0    0    0    0    0    0    0    0    0
GTGGCGTTGAAGCGGGTGAGT     VALKRVS       3    0    0    0    0    0    0    0    0    0
GTGGCTAATACGAGTTCTCCG     VANTSSP       3    0    0    0    0    0    0    0    0    0
GTGGCTAATCCTAGGTGGGAG     VANPRWE       3    0    0    0    0    0    0    0    0    0
GTGGCTATGACGCATCATATT     VAMTHHI       0    3    0    0    0    0    0    0    0    0
GTGGCTCATAATGATGAGATT     VAHNDEI       3    0    0    0    0    0    0    0    0    0
GTGGCTCATCCGCATAGTCCG     VAHPHSP       3    0    0    0    0    0    0    0    0    0
GTGGCTCATGATGGTGAGACT     VAHDGET       3    0    0    0    0    0    0    0    0    0
GTGGCTCCGTATTCTCTTGGT     VAPYSLG       3    0    0    0    0    0    0    0    0    0
GTGGCTCTTAATCTGACTAAT     VALNLTN       0    3    0    0    0    0    0    0    0    0
GTGGCTGATCTTAATGTGGTG     VADLNVV       3    0    0    0    0    0    0    0    0    0
GTGGCTGTTACTCATTATGAT     VAVTHYD       0    3    0    0    0    0    0    0    0    0
GTGGCTTAGAAGCCGCAGTCG     VAQKPQS       0    3    0    0    0    0    0    0    0    0
GTGGGGCCGTATTCGACGCAT     VGPYSTH       0    3    0    0    0    0    0    0    0    0
GTGGGGCTTGAGTCGATTGTT     VGLESIV       3    0    0    0    0    0    0    0    0    0
GTGGGGTAGACGCCTGCGGAT     VGQTPAD       3    0    0    0    0    0    0    0    0    0
GTGGGGTCTGATTATCGGAAT     VGSDYRN       0    3    0    0    0    0    0    0    0    0
GTGGGGTTTATTAATGCGTCT     VGFINAS       3    0    0    0    0    0    0    0    0    0
GTGGGGTTTGGTGGTCATGAG     VGFGGHE       3    0    0    3    1    0    0    0    0    0
GTGGGTAGTCCTGAGCTTGAG     VGSPELE       3    0    0    0    0    3    0    0    0    1
GTGGGTAGTGCTTTTCATTCT     VGSAFHS       0    3    0    0    0    0    0    0    0    0
GTGGGTATGCATAAGGCTACT     VGMHKAT       0    3    0    0    0    1    0    0    0    0
GTGGGTATTCTGAATCTTCCG     VGILNLP       3    0    0    0    0    0    1    0    0    0
GTGGGTGCGCCGCATTCTTAT     VGAPHSY       3    0    0    0    0    0    0    0    0    0
GTGGGTGCGGGGCGTGATCTG     VGAGRDL       0    3    0    0    0    0    0    0    0    0
GTGGGTGTTGTGTCTGCTCAG     VGVVSAQ       3    0    0    0    0    0    0    0    0    0
GTGGGTTCTCCGTGGGCGGCT     VGSPWAA       0    3    0    0    0    0    3    0    0    1
GTGGGTTTGCCGTGGATGTTG     VGLPWML       3    0    0    0    0    0    0    0    0    0
GTGGTGAATAAGCCTTTTGGG     VVNKPFG       0    3    0    0    0    0    0    0    0    0
GTGGTGACGTCGACTAGGGTT     VVTSTRV       0    3    0    0    0    1    0    0    0    0
GTGGTGAGGAATTTGGAGTCG     VVRNLES       3    0    0    0    0    3    0    0    0    0
GTGGTGCCGATTTATACTAGT     VVPIYTS       0    3    0    0    0    0    0    0    0    0
GTGGTGCGTGATGATGATACG     VVRDDDT       3    0    0    0    0    0    0    0    0    0
GTGGTGGAGCCTATGCGGAGG     VVEPMRR       3    0    0    0    0    0    0    0    0    0
GTGGTGGATAGTCGTAGTGTG     VVDSRSV       3    0    0    0    0    0    0    0    0    0
GTGGTGGGTGATCTGGCGCGT     VVGDLAR       3    0    0    0    0    0    0    0    0    0
GTGGTGTAGGGGGCGATTGCT     VVQGAIA       3    0    0    0    0    0    0    0    0    0
GTGGTGTCGCCGGGTATGACT     VVSPGMT       3    0    0    0    0    0    0    0    0    0
GTGGTGTGGGAGAGTTTTTCG     VVWESFS       3    0    1    1    0    0    0    0    0    1
GTGGTGTTGCCGATGAAGCGG     VVLPMKR       0    3    0    0    0    0    0    0    0    0
GTGGTTAATCCTAAGGCTGAG     VVNPKAE       3    0    0    0    0    0    0    0    0    0
GTGGTTACGAGTGATCATTTT     VVTSDHF       0    3    0    0    0    0    3    0    0    0
GTGGTTACGCGTCAGGATACG     VVTRQDT       0    3    0    1    1    1    1    1    0    1
GTGGTTCATTGGACGGTTGAG     VVHWTVE       3    0    0    3    0    0    1    0    0    0
GTGGTTCTGCATCATAGTTCT     VVLHHSS       0    3    0    0    0    0    0    0    0    0
GTGGTTGCGCTGAGTTTGCCT     VVALSLP       3    0    0    0    0    0    0    0    0    0
GTGGTTGGGCGGATTCTGGCT     VVGRILA       3    0    0    0    0    0    0    0    0    0
GTGGTTTATAAGGCTGTTCTG     VVYKAVL       3    0    0    0    0    0    0    0    0    0
GTGTAGATTTGGAGTCCTGAT     VQIWSPD       3    0    0    0    0    0    0    0    0    0
GTGTAGCTTCCGAGGTCTTGG     VQLPRSW       3    0    0    0    0    0    0    0    0    0
GTGTAGGAGCTTATTCATGTG     VQELIHV       3    0    0    0    0    0    0    0    0    0
GTGTATAAGCAGGCTGCGTTT     VYKQAAF       0    3    0    0    0    0    0    1    1    0
GTGTATAATGTGACTCGGGCT     VYNVTRA       0    3    0    0    0    0    0    0    0    0
GTGTATACGATTACGACGTGG     VYTITTW       3    0    0    0    0    0    0    0    0    0
GTGTATACTACTTTGTCTCCG     VYTTLSP       3    0    0    0    0    0    0    0    0    0
GTGTATAGGCCGCATGGTAGT     VYRPHGS       3    0    0    0    0    0    3    0    0    0
GTGTATAGGTCTGTTATTACG     VYRSVIT       0    3    0    0    0    0    1    0    0    0
GTGTATCAGGTGGGGACGAGG     VYQVGTR       3    0    0    0    0    0    0    0    0    0
GTGTATCATAATGATAATACG     VYHNDNT       0    3    0    0    0    0    0    0    0    0
GTGTATCCGTGGGGGGAGTCG     VYPWGES       0    3    0    0    0    0    0    0    0    0
GTGTATCCTAATAGGGCGGTT     VYPNRAV       0    3    0    0    0    0    0    0    0    0
GTGTATCCTACGTTGTTGGAT     VYPTLLD       3    0    0    0    0    0    0    0    0    0
GTGTATCTGCCTGCTACGATT     VYLPATI       3    0    0    0    0    0    0    0    0    0
GTGTATGATATTCGGTTGAGG     VYDIRLR       3    0    0    0    0    0    0    0    0    0
GTGTCGAAGTTGCAGGCTACG     VSKLQAT       0    3    0    0    0    0    0    0    0    0
GTGTCGAATCCTATTTCGCAG     VSNPISQ       3    0    1    0    3    1    4    3    0    3
GTGTCGAGGGCGAATTGGGTT     VSRANWV       0    3    0    0    0    0    0    0    0    0
GTGTCGAGTCCGTTTAAGATG     VSSPFKM       0    3    0    0    0    0    0    0    0    0
GTGTCGAGTCCTTCGCCGAGT     VSSPSPS       0    3    0    0    0    0    0    0    0    0
GTGTCGAGTTCTGAGTTTACT     VSSSEFT       0    3    0    0    0    0    0    0    0    0
GTGTCGATGCCGCTTATTCTG     VSMPLIL       0    3    0    0    0    0    0    4    3    1
GTGTCGCATACGAAGACTGCG     VSHTKTA       3    0    0    0    0    0    0    0    0    0
GTGTCGCATGTGCCGCCTTAG     VSHVPPQ       0    3    0    0    0    0    0    0    0    0
GTGTCGCCGAATCCTGAGTTG     VSPNPEL       0    3    0    0    0    0    0    0    0    0
GTGTCGGAGTCTACGCGGAAT     VSESTRN       0    3    0    0    0    0    0    0    0    0
GTGTCGGCGGAGGTGCCGGAG     VSAEVPE       0    3    0    0    0    0    0    0    0    0
GTGTCGGGGAATGATACGATT     VSGNDTI       3    0    1    1    0    0    1    0    0    0
GTGTCGGGGTCTTATAAGCTG     VSGSYKL       0    3    0    0    0    6    1    0    0    0
GTGTCGGGGTTTAGGATTGAA     VSGFRIE       0    3    0    1    1    0    1    0    0    1
GTGTCGGTGCGTGGGAATGAT     VSVRGND       0    3    0    0    0    0    0    0    0    0
GTGTCGGTGGCGATTAGTGAT     VSVAISD       0    3    1    0    0    0    3    0    0    0
GTGTCGGTTACGAATATGTGG     VSVTNMW       3    0    4    5    1    1    3    0    0    0
GTGTCGTATCGGCCTTATATG     VSYRPYM       0    3    0    0    0    0    0    0    0    0
GTGTCGTATGATCGGGATTTT     VSYDRDF       0    3    0    0    0    0    0    0    0    0
GTGTCGTATGCGATGGATTTT     VSYAMDF       3    0    0    0    0    0    0    1    0    0
GTGTCGTATGGTGGGCTGAAG     VSYGGLK       0    3    0    0    0    0    0    0    0    0
GTGTCGTCGGCGCCTTCTAAG     VSSAPSK       0    3    0    0    0    0    0    0    0    0
GTGTCTCAGAAGGTGCTTAAT     VSQKVLN       3    0    0    0    0    0    1    0    0    0
GTGTCTCATGTTACTGTGATT     VSHVTVI       0    3    0    0    0    0    0    0    0    0
GTGTCTCTGAAGATGCCTAAG     VSLKMPK       3    0    0    0    0    0    0    0    0    0
GTGTCTCTGAGTAATATGTCG     VSLSNMS       0    3    0    0    0    0    0    0    0    0
GTGTCTCTTCCGGGTTTGTCT     VSLPGLS       0    3    0    0    0    0    0    0    0    0
GTGTCTCTTGTTCATCCGGTG     VSLVHPV       3    0    0    0    0    0    0    0    0    0
GTGTCTGCGTTGCTTTTGAGT     VSALLLS       0    3    0    4    1    0    0    0    0    0
GTGTCTTATTCGTATGTTACT     VSYSYVT       3    0    0    0    0    0    0    0    0    1
GTGTCTTCTGCTTATACGTAG     VSSAYTQ       3    0    0    3    0    0    0    0    0    0
GTGTGGAATTAGACGCAGAGT     VWNQTQS       0    3    0    0    0    0    1    0    0    0
GTGTGGACGGCTCGGATGGCG     VWTARMA       3    0    1    0    3    0    1    0    0    1
GTGTGGAGTACTTTGTATTCG     VWSTLYS       3    0    0    0    0    0    0    0    0    0
GTGTGGCGTTTGCCTGCTGTT     VWRLPAV       3    0    0    0    0    0    0    0    0    0
GTGTGGGCGGCGTATATTGCT     VWAAYIA       3    0    0    0    0    0    0    0    0    0
GTGTGGTGTACTGTGTCTGAG     VWCTVSE       0    3    0    0    0    0    0    0    0    0
GTGTGGTGTCGGGCTACGCCG     VWCRATP       0    3    0    0    0    0    0    0    0    0
GTGTGGTTGCATCAGCAGATT     VWLHQQI       0    3    0    0    0    0    0    0    0    0
GTGTGGTTTAGGTCTGATCCT     VWFRSDP       0    3    0    0    0    0    0    0    0    0
GTGTGTCATAGTGTGAGTCCG     VCHSVSP       0    3    0    0    0    0    0    0    0    0
GTGTGTCGTACGGCTCAGTTT     VCRTAQF       3    0    0    0    0    0    0    0    0    0
GTGTGTGATAGGCGTACGTGT     VCDRRTC       3    0    0    1    0    0    0    0    0    0
GTGTGTGATGATTCTATGCAT     VCDDSMH       3    0    0    0    0    0    0    0    0    0
GTGTGTTGGCATCCTTCTTCT     VCWHPSS       3    0    0    1    0    3    0    1    0    0
GTGTTGAAGGATTCGGTTTTT     VLKDSVF       3    0    0    0    0    0    0    0    0    0
GTGTTGAATGCTCCGGAGCAG     VLNAPEQ       0    3    0    0    0    0    0    0    0    0
GTGTTGACTAGGGCGTCGATG     VLTRASM       0    3    0    0    0    0    0    0    0    0
GTGTTGGCGTTTCATAAGATG     VLAFHKM       0    3    0    0    0    0    3    0    0    0
GTGTTGGGTGCTGCGAGTTCG     VLGAASS       3    0    0    0    0    0    0    0    0    0
GTGTTGGTGCGTCCGCATGAT     VLVRPHD       3    0    0    0    0    0    0    0    0    0
GTGTTTAAGAATCCGCTGCCT     VFKNPLP       3    0    0    0    0    0    0    0    0    0
GTGTTTATTTCTGATCAGTTG     VFISDQL       0    3    0    0    0    0    0    0    0    0
GTGTTTCATAGGCCGCTGAGT     VFHRPLS       3    0    0    0    0    0    0    0    0    0
GTGTTTCATTCGCGTGATAGT     VFHSRDS       3    0    0    0    0    0    0    0    0    0
GTGTTTCCTCATCGGTATATT     VFPHRYI       3    0    0    0    0    0    0    0    0    0
GTGTTTGCGTATAAGTTGATG     VFAYKLM       3    0    0    0    0    0    0    0    0    0
GTGTTTGCTACGGAGCCGAGT     VFATEPS       3    0    0    0    0    0    0    0    0    0
GTGTTTGGGAGTCATCTGTTT     VFGSHLF       0    3    0    0    0    0    0    0    0    0
GTGTTTTCTGTTGCGATGTTG     VFSVAML       0    3    0    0    0    0    0    0    0    0
GTTAAGACGCAGTCGAATCTT     VKTQSNL       3    0    0    0    0    0    0    1    0    0
GTTAAGACGTATGCGATGAAT     VKTYAMN       0    3    0    0    0    3    0    0    0    0
GTTAAGATGACTAAGTTGGAT     VKMTKLD       3    0    0    0    0    0    0    0    0    0
GTTAAGATGTGGGGTGCTAGG     VKMWGAR       3    0    0    0    0    0    0    0    0    0
GTTAAGCATGGTGCGCTGATG     VKHGALM       0    3    0    0    0    0    0    0    0    0
GTTAAGGCTGCTATTTTGAAT     VKAAILN       3    0    0    0    0    0    0    0    0    0
GTTAAGGGGCATTTTATGGAT     VKGHFMD       0    3    0    0    0    0    0    0    0    0
GTTAAGTCTAATGTGTATGCT     VKSNVYA       3    0    0    0    0    0    0    0    0    0
GTTAAGTTGACTCATCAGAAG     VKLTHQK       3    0    0    0    0    0    0    0    0    1
GTTAAGTTGTTGGATTATACG     VKLLDYT       3    0    3    3    3    1    1    3    0    0
GTTAATACTGATATTAAGTTG     VNTDIKL       0    3    0    0    0    0    1    0    0    0
GTTAATACTGGGCAGTATAGT     VNTGQYS       3    0    0    0    0    0    0    0    0    0
GTTAATACTGTTAATGTTCAT     VNTVNVH       0    3    0    3    7    0    0    0    0    1
GTTAATATGTGGGAGGGTAGT     VNMWEGS       3    0    0    0    0    0    0    0    3    0
GTTAATATTAATATTTTGTCG     VNINILS       0    3    0    0    0    0    0    0    0    0
GTTAATATTTCGTCTGTGAAG     VNISSVK       3    0    0    0    0    0    0    0    0    0
GTTAATCAGGGTGTTACGAGG     VNQGVTR       0    3    0    0    0    0    1    0    0    0
GTTAATCAGTGTGTTATGCGT     VNQCVMR       0    3    0    0    0    0    0    0    0    0
GTTAATCCGCAGTCGTCGCAG     VNPQSSQ       0    3    0    0    0    0    0    0    0    0
GTTAATCCGTTTAAGGAGTGT     VNPFKEC       0    3    0    0    0    0    0    0    0    0
GTTAATCGTCAGACGACTATT     VNRQTTI       3    0    0    0    0    0    0    0    0    0
GTTAATGATGTGTTTACTTTG     VNDVFTL       3    0    0    0    0    0    0    0    0    0
GTTAATGCGCGTAGTGAGTTT     VNARSEF       0    3    0    0    0    0    0    0    0    0
GTTAATGTTAATGGGCTTACT     VNVNGLT       0    3    0    0    0    0    0    0    0    0
GTTAATTTGTTTGATGCGTCT     VNLFDAS       0    3    0    0    0    0    0    0    0    0
GTTACGACGATGTGGAATCCT     VTTMWNP       0    3    0    0    0    0    0    0    0    0
GTTACGAGTTAGATGATGACG     VTSQMMT       0    3    0    0    0    0    0    0    0    0
GTTACGCAGTTGGTTTATATG     VTQLVYM       3    0    0    0    0    0    0    0    0    0
GTTACGCCGTAGAGTGGTCAT     VTPQSGH       3    0    0    0    0    0    0    0    3    0
GTTACGCCGTTTTTGCCGAGG     VTPFLPR       0    3    0    0    0    0    0    0    0    0
GTTACGCGTTTTCATAATCCT     VTRFHNP       0    3    0    0    0    0    0    0    0    0
GTTACGGCGCATCTTAAGCCT     VTAHLKP       0    3    0    0    0    0    0    0    0    0
GTTACGGCGGTGAAGACGGGT     VTAVKTG       0    3    1    1    1    1    0    0    0    0
GTTACGGCTATTAATAGTGGT     VTAINSG       0    3    0    0    0    0    0    0    0    0
GTTACGGGGATTCAGAGGCAT     VTGIQRH       0    3    0    0    0    0    0    0    0    0
GTTACGGGTCCGCGGTTGCCT     VTGPRLP       0    3    0    0    0    0    0    0    0    0
GTTACGTAGGATCTTGTTACG     VTQDLVT       0    3    0    0    0    0    0    0    0    0
GTTACTAAGAATCATTCGGAG     VTKNHSE       0    3    0    0    0    0    0    0    0    0
GTTACTACGTCGTTTAGTAGG     VTTSFSR       3    0    0    0    0    0    0    0    0    0
GTTACTACTCATGCTGGTCTT     VTTHAGL       0    3    0    0    0    0    0    0    0    0
GTTACTACTGTTTATCAGAAT     VTTVYQN       0    3    0    0    0    0    0    0    0    0
GTTACTATTCATCATACTCCT     VTIHHTP       3    0    0    0    0    0    0    0    0    0
GTTACTCAGCCTGTTGGTAGG     VTQPVGR       3    0    0    0    0    0    0    0    0    0
GTTACTCAGCCTTTTTATCCG     VTQPFYP       3    0    0    0    0    0    0    0    0    1
GTTACTCCGGTGATGTTTGCG     VTPVMFA       0    3    0    0    0    0    0    0    0    0
GTTACTCCGTCGTTTAAGGAT     VTPSFKD       0    3    0    0    0    0    0    0    0    0
GTTACTCGTCATGCTCATAAG     VTRHAHK       0    3    0    0    0    0    0    0    0    0
GTTACTGAGCATCCGAGGATT     VTEHPRI       3    0    0    0    0    0    0    0    0    0
GTTACTGCTAGGCAGGTGGAT     VTARQVD       3    0    0    0    0    0    1    0    0    0
GTTACTGGGGCTGTTAAGTAT     VTGAVKY       0    3    0    0    0    0    0    0    0    0
GTTACTGGTTGGATTAGGCAG     VTGWIRQ       3    0    0    0    0    0    0    0    0    0
GTTACTTATAGTGTGAAGACA     VTYSVKT       0    3    0    0    0    0    0    0    0    0
GTTACTTATAGTGTGAAGACT     VTYSVKT       0    3    0    0    0    0    0    0    0    0
GTTACTTCGAAGACTGGTGAT     VTSKTGD       3    0    0    0    0    0    0    0    0    0
GTTACTTCTAATGGGAATGCT     VTSNGNA       0    3    0    0    0    0    0    1    0    0
GTTAGGATGCATCCGTGGGCT     VRMHPWA       0    3    0    0    0    0    0    0    0    0
GTTAGGATGGCGGTGCCTGAG     VRMAVPE       3    0    0    0    0    0    0    0    0    0
GTTAGGCAGGCTTATCTTGGT     VRQAYLG       3    0    0    0    0    0    0    0    0    0
GTTAGGCATAGTCCTGATCAT     VRHSPDH       3    0    0    0    0    0    0    0    0    0
GTTAGGCTGTCTGAGGTTGCT     VRLSEVA       0    3    0    0    0    0    0    0    0    0
GTTAGGGATATTAATCCTAAG     VRDINPK       0    3    0    0    0    0    0    0    0    0
GTTAGGGCGAATCTTGTTACG     VRANLVT       0    3    0    0    0    0    0    0    0    0
GTTAGGGCGTCTGGTGTTGAT     VRASGVD       3    0    0    0    0    0    0    0    0    0
GTTAGGTCGGCTGTGGCTCCT     VRSAVAP       3    0    0    0    0    0    0    0    0    0
GTTAGGTCTGCGGCTTATTGG     VRSAAYW       0    3    0    0    0    0    0    0    0    0
GTTAGTACGGGTTCTGCGTAT     VSTGSAY       3    0    0    0    0    0    0    0    0    0
GTTAGTACTAGTGATCTGGGT     VSTSDLG       3    0    0    1    1    0    1    0    0    1
GTTAGTACTCATAGGGCGAAT     VSTHRAN       3    0    0    0    0    0    0    0    0    0
GTTAGTACTGAGGTTCGGAAT     VSTEVRN       0    3    0    0    0    0    0    0    0    0
GTTAGTAGTTATATTCAGTCG     VSSYIQS       3    0    0    0    0    0    0    0    0    0
GTTAGTATTACTCAGAGTATG     VSITQSM       3    0    0    0    0    0    0    0    0    0
GTTAGTCAGAATGATTTGTTG     VSQNDLL       0    3    0    0    0    0    0    0    0    0
GTTAGTCAGACGCTTACGTAT     VSQTLTY       3    0    0    0    0    0    0    0    0    0
GTTAGTCAGCCTAGTCTGCGT     VSQPSLR       0    3    0    0    0    0    0    0    0    0
GTTAGTCAGTTTTGGGCGGCG     VSQFWAA       3    0    0    0    0    0    0    0    0    0
GTTAGTCATGGTTTTCCTTTT     VSHGFPF       0    3    0    0    0    0    0    0    0    0
GTTAGTCCGTATACTCCGGCG     VSPYTPA       0    3    0    0    0    0    0    0    0    0
GTTAGTCCTAATGGGCATAAT     VSPNGHN       3    0    0    0    0    0    0    0    0    0
GTTAGTCCTGTGGATTCGCAT     VSPVDSH       3    0    0    0    0    0    0    0    0    0
GTTAGTCGGGCTGAGTATATT     VSRAEYI       0    3    0    0    0    0    0    0    0    0
GTTAGTGGTGGTCGTTATTCG     VSGGRYS       0    3    0    0    0    0    1    0    0    0
GTTAGTTTTGCTACTTTTGGT     VSFATFG       0    3    0    0    1    0    0    0    0    0
GTTATGACGCAGTGGTGGAGT     VMTQWWS       0    3    0    0    0    0    0    0    0    0
GTTATGACGGGGACGGTTAAG     VMTGTVK       3    0    0    0    0    0    0    0    0    0
GTTATGACTGAGAAGTCGTCT     VMTEKSS       0    3    0    0    0    3    0    0    0    0
GTTATGAGGGATGGTTGGAAG     VMRDGWK       3    0    0    0    0    1    1    0    0    0
GTTATGCATCATGATCGTCAT     VMHHDRH       0    3    0    0    0    0    0    0    0    0
GTTATGCCTCGTGTGGCGAAG     VMPRVAK       3    0    0    0    0    0    0    0    0    0
GTTATGCCTTTTGATGATGTG     VMPFDDV       3    0    0    0    0    0    0    0    0    0
GTTATGGAGACTGATCATTCT     VMETDHS       3    0    0    0    0    0    0    0    0    0
GTTATGGCTACTAAGGAGGCT     VMATKEA       0    3    0    0    0    0    0    0    0    0
GTTATTGAGATGTCTTTGTGG     VIEMSLW       3    0    0    0    0    0    0    0    0    0
GTTATTGCTACTCTGCATGAT     VIATLHD       0    3    0    0    0    0    0    0    0    0
GTTATTGCTTAGACGATGGAT     VIAQTMD       3    0    0    1    0    0    0    0    0    0
GTTATTGGTTCGTCTCATCGG     VIGSSHR       0    3    0    0    0    0    0    0    0    1
GTTATTTATCCGATGTCGAAG     VIYPMSK       0    3    0    0    0    0    0    0    0    0
GTTCAGACGGCGTCGCATGAT     VQTASHD       0    3    0    0    0    0    1    0    0    0
GTTCAGACTTCGGTGCGGTTG     VQTSVRL       0    3    0    0    0    0    0    0    0    0
GTTCAGATGGTTTTGCCGACT     VQMVLPT       3    0    0    0    0    0    0    0    0    0
GTTCAGATTAGGTTTCCTGAT     VQIRFPD       3    0    0    0    0    0    0    0    1    0
GTTCAGATTGGGGTTGCTGAG     VQIGVAE       0    3    0    0    0    0    0    0    0    0
GTTCAGCAGGTGCCGCCGTAG     VQQVPPQ       3    0    0    0    0    0    0    0    0    1
GTTCAGCCGGTTGTTGCGCTG     VQPVVAL       0    3    0    0    0    0    0    0    0    0
GTTCAGCCTGGGGCTTATTCT     VQPGAYS       0    3    0    0    0    0    0    0    0    0
GTTCAGGCTGCTAATCTGCAT     VQAANLH       0    3    0    0    0    0    0    0    0    0
GTTCAGTCTCATGAGCTTAGT     VQSHELS       3    0    0    0    0    0    0    0    0    0
GTTCAGTTGCCGGCGCTGATG     VQLPALM       3    0    0    0    0    0    0    0    0    0
GTTCATAAGAAGCCGATTGTG     VHKKPIV       0    3    0    0    0    0    0    0    0    0
GTTCATACGTTTACGAGGAGT     VHTFTRS       0    3    0    0    0    0    0    0    0    0
GTTCATCAGAATATTTGGTCG     VHQNIWS       0    3    0    0    0    0    0    0    0    0
GTTCATCAGGCTGGGAATTCG     VHQAGNS       3    0    0    0    0    0    0    0    0    0
GTTCATCCGACGAAGTCGCTT     VHPTKSL       3    0    0    1    1    0    4    0    1    1
GTTCATCGGGCTGATCTTAAG     VHRADLK       0    3    0    0    0    0    0    0    0    0
GTTCATCTGACTCAGCCGCGT     VHLTQPR       3    0    0    0    0    0    0    0    0    0
GTTCATGCGCAGCAGTCGAAT     VHAQQSN       0    3    0    0    0    0    0    0    0    0
GTTCATGGTCGGACGCCTGGT     VHGRTPG       0    3    0    0    0    0    1    0    0    0
GTTCATGTTCGGTCTGTGTAT     VHVRSVY       0    3    0    0    0    0    0    0    0    0
GTTCATTATCCTGCTACGACG     VHYPATT       0    3    0    0    0    0    0    0    0    0
GTTCATTCGATGGTGTTGTCG     VHSMVLS       3    0    0    0    0    0    0    0    0    1
GTTCATTCTGTGCCTATGTCG     VHSVPMS       0    3    0    0    0    0    0    0    0    0
GTTCCGAATACTGCTGAGACG     VPNTAET       0    3    0    0    0    0    0    0    0    0
GTTCCGACGCCTACTCATGAT     VPTPTHD       3    0    0    0    0    0    3    0    0    3
GTTCCGACTACGAGTTCGTGG     VPTTSSW       3    0    0    0    0    0    0    0    0    0
GTTCCGACTATTTATCATAAG     VPTIYHK       3    0    3    3    1    1    0    0    0    0
GTTCCGAGTCGTAATCAGCAT     VPSRNQH       3    0    0    0    0    0    0    0    0    0
GTTCCGATGTCTAATGCGGCG     VPMSNAA       3    0    0    0    0    0    0    0    0    0
GTTCCGCAGTTTCTTCCTTAT     VPQFLPY       0    3    0    1    0    0    1    0    0    0
GTTCCGCCGGGGAGGAATGCT     VPPGRNA       3    0    0    0    0    0    0    0    0    0
GTTCCGCTTGAGATGCATGAT     VPLEMHD       0    3    0    0    0    0    0    0    0    0
GTTCCGGAGCCTCATAGGTAG     VPEPHRQ       3    0    0    0    0    0    0    0    0    0
GTTCCGGCGCATGAGTTTAGG     VPAHEFR       3    0    0    0    0    0    1    0    0    0
GTTCCGGCTCCTTTGCGTCCT     VPAPLRP       3    0    0    0    0    0    0    0    1    0
GTTCCGGTGCGGATTCATAAT     VPVRIHN       0    3    0    0    0    0    0    0    0    0
GTTCCGGTGGTGGAGCGGGTT     VPVVERV       0    3    0    0    0    0    0    0    0    0
GTTCCGTATAGGCTGTCTACT     VPYRLST       0    3    0    0    0    0    0    0    0    0
GTTCCGTCGTCTCGTACGCAG     VPSSRTQ       0    3    3    1    0    4    1    1    3    3
GTTCCTAAGCAGACGTCTTAT     VPKQTSY       3    0    1    0    0    0    4    0    0    3
GTTCCTAGGATTGCGCATTAT     VPRIAHY       3    0    0    0    0    0    0    0    0    0
GTTCCTATTCATGAGCTGGCG     VPIHELA       0    3    0    0    0    0    0    0    0    0
GTTCCTATTTTGCATGATGGG     VPILHDG       3    0    0    0    0    0    0    0    0    0
GTTCCTCATCATAATAGGAAT     VPHHNRN       3    0    0    0    0    0    0    0    0    0
GTTCCTCCGCTGCGTTCGATG     VPPLRSM       0    3    0    0    0    0    0    0    0    0
GTTCCTCCTCCGAGTTGGCAT     VPPPSWH       3    0    0    0    0    0    0    0    0    0
GTTCCTCGTGCTGTTCAGTAG     VPRAVQQ       3    0    1    0    0    0    0    0    0    0
GTTCCTCTTAATGCGGATGAT     VPLNADD       3    0    0    0    0    0    0    0    0    0
GTTCCTCTTCTGATTAATACT     VPLLINT       3    0    0    0    0    0    0    0    0    1
GTTCCTGCGCCTCTTTCTAAG     VPAPLSK       0    3    0    0    0    0    0    0    0    0
GTTCCTGCTCAGTCTATGCCG     VPAQSMP       3    0    0    0    0    0    0    0    0    0
GTTCCTTCTCCGGTTTAGACG     VPSPVQT       0    3    0    0    0    0    0    0    0    0
GTTCGGAATAGTGATGGTCAG     VRNSDGQ       0    3    0    0    0    0    0    0    0    0
GTTCGGAATATGGATAGGTTT     VRNMDRF       0    3    0    0    0    0    0    0    0    0
GTTCGGAATGGGACGACTCAG     VRNGTTQ       3    0    0    0    0    0    0    0    0    0
GTTCGGAATGTGGTTCCTAAT     VRNVVPN       0    3    0    0    0    0    0    0    0    0
GTTCGGACGAGTCCGGGGTTT     VRTSPGF       0    3    0    0    0    0    0    0    0    0
GTTCGGACTGATACGTTTGTT     VRTDTFV       0    3    0    0    0    0    0    0    0    0
GTTCGGACTGGGACGTCGATT     VRTGTSI       0    3    1    0    0    0    0    0    0    1
GTTCGGCCTAGTGTGACTGAT     VRPSVTD       3    0    0    0    0    0    0    0    0    0
GTTCGGTTTACGCCGGCTGAT     VRFTPAD       3    0    0    0    0    0    1    0    0    0
GTTCGTAATATTACTTATGTG     VRNITYV       0    3    0    0    0    0    0    0    0    0
GTTCGTAATGTGCATCAGGGT     VRNVHQG       0    3    0    1    0    0    0    0    0    0
GTTCGTACGGATTGGCGGAAT     VRTDWRN       0    3    0    0    0    0    0    0    0    0
GTTCGTCCTAATAGTTCGCAT     VRPNSSH       3    0    0    0    0    0    0    0    0    0
GTTCGTCCTGTTGTTACGGTT     VRPVVTV       0    3    1    0    0    0    0    0    0    0
GTTCGTGAGCCGACGCCTTCT     VREPTPS       0    3    0    0    0    0    0    0    0    0
GTTCGTGAGTGGCAGGTTTCG     VREWQVS       0    3    0    0    0    0    0    0    0    0
GTTCGTGCTGTTGAGGTTGGG     VRAVEVG       0    3    0    0    0    0    0    0    0    0
GTTCGTTCGTTGACTACTCAG     VRSLTTQ       0    3    0    0    0    0    0    0    0    0
GTTCTGAATCCTGTGATTGAG     VLNPVIE       3    0    0    0    0    0    0    0    0    0
GTTCTGAATGAGATGAATCAG     VLNEMNQ       0    3    0    0    0    0    0    0    0    1
GTTCTGAGGATGGATCCGCAT     VLRMDPH       0    3    0    0    0    0    0    0    0    0
GTTCTGCAGCTGTTGAATGGG     VLQLLNG       3    0    0    0    0    0    0    0    0    1
GTTCTGGCGCGTGAGTGGCAG     VLAREWQ       0    3    0    0    0    0    0    0    0    0
GTTCTGGGGAATCGTGATGTG     VLGNRDV       3    0    0    0    0    0    0    0    0    0
GTTCTGTAGATGCCGCCTCCT     VLQMPPP       3    0    0    0    0    0    0    0    0    0
GTTCTTAGGACTACTATGTGT     VLRTTMC       3    0    0    0    0    0    0    0    0    0
GTTCTTATGGATCCGGTTCAG     VLMDPVQ       0    3    0    0    0    0    0    0    0    0
GTTCTTCATGGTTTGTCGGGT     VLHGLSG       0    3    0    0    0    0    0    0    0    0
GTTCTTGCGAATAAGGTTGTT     VLANKVV       3    0    0    0    0    0    0    0    0    0
GTTCTTGTGGATGGTGAGATG     VLVDGEM       3    0    0    0    0    0    0    0    0    0
GTTCTTTCTGCGTCTATTCGG     VLSASIR       0    3    0    0    0    0    0    0    0    0
GTTGAGAATGTTCAGGCGCAT     VENVQAH       3    0    0    0    0    0    0    0    0    0
GTTGAGAGTCATGCGCCGAAG     VESHAPK       0    3    0    0    0    0    0    0    0    0
GTTGAGCAGAAGTCTCATTTG     VEQKSHL       0    3    0    3    0    0    0    0    0    0
GTTGAGCATCATATGGCTAGT     VEHHMAS       0    3    0    0    0    0    0    0    0    0
GTTGAGCGGCATAATGCTACT     VERHNAT       0    3    0    0    0    0    1    1    1    0
GTTGAGGGGCTTAGTCCGAAG     VEGLSPK       3    0    0    0    0    0    0    0    0    1
GTTGAGTCTGTTACGTCTCTT     VESVTSL       0    3    0    0    0    0    0    0    0    0
GTTGATAATGCGCCGGCGGGT     VDNAPAG       3    0    0    0    0    0    0    0    0    0
GTTGATAGTTATGCGCAGACT     VDSYAQT       0    3    0    0    0    0    0    0    0    0
GTTGATCGGTCGGTTCCGAGT     VDRSVPS       0    3    0    0    0    0    1    0    0    0
GTTGATCGTTTGAATGTGACT     VDRLNVT       0    3    0    0    0    0    0    0    0    0
GTTGATCTGGTTATGCCGCAG     VDLVMPQ       0    3    0    0    0    0    0    0    0    0
GTTGATGATGCGGCTTTTGGG     VDDAAFG       0    3    0    0    0    0    0    0    0    0
GTTGATGCGCGTCGTACTAAT     VDARRTN       3    0    0    0    3    0    0    0    0    0
GTTGATGGGGCGTTTACTCGT     VDGAFTR       0    3    0    0    0    0    0    0    0    0
GTTGATGGTGTTAGGTCGCAG     VDGVRSQ       3    0    0    0    0    0    0    0    0    0
GTTGATGTTACTTCTTATCAT     VDVTSYH       0    3    0    1    0    0    0    0    0    1
GTTGATTATTCGATGCGGAAG     VDYSMRK       3    0    0    0    0    0    1    0    0    0
GTTGATTGTACTAATCTGTTT     VDCTNLF       3    0    0    0    0    0    0    0    0    1
GTTGATTTTAGGTGGTAGGGT     VDFRWQG       0    3    0    0    0    0    0    0    0    0
GTTGCGAGGACTGAGAATAAG     VARTENK       3    0    0    0    3    1    0    0    0    0
GTTGCGAGGACTTTGATTAAG     VARTLIK       0    3    0    0    0    0    0    1    0    0
GTTGCGAGGCCGCATAAGTTG     VARPHKL       3    0    0    0    0    0    0    0    0    3
GTTGCGATGATGTCGAGTCCG     VAMMSSP       0    3    0    0    0    5    0    0    0    3
GTTGCGATGGGGTAGAAGTTT     VAMGQKF       3    0    0    0    0    0    0    0    0    0
GTTGCGCATGATGAGCTTTAG     VAHDELQ       0    3    0    0    0    0    0    0    0    0
GTTGCGCCGGATGTTGGTGTG     VAPDVGV       3    0    0    0    0    0    0    0    0    0
GTTGCGCGGCAGCCTGAGAGG     VARQPER       0    3    0    0    0    0    0    0    0    0
GTTGCGCGTGTTTCTAAGGTG     VARVSKV       0    3    0    0    0    0    0    0    0    0
GTTGCGGATTTGACTTTTGGG     VADLTFG       3    0    3    3    0    0    0    0    0    0
GTTGCGGCGCGGACGGCTGAT     VAARTAD       3    0    0    4    0    4    3    1    1    1
GTTGCGGGTTGGTTTAATTAT     VAGWFNY       0    3    0    0    0    0    0    0    0    0
GTTGCGTCGAGTGCGGGGACT     VASSAGT       3    0    0    0    0    0    0    0    0    0
GTTGCGTGGAAGGATCATCAG     VAWKDHQ       3    0    0    0    0    0    0    0    0    0
GTTGCGTGGCCTGTGAGTAGG     VAWPVSR       3    0    0    0    0    0    0    0    0    0
GTTGCGTGGCTTACTCCTGAG     VAWLTPE       3    0    0    0    0    0    0    0    0    0
GTTGCGTGTAATTCTGGGCTG     VACNSGL       0    3    0    0    0    0    0    0    0    0
GTTGCTAGGACGATTACGTGT     VARTITC       0    3    0    0    0    0    0    0    0    0
GTTGCTCATCATGTGCTTATT     VAHHVLI       3    0    0    0    0    0    0    0    0    0
GTTGCTCATCCGAATGGTAAG     VAHPNGK       3    0    0    0    0    0    0    0    0    0
GTTGCTCGGACGACGACTGTT     VARTTTV       0    3    0    0    0    0    0    0    0    0
GTTGCTGAGGCTTGGAGGCAG     VAEAWRQ       3    0    0    0    0    0    0    0    0    0
GTTGCTGCGCATATGCCGACG     VAAHMPT       0    3    0    0    0    0    0    0    0    0
GTTGCTTCTCATTTTTATGCG     VASHFYA       0    3    3    3    0    0    0    0    1    0
GTTGCTTCTGCTGTGGGTCTG     VASAVGL       0    3    0    0    0    0    0    0    0    0
GTTGCTTTGGGTAGTGTGGTT     VALGSVV       3    0    0    0    0    0    0    0    0    0
GTTGCTTTTCAGGTGATTAAT     VAFQVIN       0    3    0    0    0    0    1    0    0    0
GTTGGGACTCGTGTGAGTTCT     VGTRVSS       0    3    0    0    0    0    0    0    0    0
GTTGGGAGGAGTGAGCTGTTG     VGRSELL       3    0    0    0    0    0    0    0    0    0
GTTGGGATTCGTGTGCCGGAG     VGIRVPE       0    3    0    0    0    0    0    0    3    0
GTTGGGCATATTTGGGATTGG     VGHIWDW       0    3    0    0    0    0    0    0    0    0
GTTGGGCATTATTCTCTGGAG     VGHYSLE       3    0    4    3    1    0    0    0    0    0
GTTGGGCCTGGGTTTTCGAGT     VGPGFSS       0    3    1    0    0    0    0    3    0    0
GTTGGGCCTGGTCTTGCTTCG     VGPGLAS       0    3    0    0    0    0    0    0    0    0
GTTGGGCTTCCGCCTAATCTG     VGLPPNL       3    0    1    0    0    0    0    0    0    0
GTTGGGTCTAAGGGTCCGGTT     VGSKGPV       0    3    0    0    0    0    0    0    0    0
GTTGGGTTTTCTCCGTCTCCG     VGFSPSP       3    0    0    0    0    0    0    0    0    0
GTTGGTAATATGGCGCTTGCG     VGNMALA       0    3    0    0    0    0    0    0    0    0
GTTGGTACGAGTGTTGAGAGG     VGTSVER       0    3    0    0    0    0    0    0    0    0
GTTGGTACGTCTAATAATGAG     VGTSNNE       0    3    0    0    0    0    0    0    0    0
GTTGGTACGTGGGGTACTCAT     VGTWGTH       0    3    0    1    0    1    0    1    0    0
GTTGGTACTCGTGTGCAGTTT     VGTRVQF       3    0    0    0    0    0    0    0    0    0
GTTGGTACTCTGGTTAGTCGT     VGTLVSR       0    3    0    0    0    0    0    0    0    0
GTTGGTAGTATTAGTGCTTAT     VGSISAY       0    3    0    0    0    0    0    0    0    0
GTTGGTATGGAGGGGAGTGCG     VGMEGSA       3    0    0    0    0    0    0    0    0    0
GTTGGTATTCAGCCTCAGTTT     VGIQPQF       3    0    0    0    0    0    0    0    0    0
GTTGGTCAGTTGGCGCAGAGG     VGQLAQR       3    0    0    1    0    1    0    1    0    3
GTTGGTCCTCTTGATATTCCG     VGPLDIP       3    0    0    0    0    0    0    0    0    0
GTTGGTCTTCCTCATGCGAAG     VGLPHAK       0    3    0    0    0    0    3    0    0    0
GTTGGTGGGAGTTTTAAGCAT     VGGSFKH       0    3    0    0    0    0    0    0    0    0
GTTGGTGGTACGACTAGGGAT     VGGTTRD       0    3    0    3    0    0    0    0    0    1
GTTGGTGGTATGTATAATCGG     VGGMYNR       0    3    0    0    0    0    0    0    0    0
GTTGGTGTTATGAAGCCGCCG     VGVMKPP       3    0    0    0    0    0    0    0    0    0
GTTGGTTAGACTCCGATGCAT     VGQTPMH       3    0    0    0    0    0    0    0    0    0
GTTGGTTGGAATTCGTTGTCT     VGWNSLS       0    3    0    0    0    0    0    0    0    1
GTTGTGAATGCGCAGTCGGTT     VVNAQSV       3    0    0    0    0    0    0    0    0    0
GTTGTGCATGATACTGAGTAT     VVHDTEY       0    3    0    0    0    0    0    0    0    0
GTTGTGCCTAATTAGGATTAT     VVPNQDY       0    3    0    0    0    0    0    0    0    0
GTTGTGCCTTGGGATCGTCTG     VVPWDRL       0    3    0    0    0    0    0    0    0    0
GTTGTGGAGCTGACTACTTGG     VVELTTW       3    0    0    0    0    0    0    0    0    0
GTTGTGGATATGGGGCTGAAT     VVDMGLN       0    3    0    0    0    0    0    0    0    0
GTTGTGGCTATTGAGCAGAGG     VVAIEQR       0    3    0    0    0    0    0    0    0    0
GTTGTGGCTGGTCAGAAGTAG     VVAGQKQ       0    3    0    0    0    0    0    0    0    0
GTTGTGGTGAGGTAGGTGTCG     VVVRQVS       0    3    0    0    3    0    0    0    0    0
GTTGTGTATCCTTATGCGGCT     VVYPYAA       0    3    0    0    0    0    0    0    0    0
GTTGTGTATTGTTTTTCTGTG     VVYCFSV       3    0    0    0    0    0    0    0    0    0
GTTGTGTCGCCTACGTTTCTG     VVSPTFL       0    3    0    0    0    0    0    0    0    0
GTTGTTAATGCGCGGGCTTTT     VVNARAF       3    0    0    1    3    0    0    0    0    3
GTTGTTACTTCGAATCCGACA     VVTSNPT       0    3    1    3    1    0    1    0    0    0
GTTGTTACTTCTTCGAATTGG     VVTSSNW       0    3    0    0    0    0    0    0    0    0
GTTGTTATTGAGCGTACGATT     VVIERTI       3    0    0    0    0    0    0    0    0    0
GTTGTTGATAGTCGTAATTCG     VVDSRNS       3    0    0    0    0    0    0    0    0    0
GTTGTTTCGACTAGTTTTATT     VVSTSFI       0    3    0    0    0    0    0    0    0    0
GTTGTTTCTGCTGATTGTTCT     VVSADCS       0    3    0    0    0    3    0    0    0    0
GTTTAGACTTGGGGTGGGAGT     VQTWGGS       3    0    0    0    0    0    0    0    0    0
GTTTAGGATTTTCCGAAGCCG     VQDFPKP       0    3    0    0    0    0    1    0    0    0
GTTTATAAGGCTGTGACTATG     VYKAVTM       3    0    0    0    0    3    0    0    0    0
GTTTATACGTTTCCTCAGATT     VYTFPQI       3    0    0    0    0    0    0    0    0    0
GTTTATATGCCTTTTGCTGGG     VYMPFAG       0    3    0    0    0    0    0    0    0    0
GTTTATATGGTTTCTATGCCT     VYMVSMP       3    0    0    0    0    1    0    0    0    0
GTTTATCCGAATTGGGCTACG     VYPNWAT       0    3    0    0    0    0    0    0    0    0
GTTTATGCGCAAACGTTTTAG     VYAQTFQ       3    0    0    0    0    0    0    0    0    0
GTTTATGCGTATGGTTGGCTG     VYAYGWL       0    3    0    0    0    0    0    0    0    0
GTTTATTGTGCTCCTGGGAAT     VYCAPGN       0    3    0    0    0    0    0    0    0    0
GTTTCGAATGTGTTGCAGCGG     VSNVLQR       0    3    0    0    0    0    0    0    0    0
GTTTCGAATTTGCAGACTATT     VSNLQTI       3    0    0    0    0    0    0    0    0    0
GTTTCGAGGTATTGGATGCCT     VSRYWMP       3    0    4    3    0    3    4    3    1    1
GTTTCGATGTGTCTGCTGCAG     VSMCLLQ       0    3    0    0    1    1    0    0    0    0
GTTTCGATTCCTTGGATGCGG     VSIPWMR       3    0    0    0    0    0    0    0    0    1
GTTTCGATTGAGCTTCCGATT     VSIELPI       3    0    0    0    0    0    0    0    0    0
GTTTCGCAGCAGCGGTATGGG     VSQQRYG       3    0    0    0    0    0    0    0    0    0
GTTTCGCAGGCTTCTACGATG     VSQASTM       3    0    0    0    0    0    0    0    0    1
GTTTCGCAGGGTGCTGAGGCG     VSQGAEA       0    3    0    0    0    0    0    0    0    0
GTTTCGCCGAGGGATAAGTCT     VSPRDKS       0    3    0    0    0    1    0    0    0    0
GTTTCGCCGCAGGCTGGGCGG     VSPQAGR       0    3    0    0    0    0    0    0    0    0
GTTTCGGAGAATCATTGGACT     VSENHWT       3    0    3    5    0    0    0    1    0    3
GTTTCGGGTGGGGATGCGGCT     VSGGDAA       3    0    0    1    0    0    0    0    0    0
GTTTCGGTTGCGGCGTCTTCT     VSVAASS       3    0    0    0    0    0    0    0    0    0
GTTTCGTATCGTACGAATAGT     VSYRTNS       3    0    0    0    0    0    0    0    0    0
GTTTCGTGGAAGTCTTCTTCG     VSWKSSS       3    0    0    0    0    0    0    0    0    0
GTTTCTAAGCAGCCTCAGTTG     VSKQPQL       0    3    0    0    0    0    0    1    0    0
GTTTCTACGAGTGTGAATTTT     VSTSVNF       0    3    0    0    0    0    0    0    0    0
GTTTCTAGGTATACGCCTGTG     VSRYTPV       0    3    0    0    0    0    0    0    0    0
GTTTCTATTATTCAGCCGATT     VSIIQPI       3    0    0    0    0    0    0    1    0    0
GTTTCTATTCATCGTGGGTCT     VSIHRGS       3    0    0    0    0    0    0    1    0    0
GTTTCTCGTTTTCTGGTGACT     VSRFLVT       3    0    0    0    0    0    0    0    0    0
GTTTCTCTTACGGGTGCTAGT     VSLTGAS       3    0    0    1    0    0    0    0    0    3
GTTTCTGCGTATGCTCGTACG     VSAYART       0    3    0    0    0    1    0    0    0    0
GTTTGGAATATGCCGATGAAG     VWNMPMK       3    0    0    0    0    1    0    0    0    0
GTTTGGACTCCTCGTTATCCG     VWTPRYP       0    3    0    0    0    0    0    0    0    0
GTTTGTGGGCGGCTGGCGGAT     VCGRLAD       3    0    0    0    0    0    0    0    0    0
GTTTGTGGTGCGAGTTGTCAT     VCGASCH       0    3    0    0    0    0    0    0    0    0
GTTTGTGTTGCTCATGATTGT     VCVAHDC       3    0    0    0    0    0    0    0    0    0
GTTTGTTGTTATGCTAAGTAG     VCCYAKQ       3    0    0    0    0    0    0    0    0    0
GTTTTGAGGTCTACGGCGGAG     VLRSTAE       3    0    0    0    0    0    0    0    0    0
GTTTTGCCTCATAATATGCCG     VLPHNMP       0    3    0    0    0    0    0    0    0    0
GTTTTGGCTCATACTATTCGT     VLAHTIR       0    3    0    0    0    0    0    1    0    0
GTTTTGGGTACGGAGCTGACG     VLGTELT       3    0    0    0    0    0    0    0    0    0
GTTTTGTTGGATCAGCATGTT     VLLDQHV       3    0    0    0    0    0    0    0    0    0
GTTTTTAGGGAGAGTTGTCTG     VFRESCL       0    3    0    0    0    0    0    0    0    0
GTTTTTAGTACGAAGATGGCG     VFSTKMA       3    0    0    0    0    0    0    0    0    0
GTTTTTCAGCCGTTGAGTCTG     VFQPLSL       0    3    0    0    0    0    0    0    0    0
GTTTTTCTGCCTTGGGGGCTG     VFLPWGL       0    3    0    0    0    0    0    0    0    0
GTTTTTGCTAAGATTACTGGG     VFAKITG       0    3    0    0    0    0    0    0    0    0
GTTTTTGCTGATCTTACGCCG     VFADLTP       0    3    0    0    0    0    0    0    0    0
GTTTTTTCTTGGGTTCATCCG     VFSWVHP       0    3    0    0    0    0    0    0    0    0
TAGAAGATGCCTGCGCGTGAT     QKMPARD       0    3    0    0    0    0    0    0    0    0
TAGAAGGCTATTAGGCCGCAT     QKAIRPH       0    3    0    0    0    0    0    0    0    0
TAGAAGTGGGTGACTCATCAG     QKWVTHQ       0    3    0    0    0    0    0    1    0    0
TAGAATCTGCTGCAGATGGTT     QNLLQMV       3    0    0    0    0    0    0    0    0    0
TAGAATTCTTATAAGAATTGG     QNSYKNW       0    3    0    0    0    0    0    0    0    0
TAGACGAAGCCTGGGCTGAGT     QTKPGLS       0    3    0    0    0    0    0    0    0    0
TAGACGAAGCCTTCGGGTATT     QTKPSGI       0    3    0    0    0    0    0    0    0    0
TAGACGGTTGTGTCGCGTGTG     QTVVSRV       0    3    0    0    0    0    0    0    0    0
TAGACGTTTAATATTGCTGAT     QTFNIAD       0    3    0    0    0    0    0    1    0    0
TAGACTTCGCCTATTAGGACT     QTSPIRT       0    3    0    0    0    0    0    0    0    0
TAGAGTACGGTGTCTGCTGGT     QSTVSAG       0    3    0    0    0    0    0    0    0    0
TAGAGTATGACGCATGGGATG     QSMTHGM       0    3    0    0    0    0    0    0    0    0
TAGATGAATGAGCGGATGGAT     QMNERMD       0    3    0    0    0    0    0    0    0    0
TAGATGACTCCGCATGCTATG     QMTPHAM       0    3    0    0    0    0    0    0    0    0
TAGATGGATGTGATGTTTGAG     QMDVMFE       0    3    0    0    0    0    0    0    0    0
TAGATGGTTCGTTCTGTTTCT     QMVRSVS       0    3    0    0    0    0    0    0    0    0
TAGATGTCTGCTAGTATGTTT     QMSASMF       3    0    0    0    0    0    0    0    0    0
TAGATTCTGCCGTGGGCGGGT     QILPWAG       0    3    0    1    0    0    0    0    0    0
TAGATTTGGGTTATGCGGAGT     QIWVMRS       3    0    0    0    0    0    0    0    0    0
TAGGATTCTGGTGTGATTACG     QDSGVIT       0    3    0    0    0    0    0    0    0    0
TAGGCGCTGAATCAGACGTGG     QALNQTW       3    0    0    0    0    0    0    0    0    0
TAGGCTGGGAGTCTGGGTCAT     QAGSLGH       3    0    0    0    0    0    0    0    0    0
TAGGCTTTTGGTAGTATTCAT     QAFGSIH       3    0    0    0    0    0    0    0    0    0
TAGGTTCTTGTTGCGCTTCCT     QVLVALP       3    0    0    0    0    0    0    0    0    0
TATAAGGCGAGTCCTCAGGCG     YKASPQA       0    3    0    0    0    0    0    0    0    0
TATAAGGGTGCTAATTGGTTG     YKGANWL       3    0    0    0    0    0    0    0    0    0
TATAATACGCGTCCTTCGCAG     YNTRPSQ       0    3    0    0    0    0    0    0    0    0
TATAATCATCGTTTTACGATT     YNHRFTI       0    3    4    0    1    1    0    0    0    0
TATAATCTGGCTAGTGTGCAG     YNLASVQ       0    3    0    0    0    0    0    0    0    0
TATAATCTGGCTGTGACTTAG     YNLAVTQ       3    0    0    0    0    0    0    0    0    0
TATAATCTTCATGAGACTTTG     YNLHETL       0    3    0    0    0    0    0    0    0    0
TATAATGGGAGTGTTAATCAG     YNGSVNQ       0    3    0    0    0    0    0    0    0    0
TATAATTCGAGTTGGGTTGTG     YNSSWVV       0    3    0    0    0    0    0    0    0    0
TATACGGATTGGTCTGATACG     YTDWSDT       3    0    0    0    0    0    0    0    0    0
TATACTAGGATGGTGAGTAAT     YTRMVSN       0    3    0    0    0    0    0    0    0    0
TATACTCCTGCGCATGAGAAG     YTPAHEK       3    0    0    0    0    0    0    0    0    0
TATACTCGTGCTTCTGATCCT     YTRASDP       0    3    0    0    0    0    0    0    0    0
TATACTTCTGAGAGTAGGCAA     YTSESRQ       0    3    1    1    0    0    0    0    0    0
TATACTTGGTAGGATCAGCAT     YTWQDQH       0    3    0    0    0    0    0    0    0    0
TATAGAGAGCGGTCTTTTAAG     YRERSFK       3    0    0    0    0    0    0    0    0    0
TATAGGCAGGCTCCGCTGCAG     YRQAPLQ       0    3    0    0    0    0    0    0    0    0
TATAGTAGTCTTTGGGAGACT     YSSLWET       0    3    0    0    0    0    0    0    0    0
TATAGTCATACTGTTTGGCTG     YSHTVWL       0    3    0    0    0    0    0    0    0    0
TATAGTCATGATGCTTGGAGG     YSHDAWR       0    3    0    0    0    0    0    0    0    0
TATAGTGGTACTCGGTAGGTT     YSGTRQV       3    0    0    0    0    0    0    0    0    0
TATAGTTCGGAGACGTCTATT     YSSETSI       0    3    0    0    0    0    0    0    0    0
TATATGAAGACGGGTGCGACG     YMKTGAT       3    0    0    0    0    0    0    0    0    1
TATATGCCTGCGAGTTTTTTG     YMPASFL       3    0    0    0    0    0    0    0    0    0
TATATGTATGGTAATATTAAG     YMYGNIK       3    0    0    0    0    0    0    0    0    0
TATATTAATACTAGTGATGGT     YINTSDG       0    3    0    0    0    0    0    0    0    0
TATATTAATAGTGATTCGGAG     YINSDSE       0    3    0    0    0    0    0    0    0    0
TATATTCATCAGCGGATGGGG     YIHQRMG       3    0    0    0    0    0    0    0    0    0
TATATTGGGAATACGTCTACT     YIGNTST       0    3    0    0    0    0    0    0    0    0
TATATTGGTAGTGCTACTACT     YIGSATT       3    0    0    0    0    0    0    0    0    0
TATCAGATTAGGTGGGCGGCA     YQIRWAA       3    0    0    0    0    0    0    0    0    0
TATCAGATTGCGAGTTTGCAG     YQIASLQ       0    3    0    0    0    0    0    0    0    0
TATCAGCAGGTTGGTCGTGTG     YQQVGRV       3    0    0    0    0    0    0    0    0    0
TATCAGGAGCAGGGTAAGGCG     YQEQGKA       0    3    0    0    0    0    0    0    0    0
TATCATGATGTTGCGATTGTT     YHDVAIV       3    0    1    0    0    0    0    0    0    0
TATCCGAATCATGTTGCGTCG     YPNHVAS       3    0    0    0    0    0    0    0    0    0
TATCCGCGGGAGTCTAATCTT     YPRESNL       0    3    0    0    0    0    0    0    0    0
TATCCGGCGGCTCCGAAGCGT     YPAAPKR       0    3    0    0    0    0    0    0    0    0
TATCCGTATTATAATGTGTAG     YPYYNVQ       3    0    0    0    0    0    0    0    0    0
TATCCGTCGGCGGATGATAAT     YPSADDN       0    3    0    0    0    0    0    0    0    0
TATCCGTCTCTTTGGATTAAG     YPSLWIK       0    3    0    0    0    0    0    0    0    0
TATCCTATGACGAATAAGTAT     YPMTNKY       0    3    0    0    0    0    1    0    0    1
TATCCTGCTGTGTCTACTAAT     YPAVSTN       0    3    0    0    0    0    0    0    0    0
TATCCTGGGGGTAATTATTCG     YPGGNYS       0    3    3    0    0    0    0    0    0    0
TATCCTGGGTCTGCGTTGTTT     YPGSALF       0    3    0    0    0    0    0    0    0    0
TATCCTGTTGGGCTGGCGGCT     YPVGLAA       3    0    0    0    0    0    0    0    0    0
TATCCTTCTTCGCTTGATACT     YPSSLDT       3    0    0    0    0    0    0    0    0    0
TATCTGAGGGATAGTGGGTAG     YLRDSGQ       3    0    0    0    0    0    0    0    0    0
TATCTGATGAGTCCGAATACT     YLMSPNT       3    0    0    0    0    0    0    0    0    0
TATCTGTTTACTAATTAGACT     YLFTNQT       3    0    0    0    0    0    0    0    0    0
TATCTTGCTCCTCGTTTTACT     YLAPRFT       0    3    0    0    0    0    0    0    0    0
TATGAGATTGGGATTCAGAGG     YEIGIQR       0    3    0    0    0    0    0    0    0    0
TATGATACGGAGAATTATTCT     YDTENYS       0    3    0    0    0    0    0    0    0    0
TATGATATGCGTTGTAGGCTG     YDMRCRL       3    0    0    0    0    0    0    0    0    0
TATGATATTGGTCGGAGTAGT     YDIGRSS       3    0    0    0    0    0    0    0    0    0
TATGATGATCATTGGCCTACT     YDDHWPT       0    3    0    0    0    0    0    0    0    0
TATGATGCTCGTATTCATCGT     YDARIHR       3    0    0    0    0    0    0    0    0    0
TATGATGCTCTTATGAGTGCT     YDALMSA       0    3    0    0    0    0    0    0    0    0
TATGATGTTAGTGATTGGGAT     YDVSDWD       3    0    0    0    0    0    0    1    0    1
TATGATTATGCGTGGAATTGG     YDYAWNW       0    3    0    0    0    0    0    0    0    0
TATGCGTATCCGCCTCTTCAT     YAYPPLH       0    3    0    0    0    0    0    0    0    0
TATGCGTCTGTTAGGCATATG     YASVRHM       0    3    0    1    0    0    0    0    0    0
TATGCTCCGCAGGGGGGTGAG     YAPQGGE       3    0    0    0    0    0    0    0    0    0
TATGCTGTTAAGCCGTATCCG     YAVKPYP       0    3    0    0    0    0    0    0    0    0
TATGCTTCTTGGCAGCCTCCT     YASWQPP       3    0    0    0    0    0    0    0    0    0
TATGGGCAGTTTATTGATTTG     YGQFIDL       0    3    1    3    1    4    1    3    0    0
TATGGTATTTCTTTTAATACG     YGISFNT       3    0    0    0    0    0    0    0    0    0
TATGGTGGGTCTAATCATAAG     YGGSNHK       0    3    0    0    0    0    0    0    0    0
TATGGTTAGACGTTTGTTATT     YGQTFVI       3    0    0    0    0    0    0    0    0    0
TATGTGTCGCAGCGTCATCCT     YVSQRHP       0    3    0    0    4    0    0    0    1    0
TATGTTACGCCTAGGATGACT     YVTPRMT       0    3    0    0    0    0    0    0    0    0
TATGTTGATCTGAAGTCGTAT     YVDLKSY       0    3    0    0    0    0    0    0    0    1
TATGTTGGTGCTACGCTGGAT     YVGATLD       3    0    0    0    0    0    0    0    0    0
TATTAGAAGGATACGGAGATT     YQKDTEI       3    0    0    0    0    0    0    0    0    0
TATTCGAGTCCTTTGCGTGCG     YSSPLRA       0    3    0    0    0    0    0    0    0    0
TATTCGGATGGTTCTAGGTGG     YSDGSRW       0    3    0    0    0    0    0    0    0    0
TATTCTCCGACGGTGAGTATG     YSPTVSM       0    3    0    0    0    0    1    0    0    0
TATTCTCCGTCTAATGAGCAT     YSPSNEH       3    0    0    0    0    0    0    0    0    0
TATTTGCATCGGTCGCCGAAA     YLHRSPK       3    0    0    0    1    0    0    0    0    0
TATTTGCCGAGTAATGCTGTT     YLPSNAV       0    3    0    0    0    0    1    0    0    0
TATTTGCCTAATGATGCGCCG     YLPNDAP       3    0    0    0    0    0    0    0    0    0
TATTTGGGTCCTCGTGGGCAT     YLGPRGH       3    0    0    0    0    0    0    0    0    0
TATTTTGATAGGACGACTAAT     YFDRTTN       0    3    0    0    0    0    0    0    0    0
TCGAAGAATTATCAGACGTAG     SKNYQTQ       3    0    0    0    0    0    0    0    0    0
TCGAAGACGACTACGCCGTTG     SKTTTPL       3    0    0    0    0    0    0    0    0    0
TCGAAGATTATGGGTAATGCT     SKIMGNA       0    3    0    0    0    0    0    0    0    0
TCGAAGCAGCCTGGTGTGACG     SKQPGVT       3    0    0    0    0    0    0    0    0    0
TCGAAGCTGAATTTTGGGCCT     SKLNFGP       3    0    0    0    0    0    0    0    0    0
TCGAAGGGTCATGTTTCTGGT     SKGHVSG       3    0    0    0    0    0    0    0    0    0
TCGAAGGGTCTTGTGATGTCG     SKGLVMS       3    0    0    0    0    0    0    0    0    0
TCGAAGGTTCCTTATACTTAT     SKVPYTY       0    3    0    0    0    0    0    0    0    0
TCGAAGTATTATCCTATTGTT     SKYYPIV       3    0    0    0    0    0    0    0    0    0
TCGAATAAGTTGGTTACTGAT     SNKLVTD       3    0    0    0    0    0    0    0    0    0
TCGAATAATAAGTTTGAGCTG     SNNKFEL       0    3    0    0    0    0    0    0    0    0
TCGAATAATGATAGTGCGTGG     SNNDSAW       0    3    0    0    0    1    0    0    0    0
TCGAATAATGTTGAGGCGTAT     SNNVEAY       0    3    0    0    0    0    0    0    0    0
TCGAATACGGCGGAGCGTATG     SNTAERM       3    0    1    0    0    0    0    0    0    0
TCGAATACTCATTGGGTTGAG     SNTHWVE       0    3    0    1    0    0    0    0    0    0
TCGAATATGGTGTGGACGTAG     SNMVWTQ       0    3    0    0    0    0    0    0    0    0
TCGAATCAGATTCCTGATGGG     SNQIPDG       0    3    0    0    0    0    0    0    0    0
TCGAATCCGAATTATGCGATG     SNPNYAM       0    3    0    0    0    0    0    0    0    0
TCGAATGAGAGGGGGCAGGAG     SNERGQE       0    3    0    0    1    0    0    0    0    0
TCGAATGAGCCTAATCCTCGG     SNEPNPR       3    0    0    0    0    0    0    1    0    0
TCGAATGATATTTGGGTTATT     SNDIWVI       0    3    4    7    4    3    7   10    0    3
TCGAATGATGCGACTAATACG     SNDATNT       3    0    0    0    0    0    0    0    0    0
TCGAATGCGATTCCTTCGACG     SNAIPST       0    3    0    0    0    0    0    0    0    0
TCGAATGCGGCGGGTTGTTTG     SNAAGCL       3    0    0    0    0    0    0    0    0    0
TCGAATGCTTATGGTGCGCCT     SNAYGAP       0    3    0    0    0    0    0    0    0    0
TCGAATGGGAATAATCCGAAG     SNGNNPK       0    3    0    0    0    0    0    0    0    0
TCGAATGGGACGTTTATTTGG     SNGTFIW       3    0    0    0    0    0    0    0    0    0
TCGAATGGTCATCTTGAGTTG     SNGHLEL       0    3    0    0    0    0    0    0    0    0
TCGAATGGTGCTGTGTCGCGT     SNGAVSR       3    0    0    0    0    0    0    0    0    0
TCGAATGTTTTGTATAAGAGT     SNVLYKS       3    0    0    0    0    0    0    0    0    0
TCGAATTCTCCGTTGCATTCT     SNSPLHS       3    0    0    0    0    0    0    0    0    0
TCGAATTGGATTAAGCTTACG     SNWIKLT       0    3    0    0    0    0    0    0    0    0
TCGAATTGGCGTACTTCGCAT     SNWRTSH       3    0    0    0    0    0    0    0    0    0
TCGAATTTGAATGATCAGAAT     SNLNDQN       3    0    0    0    0    0    0    0    0    0
TCGAATTTGTAGGCGATTACT     SNLQAIT       0    3    0    0    0    0    0    0    0    0
TCGAATTTTCTTGATCCTATG     SNFLDPM       0    3    0    0    0    0    0    0    0    0
TCGACGAAGCTGAAGACTATG     STKLKTM       0    3    0    0    0    0    0    0    0    0
TCGACGACGAATTATCGGTCT     STTNYRS       0    3    0    0    0    0    0    0    0    0
TCGACGACGTGGGAGTTTAAT     STTWEFN       0    3    0    0    0    0    0    0    0    0
TCGACGACTAATTATAAGTCG     STTNYKS       0    3    0    0    0    0    0    0    0    0
TCGACGAGTCCGCCTGAGACT     STSPPET       0    3    0    0    0    0    0    0    0    0
TCGACGCATGAGACGTTTGTG     STHETFV       3    0    0    0    0    3    0    0    0    0
TCGACGCTTACTGCTTCTTAT     STLTASY       3    0    0    0    0    0    0    0    0    0
TCGACGCTTGAGCTTGCGGAG     STLELAE       3    0    0    0    0    0    0    0    0    0
TCGACGGAGCATATTCCGACT     STEHIPT       3    0    0    0    0    0    0    0    0    0
TCGACGGATAGTACGATGAAG     STDSTMK       0    3    0    0    0    0    0    0    0    0
TCGACGGCGCCGCCTACGGTG     STAPPTV       0    3    0    0    0    0    0    0    0    0
TCGACGGCGCTGAATAAGAAT     STALNKN       3    0    0    0    0    0    0    0    0    0
TCGACGGCTTTTGCGCTGCCT     STAFALP       3    0    0    0    0    0    0    0    0    1
TCGACGTCTCTGTCTCCGTTG     STSLSPL       0    3    0    0    0    0    0    0    0    0
TCGACGTCTTGGGCTCCTAGT     STSWAPS       3    0    0    0    0    0    0    0    0    0
TCGACGTGGACGGGTACTGTG     STWTGTV       0    3    0    0    0    0    0    0    0    0
TCGACGTTTTTTGTGACGAAT     STFFVTN       3    0    0    0    0    0    0    0    0    0
TCGACTAATAGTCCTACGATG     STNSPTM       0    3    0    0    0    0    0    0    0    0
TCGACTACTACTAATCGGGCT     STTTNRA       3    0    0    0    0    1    0    0    0    0
TCGACTAGTCAGCCTGATTAG     STSQPDQ       0    3    0    0    0    0    0    0    0    0
TCGACTATTCGTGGGAATCAG     STIRGNQ       3    0    0    0    0    0    0    0    0    0
TCGACTATTGAGTGGCGTTAT     STIEWRY       3    0    0    0    0    0    0    0    0    0
TCGACTCAGATGCAGTGGCTT     STQMQWL       0    3    0    0    0    0    0    0    0    0
TCGACTCATACTGGTTATTCG     STHTGYS       0    3    0    0    0    0    0    0    0    0
TCGACTCCGCTTAGGCATTTT     STPLRHF       0    3    0    0    0    0    0    0    0    0
TCGACTCCTCATATGCCTAAT     STPHMPN       0    3    0    0    0    0    0    0    0    0
TCGACTCGGTGGGATGTTCGT     STRWDVR       0    3    0    0    0    0    0    0    0    0
TCGACTCGTGCTGTGAATCAG     STRAVNQ       0    3    0    0    0    0    0    0    0    0
TCGACTGTGACTCCGACTGTG     STVTPTV       3    0    0    0    0    0    0    0    0    0
TCGACTGTTCCGGGGAAGGAG     STVPGKE       3    0    0    3    0    0    0    0    0    0
TCGACTGTTGAGCATAATATT     STVEHNI       3    0    0    0    0    0    0    0    0    0
TCGACTTATACTCCGGGGAAG     STYTPGK       0    3    0    0    0    0    0    0    0    0
TCGACTTGGCTGCCTCCTCAT     STWLPPH       0    3    0    0    0    0    0    0    0    0
TCGAGGCTTACGACGTCTTCG     SRLTTSS       0    3    0    0    0    0    0    0    0    0
TCGAGGGTGACGACGACGAAT     SRVTTTN       0    3    0    0    0    0    0    0    0    0
TCGAGGTCTGAGCCTATGTCT     SRSEPMS       3    0    0    0    0    0    0    0    0    0
TCGAGGTTGCTTCCGACGAAT     SRLLPTN       0    3    0    0    0    0    0    0    0    0
TCGAGTACGTCTCATTATATG     SSTSHYM       3    0    0    0    0    0    0    0    0    0
TCGAGTATTACGCCGATGAAT     SSITPMN       0    3    0    0    0    0    0    0    0    0
TCGAGTATTGAGCTGGCGGTT     SSIELAV       3    0    0    0    0    0    0    0    0    0
TCGAGTCAGCGTGCTAATATT     SSQRANI       3    0    0    0    0    0    0    0    0    0
TCGAGTCCGTATATGCAGCAT     SSPYMQH       3    0    0    0    0    0    0    0    0    0
TCGAGTCCTTTGTGGATGATG     SSPLWMM       3    0    0    0    0    0    0    0    0    0
TCGAGTCCTTTTAAGCCGCTG     SSPFKPL       0    3    0    0    0    0    0    0    0    0
TCGAGTCGGCTGTTTACGATT     SSRLFTI       0    3    0    0    0    0    0    0    0    0
TCGAGTGCTAGTGTGCATTCG     SSASVHS       0    3    0    0    0    0    0    0    0    0
TCGAGTGCTCCGTCTTCGACT     SSAPSST       3    0    0    0    0    1    0    0    0    0
TCGAGTGGTCATGCGCCGTCG     SSGHAPS       3    0    0    0    0    0    0    0    0    0
TCGATGAATGGGTGGCATCGT     SMNGWHR       3    0    0    0    0    0    0    0    0    0
TCGATGACGAAGGAGGCTTCT     SMTKEAS       0    3    0    0    0    0    0    0    0    0
TCGATGACTAAGTATTGGCTT     SMTKYWL       3    0    0    0    0    0    0    0    0    0
TCGATGAGTAAGCTGATTTCT     SMSKLIS       0    3    0    0    0    0    0    0    0    0
TCGATGCAGTCTCAGGGTATG     SMQSQGM       0    3    0    0    0    0    0    0    0    0
TCGATGCATGCTCCGCAGATT     SMHAPQI       0    3    0    0    0    0    0    0    0    0
TCGATGCCGAAGCATATTTAT     SMPKHIY       0    3    0    0    0    0    1    0    0    0
TCGATGCGGATGGTGATGTAT     SMRMVMY       3    0    0    0    0    0    0    0    0    0
TCGATGCTGCTTCCGACGGGT     SMLLPTG       0    3    0    0    0    0    0    0    0    0
TCGATGGAGCTGACGAGGAAG     SMELTRK       3    0    0    0    3    0    0    0    0    0
TCGATGGCGACGAGGCTTATG     SMATRLM       3    0    0    0    0    0    3    1    0    0
TCGATGGCGAGTAGTCGGCAT     SMASSRH       0    3    0    0    0    0    0    0    0    0
TCGATGGCGTCTTATTGGACG     SMASYWT       0    3    0    0    0    0    1    0    0    0
TCGATGGCGTGTAGTAGTAGT     SMACSSS       0    3    0    0    0    0    0    0    0    4
TCGATGGGTGTTTATGTTTCT     SMGVYVS       3    0    0    0    0    0    0    0    0    0
TCGATGTATACTAGGGTGGAT     SMYTRVD       0    3    0    0    0    0    0    0    0    0
TCGATGTCGCATATTTTTTTT     SMSHIFF       3    0    0    0    0    0    3    1    0    0
TCGATGTCTTATACGGGTCAT     SMSYTGH       3    0    0    0    0    0    3    0    0    0
TCGATGTTGGCTCGTCCTTCT     SMLARPS       0    3    0    0    0    0    0    0    0    0
TCGATTACGTTTGATCCGCCT     SITFDPP       0    3    0    0    0    0    0    0    0    0
TCGATTAGTCAGCTTTATACG     SISQLYT       0    3    0    0    0    0    0    0    0    0
TCGATTATGACGCCGACGGTT     SIMTPTV       3    0    0    0    0    0    0    0    0    0
TCGATTATGGAGGATCAGAGG     SIMEDQR       3    0    0    0    0    0    0    0    0    0
TCGATTCAGAGGCAGAATGAG     SIQRQNE       0    3    0    0    0    0    0    0    0    0
TCGATTCCGTTTGCGATTAGT     SIPFAIS       0    3    0    0    0    0    0    0    0    0
TCGATTCCTCCGAGGAATCTT     SIPPRNL       3    0    8    1    3    0    1    0    0    0
TCGATTCGGGTTGAGTCTTGG     SIRVESW       0    3    0    0    0    0    0    0    0    0
TCGATTGAGCCTTTTACGCAT     SIEPFTH       3    0    0    0    0    1    0    1    0    0
TCGATTGCGGAGCAGATTATT     SIAEQII       3    0    0    0    0    0    0    0    0    0
TCGATTGCGTATCATACTAGT     SIAYHTS       0    3    0    0    0    0    0    0    0    0
TCGATTGGTGCGCGTCAGTAT     SIGARQY       0    3    0    0    0    0    0    0    0    0
TCGATTTAGATGAGGTTTAGT     SIQMRFS       3    0    0    0    0    0    0    0    0    0
TCGATTTCGATGATTCAGGTG     SISMIQV       0    3    0    0    0    0    0    0    0    0
TCGATTTCGCTGATGGGGCTG     SISLMGL       3    0    0    0    0    0    0    0    0    0
TCGCAGAAGTGGTAGACTGAT     SQKWQTD       3    0    0    0    0    0    0    0    0    0
TCGCAGAATTTGCCTCCGTTG     SQNLPPL       0    3    0    0    0    0    0    0    0    0
TCGCAGAATTTTGTTCGGGAT     SQNFVRD       0    3    0    0    0    0    0    0    0    0
TCGCAGACTGGTGCGAATTCT     SQTGANS       3    0    0    0    0    0    0    0    0    0
TCGCAGAGGCCTCAGATTCAT     SQRPQIH       3    0    0    0    0    0    0    0    0    0
TCGCAGATGACGACGAGTATG     SQMTTSM       3    0    0    0    0    0    0    0    0    0
TCGCAGATTAAGGTTTTGACT     SQIKVLT       3    0    0    0    0    0    0    0    0    0
TCGCAGCCGAGTAGTTATTAT     SQPSSYY       3    0    0    0    0    0    0    0    0    0
TCGCAGCTGACTTGTAAGTCG     SQLTCKS       0    3    0    0    0    0    0    0    0    0
TCGCAGGATAATGCGAAGCTG     SQDNAKL       3    0    1    3    1    0    1    4    0    3
TCGCAGGATACGCCGTGTCGG     SQDTPCR       0    3    0    0    0    0    0    0    0    0
TCGCAGGCGACGCGGGTGGAT     SQATRVD       0    3    0    0    0    0    0    0    0    0
TCGCAGGGGGGTACGTTGCGT     SQGGTLR       3    0    0    0    0    0    3    0    0    1
TCGCAGGTTAATCTTCGTATT     SQVNLRI       0    3    1    0    0    0    3    0    0    0
TCGCAGTATAATCATCAGGAG     SQYNHQE       3    0    0    0    0    0    0    0    0    0
TCGCAGTCTGCTACTGAGCGT     SQSATER       3    0    0    0    0    0    0    0    0    0
TCGCAGTTTGGTCTTAGGAGT     SQFGLRS       0    3    0    0    0    0    0    0    0    0
TCGCATAAGATTTTGAATGAT     SHKILND       3    0    0    0    0    0    0    0    0    0
TCGCATAATGCTATTATTCCT     SHNAIIP       0    3    0    0    0    0    0    0    0    0
TCGCATAATGGGATTGATACG     SHNGIDT       3    0    0    0    0    0    0    0    0    0
TCGCATACGGCTTATAGGAAT     SHTAYRN       3    0    0    0    0    1    0    3    0    0
TCGCATACGTAGAAGTCTCCT     SHTQKSP       3    0    0    0    0    0    0    0    0    0
TCGCATACTGATACGGATTCG     SHTDTDS       3    0    0    0    0    0    0    0    0    1
TCGCATAGTTATCCGTAGGTG     SHSYPQV       3    0    0    0    0    0    0    0    0    0
TCGCATATGAAGAGTATGACG     SHMKSMT       0    3    0    0    0    0    0    0    0    0
TCGCATATGTGGTAGGTTCGG     SHMWQVR       3    0    0    0    0    0    0    0    0    0
TCGCATATTCTTGAGTCTGGT     SHILESG       0    3    0    0    0    0    0    0    0    0
TCGCATCAGTATGGTCCGACT     SHQYGPT       0    3    0    0    0    0    0    0    0    0
TCGCATCATAGTGTTGGTCGT     SHHSVGR       3    0    0    0    0    0    0    0    0    0
TCGCATCATATGCATACTGTG     SHHMHTV       3    0    0    0    0    0    0    0    0    0
TCGCATCATTGGATTACGACT     SHHWITT       3    0    0    0    0    0    0    0    0    0
TCGCATCCGACTCATAGGGCG     SHPTHRA       3    0    0    0    0    0    0    0    0    0
TCGCATCCGTCTAGGTTTCTG     SHPSRFL       0    3    0    0    0    0    0    0    0    0
TCGCATCCTCTTGCTCTTCGT     SHPLALR       3    0    0    0    0    0    0    0    0    0
TCGCATCTGGGTTTTAGGACG     SHLGFRT       3    0    0    0    0    0    1    0    0    0
TCGCATCTTGTTGATTATGCG     SHLVDYA       0    3    3    0    0    3    0    0    0    0
TCGCATGTGAGTTTTGGTGCT     SHVSFGA       0    3    0    0    0    0    0    0    0    0
TCGCATGTTACTCATACGTGG     SHVTHTW       3    0    0    1    0    0    0    3    0    0
TCGCATTATGCTGAGCCGCGG     SHYAEPR       0    3    0    0    0    1    0    0    0    0
TCGCATTTGGATAGGCTGCCT     SHLDRLP       3    0    0    0    0    0    0    0    0    0
TCGCCGAAGCCGGCTGATCGT     SPKPADR       0    3    0    0    0    0    0    0    0    0
TCGCCGAAGTTGTCGAGTACT     SPKLSST       3    0    0    0    0    0    0    0    0    0
TCGCCGACGCATTAGAGTTCG     SPTHQSS       0    3    0    0    0    0    0    0    0    0
TCGCCGACGGTTCCGAGTGGT     SPTVPSG       3    0    0    0    0    0    0    0    0    0
TCGCCGACTCTGAATGATCTG     SPTLNDL       0    3    0    0    0    0    0    0    0    0
TCGCCGAGTAATTAGACTTTT     SPSNQTF       3    0    0    0    0    0    0    0    0    0
TCGCCGATGTCGCTGCGTCAT     SPMSLRH       3    0    0    0    0    0    0    0    0    0
TCGCCGATTCAGACTATTCGG     SPIQTIR       3    0    0    0    0    0    0    0    0    0
TCGCCGCATATTCCTGTTGTG     SPHIPVV       0    3    0    0    0    0    0    0    0    0
TCGCCGCATGCGAGGACGACG     SPHARTT       3    0    0    0    0    0    0    0    0    0
TCGCCGCCGCCTGGGAAGATG     SPPPGKM       0    3    0    0    0    0    0    0    0    0
TCGCCGCCTGCTCCGGGGGTG     SPPAPGV       3    0    0    0    0    0    0    0    0    0
TCGCCGCGGGCTCAGCCTATT     SPRAQPI       0    3    0    0    0    0    0    0    0    0
TCGCCGCTGATTAAGAATAAT     SPLIKNN       3    0    0    0    0    0    0    0    0    0
TCGCCGCTGGGTGTTCATTCG     SPLGVHS       0    3    0    0    0    0    0    0    0    0
TCGCCGGAGATGGCGCTGCCG     SPEMALP       3    0    0    0    0    0    0    0    0    1
TCGCCGGAGCTGCGGCAGTTG     SPELRQL       0    3    0    0    0    0    0    0    0    1
TCGCCGGATAGGATTTATATG     SPDRIYM       0    3    0    0    0    0    0    0    0    0
TCGCCGGCGATGCATATGACT     SPAMHMT       3    0    0    0    0    0    0    0    0    0
TCGCCGGCTCATAGTCAGACG     SPAHSQT       3    0    0    0    0    0    0    0    0    0
TCGCCGGCTCCTACGCATACT     SPAPTHT       3    0    0    0    0    0    3    0    0    0
TCGCCGTATAAGCTTGTGTTT     SPYKLVF       3    0    0    0    0    0    0    0    0    0
TCGCCGTCGATTACGTAGAAT     SPSITQN       3    0    0    0    0    0    0    0    0    0
TCGCCGTCTTCTCATCTGATT     SPSSHLI       3    0    0    0    0    0    0    0    0    0
TCGCCTACAGCTAATCTTTCG     SPTANLS       0    3    0    0    0    0    0    0    0    0
TCGCCTACGATGCGGGATTCT     SPTMRDS       3    0    0    0    0    0    0    0    0    0
TCGCCTACGTAGATTAGTGAT     SPTQISD       0    3    0    0    0    0    0    0    0    0
TCGCCTACGTCGACGCAGTGG     SPTSTQW       0    3    0    0    0    0    0    0    0    1
TCGCCTACTATGAGGAGTTCT     SPTMRSS       3    0    0    0    1    0    0    0    0    1
TCGCCTACTCTGCCTAATCAG     SPTLPNQ       0    3    0    0    0    0    0    0    0    0
TCGCCTAGGTCGGGTATGTCG     SPRSGMS       3    0    0    0    0    0    0    0    0    0
TCGCCTATTACTCATCTTGTG     SPITHLV       3    0    0    0    0    0    0    0    0    0
TCGCCTCCGACGACTACGCAT     SPPTTTH       0    3    0    0    0    0    0    0    0    0
TCGCCTGAGAAGATTGCTTCT     SPEKIAS       0    3    0    0    0    0    0    0    0    0
TCGCCTGAGATTGATGTTCGG     SPEIDVR       3    0    0    0    0    3    0    0    0    0
TCGCCTGCGTTGGCTCATAGG     SPALAHR       3    0    0    0    0    0    0    0    0    0
TCGCCTGCTACTACTCAGACG     SPATTQT       3    0    0    0    0    0    1    0    0    0
TCGCCTGCTTTTGGTCTTGCT     SPAFGLA       0    3    0    1    0    0    1    0    0    0
TCGCCTGGGAATAATCGTATT     SPGNNRI       0    3    0    0    0    0    0    0    0    0
TCGCCTGGGGTTCATCCGGCG     SPGVHPA       3    0    0    0    0    1    0    0    0    0
TCGCCTTAGAGTGCTTTTGCG     SPQSAFA       3    0    0    0    0    0    0    0    0    0
TCGCCTTCTAGTTTGTCGACG     SPSSLST       3    0    0    0    0    1    1    0    0    7
TCGCCTTTTCCGAAGCATAAT     SPFPKHN       0    3    0    0    0    0    0    0    0    0
TCGCGGATGGGGGCGTATGAG     SRMGAYE       0    3    0    0    0    0    1    1    0    0
TCGCGGGAGCCGAGTAATCAT     SREPSNH       0    3    0    0    0    0    0    0    0    0
TCGCGGGATGCGTGTTTGTTT     SRDACLF       3    0    0    0    0    0    0    0    0    0
TCGCGGGCGCCGGATTATGCG     SRAPDYA       3    0    0    0    0    0    0    0    0    0
TCGCGTAGTACTGATGTTGCG     SRSTDVA       0    3    0    0    0    0    0    0    0    0
TCGCGTATGACTGAGGTGTAT     SRMTEVY       0    3    0    0    0    0    0    0    0    0
TCGCGTTATGCGCTGACTCAT     SRYALTH       0    3    0    0    0    0    0    0    0    0
TCGCTGCATCATAGTAATCTT     SLHHSNL       0    3    0    0    0    0    0    0    0    3
TCGCTGCCGCGTCCTACGACT     SLPRPTT       0    3    0    0    0    0    0    0    0    0
TCGCTGCCGGCTATGCTGGGT     SLPAMLG       3    0    0    0    0    0    0    0    0    0
TCGCTGGCTGCTAAGTCGGAT     SLAAKSD       0    3    0    0    0    0    0    0    0    0
TCGCTGGCTGCTAGTTCGAGG     SLAASSR       3    0    0    0    0    0    0    0    0    0
TCGCTGGCTGTGGGTCGGATG     SLAVGRM       3    0    0    0    0    0    0    0    0    0
TCGCTTAATCAGGGTGGAGAA     SLNQGGE       0    3    0    0    0    0    0    0    0    0
TCGCTTAATCAGGGTGGTGTT     SLNQGGV       0    3    1    3    0    0    0    0    0    0
TCGCTTACGGGGCCTACGTCT     SLTGPTS       0    3    0    0    0    0    0    0    0    0
TCGCTTAGTTCTGCGTGGTGG     SLSSAWW       0    3    1    4    4    0    0    0    0    1
TCGCTTATGACTGCTCGGTAT     SLMTARY       3    0    1    3    0    0    0    0    0    0
TCGCTTCCGAATAATAAGGCG     SLPNNKA       0    3    0    0    0    0    0    0    0    0
TCGCTTCGTGCTTTTACGTAT     SLRAFTY       3    0    0    0    0    0    0    0    0    0
TCGCTTGAGGGGCGTGAGTTT     SLEGREF       0    3    0    0    0    0    0    0    0    0
TCGCTTTATTCGCTTGCTGGT     SLYSLAG       3    0    0    0    0    0    0    0    0    0
TCGCTTTGGGGTGATGTTGAT     SLWGDVD       0    3    0    0    0    0    0    0    0    0
TCGCTTTGGTGGCCTATTTAG     SLWWPIQ       3    0    0    0    0    0    0    1    0    0
TCGGAGAAGATTATGGATTTT     SEKIMDF       0    3    1    1    0    0    0    0    0    4
TCGGAGACGGTGAGTGCGGTG     SETVSAV       0    3    0    0    0    0    0    0    0    0
TCGGAGCAGCCGTCTATTACT     SEQPSIT       3    0    0    0    0    0    0    0    0    0
TCGGAGCAGCGTGAGCAGCTT     SEQREQL       3    0    0    0    0    3    0    0    0    0
TCGGAGCATGCTAAGATGTTG     SEHAKML       3    0    0    0    0    0    0    0    0    0
TCGGAGCCTTGGCCTAGTATG     SEPWPSM       0    3    1    0    1    0    0    0    0    0
TCGGAGCCTTTGACGACGCCT     SEPLTTP       3    0    0    0    0    0    0    0    0    0
TCGGAGCTGACTTATACTGGG     SELTYTG       0    3    0    0    0    0    0    0    0    0
TCGGAGCTGCCGCTGGGTGCT     SELPLGA       3    0    0    0    0    0    0    0    0    0
TCGGAGCTGCGGTTGTCGACT     SELRLST       0    3    0    0    0    0    0    0    0    0
TCGGAGTATCCGAGGCTGGAT     SEYPRLD       0    3    0    0    0    0    0    0    0    0
TCGGAGTATCCGATTAATTCG     SEYPINS       0    3    0    0    0    0    0    0    0    0
TCGGAGTATGTGCCTTTGCCG     SEYVPLP       0    3    0    0    0    0    0    0    0    0
TCGGAGTTGCATCATATGACT     SELHHMT       3    0    0    0    0    0    0    0    0    0
TCGGAGTTTGCTCATACGTTG     SEFAHTL       0    3    0    0    0    0    0    0    0    0
TCGGATAATACGTTGAGGGAT     SDNTLRD       0    3    0    0    0    0    0    0    0    0
TCGGATACGCATCGTGTGAGG     SDTHRVR       0    3    0    0    0    0    0    1    0    0
TCGGATACGGAGGCTCTTTTG     SDTEALL       3    0    0    0    0    0    0    0    0    0
TCGGATACTTAGAGTCGTGCT     SDTQSRA       3    0    0    0    0    0    0    0    0    0
TCGGATATGACTCCTCCGCCG     SDMTPPP       0    3    0    0    0    0    0    0    0    0
TCGGATATGACTGATTCGCCT     SDMTDSP       3    0    0    0    0    0    0    0    0    0
TCGGATATTAAGCCGAGGTAG     SDIKPRQ       0    3    0    0    0    0    0    0    0    0
TCGGATCAGCGGTATCAGTAG     SDQRYQQ       3    0    0    0    0    0    0    0    0    0
TCGGATCATTCGGAGACTCCG     SDHSETP       3    0    0    0    0    0    0    0    0    0
TCGGATCATTGGCATCGGTTT     SDHWHRF       0    3    0    0    1    0    0    0    0    1
TCGGATCCGTTTAATTTTCGT     SDPFNFR       3    0    0    0    0    0    0    0    0    0
TCGGATCTGCGGATTACGTGG     SDLRITW       0    3    0    0    0    0    0    0    0    0
TCGGATGCGACGAGGCAGGAG     SDATRQE       0    3    0    1    0    0    0    0    0    0
TCGGATGCTCTGATGAATGGG     SDALMNG       0    3    0    0    0    0    0    0    0    0
TCGGATGGGCCTTCGTTTTAT     SDGPSFY       3    0    0    0    0    0    6    0    0    1
TCGGATGGTACGGCGTGGACG     SDGTAWT       0    3    0    0    0    0    0    0    0    0
TCGGATGGTCCGGCTAGTCGG     SDGPASR       0    3    0    0    0    0    0    0    0    1
TCGGATGTTGGGCATCATACT     SDVGHHT       3    0    0    0    0    0    0    0    0    0
TCGGATTCGTTTATTTCTCAG     SDSFISQ       0    3    0    0    0    0    0    0    0    0
TCGGATTCGTTTCCTTTTTAG     SDSFPFQ       3    0    0    0    0    0    0    0    0    0
TCGGATTCTCTTCAGGGTTAT     SDSLQGY       0    3    3    0    1    3    0    0    0    4
TCGGATTCTTATACTGCTGGT     SDSYTAG       3    0    0    0    0    0    0    0    0    0
TCGGATTCTTGGTATGTGAAG     SDSWYVK       3    0    0    0    0    0    0    0    0    0
TCGGATTGGAGGGCGATGGTG     SDWRAMV       0    3    0    0    1    0    4    0    0    0
TCGGATTGGGCGAAGCCGCAT     SDWAKPH       0    3    0    0    0    0    0    0    0    0
TCGGATTGTGAGACTAGGACT     SDCETRT       3    0    0    0    0    0    0    0    0    0
TCGGATTTGTCGATTCTGAAT     SDLSILN       3    0    0    0    0    0    0    0    0    0
TCGGCGACTATGAGTACTTAG     SATMSTQ       0    3    0    0    0    0    0    0    0    0
TCGGCGACTTGTTGTGCTAGT     SATCCAS       0    3    0    0    0    0    0    0    0    0
TCGGCGAGTCATGTGACGTCT     SASHVTS       0    3    0    0    0    0    0    0    0    0
TCGGCGATGTTTACGTTGGTG     SAMFTLV       3    0    0    0    0    0    0    0    0    0
TCGGCGCATCATTCTGAGCTT     SAHHSEL       0    3    0    0    0    0    0    0    0    0
TCGGCGCGTGGGCCTATGCTG     SARGPML       0    3    0    0    0    0    0    0    0    0
TCGGCGCTGCTGTCTCCGACT     SALLSPT       0    3    0    0    0    0    0    0    0    0
TCGGCGCTTCCGGTGTATGGT     SALPVYG       0    3    0    0    0    0    3    0    0    0
TCGGCGGCTGGTAGGTCGGAG     SAAGRSE       3    0    0    0    0    0    0    0    0    0
TCGGCGTCGGGGACGGAGTCT     SASGTES       0    3    0    0    0    0    0    0    0    0
TCGGCGTGGAAGAGTATTCGG     SAWKSIR       0    3    0    0    0    0    0    0    0    0
TCGGCTAATCCGTATTATACG     SANPYYT       0    3    0    0    0    0    0    0    0    0
TCGGCTACGCATAGGCCGCTT     SATHRPL       0    3    3    0    0    1    3    3    0    1
TCGGCTACTGGGCCTCAGGGT     SATGPQG       0    3    0    0    0    0    0    0    0    0
TCGGCTATTACTTTTGTGACG     SAITFVT       0    3    0    0    0    0    0    0    0    0
TCGGCTCCGTCTAAGTCTGGG     SAPSKSG       0    3    0    0    0    0    0    0    0    0
TCGGCTGAGATTCGGAGGGGT     SAEIRRG       0    3    0    0    0    0    0    0    0    1
TCGGCTGAGCAGACGCGGTCT     SAEQTRS       3    0    0    0    0    0    0    0    0    0
TCGGCTGAGCCTAGGAGGATG     SAEPRRM       3    0    0    0    0    0    0    0    0    0
TCGGCTGCGACTACGATGTCT     SAATTMS       3    0    0    0    0    0    0    4    0    0
TCGGCTGCGTTTAATTTGCAG     SAAFNLQ       3    0    3    3    1    3    4    0    1    3
TCGGCTGCTTGGAATAAGACG     SAAWNKT       0    3    0    3    0    0    0    0    0    0
TCGGCTGCTTGGTCTATGGGG     SAAWSMG       3    0    0    0    0    0    0    0    0    0
TCGGCTGGGGCGAGTCATATG     SAGASHM       0    3    0    0    0    0    0    0    0    0
TCGGCTGTGCAGAGGGCTACG     SAVQRAT       3    0    0    0    0    0    0    0    0    0
TCGGCTGTGTCGGGTAATTTG     SAVSGNL       3    0    0    0    0    0    0    0    0    0
TCGGCTTCGTTTCAGCGTCTG     SASFQRL       0    3    0    0    0    0    0    0    0    0
TCGGGGACGGGTGCGAAGGGT     SGTGAKG       3    0    0    0    0    0    0    0    0    0
TCGGGGACGTATTCTGATGGG     SGTYSDG       3    0    0    0    0    0    0    0    0    0
TCGGGGATGCTGAATCTTATT     SGMLNLI       0    3    0    0    0    0    0    0    0    0
TCGGGGGCTGGTGCGGTGGAT     SGAGAVD       3    0    0    0    1    0    0    0    0    0
TCGGGGTGGCCGAGGATTACT     SGWPRIT       3    0    0    0    0    1    1    0    0    3
TCGGGTATGCATCGTTGGACT     SGMHRWT       0    3    0    0    0    0    0    0    1    0
TCGGGTATGCGGTTTGTTAAG     SGMRFVK       0    3    0    0    0    0    0    0    0    0
TCGGGTCAGCCTAGGCAGGTT     SGQPRQV       3    0    0    0    0    0    0    0    0    0
TCGGGTCCGGGTATTGGGATG     SGPGIGM       3    0    0    1    0    3    0    0    0    1
TCGGGTCCGTTTCGTGAGTTT     SGPFREF       0    3    0    0    0    0    0    0    0    0
TCGGGTTCTGCGCCTAATAGG     SGSAPNR       3    0    0    0    0    0    0    0    0    0
TCGGGTTCTGTTGCGAAGTCT     SGSVAKS       3    0    0    0    0    0    0    0    0    0
TCGGTGACGCCTTATACGTAG     SVTPYTQ       3    0    0    0    0    0    0    0    0    0
TCGGTGCAGAATTCTACTCCT     SVQNSTP       3    0    0    0    0    0    3    1    0    0
TCGGTGCATGGTCCTCTGCGT     SVHGPLR       3    0    0    0    0    0    0    0    0    0
TCGGTGGATCATTAGGGTTAT     SVDHQGY       3    0    0    0    0    0    0    0    0    1
TCGGTGGCGATTAAGGCGAGG     SVAIKAR       0    3    0    3    0    0    0    0    0    0
TCGGTGGCGATTGGTAGGCAG     SVAIGRQ       0    3    0    0    0    0    1    3    0    0
TCGGTGGGTTCGACTTATGCG     SVGSTYA       3    0    0    0    0    0    0    0    0    0
TCGGTGTCTGGGCATCATAAT     SVSGHHN       0    3    0    0    0    0    0    0    0    0
TCGGTGTGGGAGCTGGAGTAT     SVWELEY       3    0    0    0    0    0    0    0    0    0
TCGGTGTTTATGGATACTCTG     SVFMDTL       3    0    0    0    0    0    0    0    0    0
TCGGTTAAGGATCAGCATGTG     SVKDQHV       0    3    0    0    0    0    0    0    0    0
TCGGTTAAGGTGTCGTTGCCT     SVKVSLP       0    3    0    0    0    4    3    3    0    0
TCGGTTACTAGTTCGGGGATG     SVTSSGM       3    0    0    0    0    0    1    0    0    0
TCGGTTATTACTCTTGATCCG     SVITLDP       0    3    0    0    0    0    0    0    0    0
TCGGTTCATGCTCCTAAGACG     SVHAPKT       3    0    0    0    0    0    0    0    0    0
TCGGTTCCGACTCTGACGCCT     SVPTLTP       3    0    0    3    5    0    0    1    0    3
TCGGTTCCGGGGTATGATAAG     SVPGYDK       0    3    0    0    0    0    0    0    0    0
TCGGTTCCGTCTGTTTTTTGG     SVPSVFW       3    0    0    0    0    0    0    0    0    0
TCGGTTCTTCTGATTAAGCAG     SVLLIKQ       0    3    0    0    0    0    0    0    0    0
TCGGTTGAGCGTGGTGGTGTT     SVERGGV       0    3    0    0    0    0    0    0    0    0
TCGGTTGCTTCGCTGCTTAGT     SVASLLS       3    0    0    0    0    0    0    0    0    0
TCGTAGACTTCGCGGTCTTTT     SQTSRSF       0    3    0    0    0    0    0    0    0    0
TCGTAGATGGCTACGACGCCG     SQMATTP       0    3    0    0    0    0    0    0    0    0
TCGTATAATTCGAAGGATACT     SYNSKDT       0    3    0    0    0    0    0    0    0    0
TCGTATAGTACGGCTACGACT     SYSTATT       0    3    0    0    0    0    0    0    0    0
TCGTATAGTCGGCAGCCGTAT     SYSRQPY       0    3    0    0    0    0    0    0    0    0
TCGTATATGCTTCGGGTTGAT     SYMLRVD       3    0    0    0    0    0    0    0    0    0
TCGTATATTGCTGTGCCTTAT     SYIAVPY       3    0    0    0    0    0    0    0    0    0
TCGTATCATCCGGCTTTTCAT     SYHPAFH       3    0    0    0    0    0    0    1    0    1
TCGTATCCGCATCCTTTTGAT     SYPHPFD       3    0    0    0    0    0    1    0    0    0
TCGTATCCTCAGGAGATTGGT     SYPQEIG       3    0    0    0    0    0    0    0    0    0
TCGTATCCTGTGACGCATGAG     SYPVTHE       0    3    1    3    3    1    0    0    0    0
TCGTATCGTGCGCTTAATACT     SYRALNT       3    0    0    0    0    0    0    0    0    0
TCGTATGCTAATGATTCTTTG     SYANDSL       3    0    0    0    0    0    0    0    0    0
TCGTATGCTATGACTAATTGG     SYAMTNW       3    0    0    0    0    0    0    3    0    0
TCGTATGCTGGTAATGGGTCT     SYAGNGS       3    0    0    0    0    0    0    0    0    0
TCGTATGGGCTGGTGAATAAG     SYGLVNK       0    3    0    0    0    0    0    0    1    0
TCGTATGTGACTACTATGCGT     SYVTTMR       3    0    0    0    0    0    0    0    0    0
TCGTATGTTGCGCCGAATTGG     SYVAPNW       3    0    0    0    0    0    0    0    0    0
TCGTATGTTGTGCGTCTGGGT     SYVVRLG       3    0    0    0    0    0    0    0    0    0
TCGTATTCGCTGTCTCCGAAG     SYSLSPK       0    3    0    0    0    0    0    0    0    0
TCGTATTCTGCGACGCTTTGG     SYSATLW       3    0    0    0    0    0    0    0    0    0
TCGTATTCTGCGCGTAGTGTT     SYSARSV       0    3    0    0    0    0    0    0    0    0
TCGTATTGTGGTAGTCCTGTT     SYCGSPV       3    0    0    0    0    0    0    0    0    0
TCGTATTTTCGGAGTTTTGAG     SYFRSFE       3    0    0    0    0    0    0    3    0    0
TCGTCGATGGCTTCGAAGTAT     SSMASKY       3    0    0    0    0    0    0    0    1    0
TCGTCGATTAGGCATGCGACT     SSIRHAT       0    3    0    0    0    1    1    0    0    1
TCGTCGCAGGGGATGCTTGCT     SSQGMLA       0    3    0    0    0    0    1    0    1    0
TCGTCGCAGTCTGTTGGTGCT     SSQSVGA       3    0    0    0    0    0    0    0    0    0
TCGTCGCCGTTTCATACGAGG     SSPFHTR       3    0    0    0    0    0    0    0    0    0
TCGTCGCCTGTTCCGGGGTAT     SSPVPGY       0    3    0    0    0    0    0    0    0    0
TCGTCGCTGAGTCAGCAGGCG     SSLSQQA       0    3    0    0    0    0    0    0    0    0
TCGTCGCTGATGAAGACGTTG     SSLMKTL       0    3    0    0    0    0    0    0    0    0
TCGTCGCTGATTCATTAGGCG     SSLIHQA       0    3    0    0    0    0    0    0    0    0
TCGTCGCTTAATATTTCTAGT     SSLNISS       3    0    0    0    0    0    0    0    0    4
TCGTCGGAGCGTCCGCATCAG     SSERPHQ       0    3    0    0    0    0    1    0    0    0
TCGTCGGATGTTGAGCAGCTG     SSDVEQL       0    3    0    0    0    0    0    0    0    0
TCGTCGGGGAAGTCTCATCTG     SSGKSHL       3    0    0    0    0    0    0    0    0    0
TCGTCGGGGCATAATGCGCAT     SSGHNAH       3    0    0    0    0    0    0    0    0    0
TCGTCGGTGGTGCAGATTCCT     SSVVQIP       0    3    0    0    0    0    0    0    0    0
TCGTCGTATAGGCATGAGCCG     SSYRHEP       0    3    0    0    0    0    0    0    0    0
TCGTCGTCGCATTGGATTTTT     SSSHWIF       3    0    0    0    0    0    3    0    0    3
TCGTCGTTTGGGAATCCGTTT     SSFGNPF       0    3    0    0    0    0    0    0    0    0
TCGTCTACTATGACTCGGGCT     SSTMTRA       0    3    0    0    0    0    0    0    0    0
TCGTCTATGGTTCATGGGCCT     SSMVHGP       0    3    0    0    0    0    0    0    0    0
TCGTCTCTTAATGCGAGTCCT     SSLNASP       0    3    0    0    0    0    0    0    0    0
TCGTCTGAGAAGGATTTTCGG     SSEKDFR       0    3    0    0    0    0    0    0    0    0
TCGTCTGCGTGGAAGACGTCT     SSAWKTS       3    0    0    0    3    0    1    1    0    0
TCGTCTGGGCATAATCCGGTT     SSGHNPV       3    0    0    0    0    0    0    0    0    0
TCGTCTGGTAAGCAGATTCAT     SSGKQIH       3    0    0    0    0    0    0    0    0    0
TCGTGGACGGCTGTGCCTGGT     SWTAVPG       0    3    0    0    0    0    0    0    0    0
TCGTGGATGTCGTCGGAGGTG     SWMSSEV       3    0    0    0    0    0    0    0    0    0
TCGTGGCAGGAGTATCGGCGT     SWQEYRR       0    3    0    0    0    0    0    1    0    0
TCGTGGCCTTTGAATTTGTAT     SWPLNLY       0    3    0    0    0    0    0    0    0    0
TCGTGGCGTGGTCTGCAGCAG     SWRGLQQ       0    3    0    0    0    0    0    0    0    0
TCGTGGGATGCGGGTCCGAGT     SWDAGPS       3    0    0    0    0    0    0    0    0    0
TCGTGGGGGTCGTATGGTCAT     SWGSYGH       0    3    0    1    0    0    0    0    0    0
TCGTGGTATCATGTTCGTGAT     SWYHVRD       3    0    0    0    0    0    0    0    0    0
TCGTGGTGGGCTTATAGTCCT     SWWAYSP       0    3    0    0    0    0    0    0    0    0
TCGTTGAATCCTCATGCGGAG     SLNPHAE       3    0    0    4    0    1    4    1    0    1
TCGTTGACTCCTATTCGGTTT     SLTPIRF       0    3    0    0    0    0    0    0    0    0
TCGTTGAGGTCTTATAATCAT     SLRSYNH       0    3    1    1    1    0    1    0    0    0
TCGTTGATTAATGCTAGTGTG     SLINASV       3    0    0    0    0    0    0    0    0    0
TCGTTGCAGAATCTGACTGCG     SLQNLTA       3    0    0    0    0    0    0    0    0    0
TCGTTGCAGGTGCCTCGGCAG     SLQVPRQ       0    3    0    0    0    0    0    0    0    0
TCGTTGCGTGCGACTGTTGCG     SLRATVA       0    3    0    0    0    0    0    0    0    0
TCGTTGCTGCGGACGGGGCCT     SLLRTGP       3    0    0    0    0    0    3    0    0    0
TCGTTGGCTACGACGTCGGAG     SLATTSE       0    3    0    0    0    0    0    0    0    1
TCGTTGGGGTAGATGCCGGCT     SLGQMPA       3    0    0    0    0    0    0    0    0    0
TCGTTGGGTGTTTGGCAGGTT     SLGVWQV       3    0    0    0    0    0    0    0    0    0
TCGTTGTTTCCGACGAGTCGG     SLFPTSR       3    0    0    0    0    0    0    0    0    0
TCGTTTAAGATTTCTGGGCAT     SFKISGH       3    0    0    0    0    0    0    0    0    0
TCGTTTAATGTTTCTGTGTCT     SFNVSVS       3    0    0    0    0    0    0    0    0    0
TCGTTTATGGCTCATTTGCAG     SFMAHLQ       3    0    0    0    0    0    0    0    0    0
TCGTTTATTTGGCATGGGGAT     SFIWHGD       0    3    0    0    0    0    0    0    0    0
TCGTTTCAGTTGCATAGGCCT     SFQLHRP       3    0    0    0    0    0    0    0    0    0
TCGTTTCTTACTGCTCCGCCG     SFLTAPP       0    3    0    0    0    0    0    0    0    0
TCGTTTTCGCCGGATACTAGG     SFSPDTR       0    3    0    0    0    0    0    0    0    0
TCGTTTTTTGTTGCTAGGCTG     SFFVARL       3    0    0    0    0    0    0    0    0    0
TCTAAGACGCCGGGTGCGGAT     SKTPGAD       3    0    0    0    0    0    0    0    0    0
TCTAAGACGCCGTGGGATACG     SKTPWDT       3    0    0    0    0    0    0    0    1    0
TCTAAGACTCCGATTCCGACT     SKTPIPT       0    3    0    0    0    0    3    0    0    0
TCTAAGACTGAGTCGTATACG     SKTESYT       0    3    0    0    0    0    0    0    0    0
TCTAAGAGTCATACGCAGACT     SKSHTQT       3    0    0    0    0    0    0    0    0    0
TCTAAGATTCCGATGCAGGTG     SKIPMQV       3    0    0    0    0    0    0    0    0    0
TCTAAGCCGCTGAATCCGGAG     SKPLNPE       0    3    0    0    0    0    0    0    0    0
TCTAAGCCGGCTATTTCTTCT     SKPAISS       3    0    4    1    5    0    0    0    1    0
TCTAAGCCGGCTGTTACTAGT     SKPAVTS       3    0    0    0    0    1    0    3    0    3
TCTAAGCTGACTGAGGCGGAG     SKLTEAE       3    0    0    1    0    0    0    0    0    0
TCTAAGCTGGTGAATATGGGT     SKLVNMG       3    0    0    0    0    0    0    0    0    0
TCTAAGCTTCCTGTGTTGACG     SKLPVLT       0    3    0    0    0    0    0    0    0    0
TCTAAGGAGCTGCCTCAGTGG     SKELPQW       0    3    0    0    0    0    0    0    0    0
TCTAAGGATCATCTTTATAAT     SKDHLYN       3    0    0    0    0    1    0    0    0    0
TCTAATAATAAGCCGGAGTCT     SNNKPES       0    3    0    0    0    0    0    0    0    0
TCTAATACGAAGTCGATGGCG     SNTKSMA       0    3    0    0    0    0    0    0    0    0
TCTAATACGCAGGGTAGTAAG     SNTQGSK       0    3    0    0    0    0    0    0    0    0
TCTAATACGGCGGCTATTACG     SNTAAIT       3    0    0    0    0    0    0    0    0    0
TCTAATAGGGAGTTGAAGGCT     SNRELKA       0    3    0    0    0    0    0    0    0    0
TCTAATAGGTTTCATCATTCT     SNRFHHS       3    0    0    0    0    0    0    0    0    0
TCTAATAGTATTATTAATCGG     SNSIINR       0    3    0    0    0    0    0    0    0    0
TCTAATAGTCCTGGTATGCCT     SNSPGMP       3    0    0    0    0    0    0    0    0    0
TCTAATAGTGTTGTGCCTCTG     SNSVVPL       0    3    0    0    0    0    0    0    0    0
TCTAATATGGGTTGGGAGAAG     SNMGWEK       3    0    0    0    0    0    0    0    0    0
TCTAATCAGTATTATCCTGCT     SNQYYPA       0    3    0    0    0    0    0    0    0    0
TCTAATCGGATTCCTCATCAT     SNRIPHH       0    3    0    0    0    0    0    0    0    0
TCTAATCGTGAGAATACGGCG     SNRENTA       0    3    0    0    0    0    0    0    0    0
TCTAATGAGCGTAATCATCTT     SNERNHL       0    3    0    0    0    0    0    0    0    0
TCTAATGAGGAGCTTACTCAT     SNEELTH       0    3    0    0    0    0    0    0    0    0
TCTAATGCTTCTTTTTGGCGG     SNASFWR       0    3    0    0    0    0    0    0    0    0
TCTAATTCGATGCGGGAGTCT     SNSMRES       0    3    0    0    0    0    0    0    0    0
TCTACGAAGGCTCTGCAGCTT     STKALQL       3    0    0    0    0    0    0    0    0    0
TCTACGAATGCGTCGTTTCGT     STNASFR       0    3    0    0    0    0    0    0    0    0
TCTACGACGTGGAGGACTTCT     STTWRTS       3    0    0    0    0    0    0    0    0    0
TCTACGATGAAGCATAATACG     STMKHNT       3    0    1    0    0    1    0    0    0    0
TCTACGCAGAATCCGGATAGG     STQNPDR       3    0    0    0    0    0    0    1    4    0
TCTACGCAGGTGCTGGAGGCT     STQVLEA       0    3    0    0    0    0    0    0    0    0
TCTACGCCTGGGCTGGTGGTT     STPGLVV       3    0    0    0    0    1    0    0    0    0
TCTACGCGGACGGTTGATCAT     STRTVDH       0    3    0    0    0    0    0    0    0    0
TCTACGGCGGCTCCTCGGCAG     STAAPRQ       3    0    0    0    0    0    0    0    0    0
TCTACGGGTGTTAATTATAAG     STGVNYK       3    0    0    0    0    0    0    0    0    0
TCTACGGTTCTGCTTGATGGT     STVLLDG       0    3    0    0    0    0    0    0    0    0
TCTACGTAGACTGAGATTTCG     STQTEIS       0    3    0    0    0    0    0    0    0    0
TCTACGTCTGTTGCTGGTATG     STSVAGM       0    3    0    0    0    0    0    0    0    0
TCTACGTTTCAGCGGGATCAT     STFQRDH       3    0    0    0    0    0    0    0    0    0
TCTACTAGGTCTCCGCTTGAT     STRSPLD       3    0    0    0    0    0    0    0    0    0
TCTACTATGCATCTGACGAGT     STMHLTS       0    3    0    0    0    0    0    0    0    0
TCTACTCAGCAGGCGCAGCAT     STQQAQH       0    3    0    0    0    0    0    0    0    0
TCTACTCATGCTGGGAGTACG     STHAGST       0    3    0    0    0    0    0    0    0    0
TCTACTCCTGATACGGCGATT     STPDTAI       3    0    0    0    0    0    0    0    0    0
TCTACTGGGGATATTGGGCTG     STGDIGL       3    0    0    0    0    0    0    0    0    0
TCTACTTAGGGTGGGCGTCAG     STQGGRQ       3    0    0    0    0    0    0    0    0    0
TCTACTTCTCAGAATAAGTAT     STSQNKY       0    3    0    0    0    0    0    0    0    0
TCTACTTTTACTCCGGGTGAG     STFTPGE       0    3    0    0    0    0    0    0    0    0
TCTAGGTCGTATTCTGCTAGT     SRSYSAS       0    3    0    0    0    0    0    0    0    0
TCTAGTAATCTGTTTCATCAG     SSNLFHQ       0    3    4    3    3    1    0    0    0    1
TCTAGTACGATTTTTACTATG     SSTIFTM       0    3    0    1    0    0    1    3    0    0
TCTAGTACGCAGGTTCTGCGG     SSTQVLR       0    3    0    0    0    0    0    1    0    0
TCTAGTACTATGATTCAGTAT     SSTMIQY       3    0    0    0    0    0    0    0    0    0
TCTAGTACTTTGCAGACGGTT     SSTLQTV       3    0    0    0    0    0    0    0    0    0
TCTAGTATGCCTGTTTTTACT     SSMPVFT       0    3    0    0    0    0    0    0    0    0
TCTAGTATTCCTTCGTGGATG     SSIPSWM       3    0    0    0    0    0    0    0    0    0
TCTAGTATTGAGCGTTTGACT     SSIERLT       3    0    0    0    0    0    0    0    0    0
TCTAGTATTTCTATTGCTACG     SSISIAT       0    3    0    0    0    0    0    0    0    0
TCTAGTGCTGTTGTGCCTAGG     SSAVVPR       0    3    0    0    0    0    0    0    0    0
TCTAGTGGTGATCAGATGCTG     SSGDQML       3    0    0    0    0    0    0    1    1    0
TCTAGTGTTGTGCGTGATTCG     SSVVRDS       3    0    0    0    0    0    0    0    0    0
TCTAGTTAGATTATGGTTAAG     SSQIMVK       0    3    0    0    0    0    0    0    0    0
TCTAGTTTTCTTTCGAGGATT     SSFLSRI       0    3    0    0    0    0    0    0    0    0
TCTATGACTGGTCTGCGGCTG     SMTGLRL       3    0    0    0    0    0    0    0    0    3
TCTATGAGTCCTCAGCGTGTT     SMSPQRV       0    3    0    0    0    0    0    0    0    0
TCTATGATGCGTCTTGCGAAT     SMMRLAN       0    3    0    0    0    0    0    0    0    0
TCTATGCCGAGTTGGGGGTAT     SMPSWGY       3    0    0    0    0    0    0    0    0    0
TCTATGCCGCCTTTGCTTTTG     SMPPLLL       3    0    0    0    0    1    0    3    0    1
TCTATGCTGATGCGGCATGGT     SMLMRHG       3    0    0    0    0    0    0    0    0    0
TCTATGCTGGAGCATACTTGG     SMLEHTW       0    3    0    0    0    1    8    0    0    0
TCTATGCTGTCTCGGTCGTAT     SMLSRSY       3    0    0    0    0    0    0    0    0    0
TCTATGTAGACTAAGGCGATT     SMQTKAI       0    3    0    0    0    0    0    0    0    0
TCTATGTCGCGTGTTGAGTAT     SMSRVEY       3    0    0    0    0    5    0    0    0    0
TCTATGTTGATTTCTCGTTAT     SMLISRY       3    0    0    0    0    0    0    0    0    0
TCTATTACGATTTCGACTGAG     SITISTE       3    0    0    0    0    0    0    0    0    0
TCTATTACTCTGGTTGCGACT     SITLVAT       0    3    0    0    0    0    0    0    0    1
TCTATTCAGGTGCATTCGACG     SIQVHST       3    0    0    0    0    0    0    0    0    0
TCTATTCAGTCTCCTAAGAAT     SIQSPKN       0    3    0    0    0    0    0    0    0    0
TCTATTCATTTTACGCTTGAT     SIHFTLD       0    3    1    0    0    1    0    0    0    0
TCTATTCCTTATGATATGACT     SIPYDMT       3    0    0    0    0    0    0    0    0    0
TCTATTCGGTATGTTGCTACG     SIRYVAT       0    3    0    0    0    0    0    0    0    0
TCTATTGATGGGCGTCATATT     SIDGRHI       3    0    0    0    0    0    0    0    0    0
TCTATTGCGAATTCTCCTCTT     SIANSPL       3    0    0    0    0    0    0    0    0    0
TCTATTGCTCAGCCTTTGCAT     SIAQPLH       3    0    3    0    0    3    0    1    1    0
TCTATTGGTAGTCCGTCGAGG     SIGSPSR       0    3    0    0    0    0    0    0    0    0
TCTATTGTTAGTCAGGTTAGT     SIVSQVS       0    3    0    0    0    0    0    0    0    0
TCTATTGTTCGTGATGTGGCT     SIVRDVA       3    0    0    0    0    0    0    0    0    0
TCTATTTATAGTCCTGTTAGG     SIYSPVR       0    3    0    0    0    0    0    0    0    0
TCTATTTCTGCTAGTCTTTCT     SISASLS       0    3    4    1    1    0    1    3    0    0
TCTCAGACTAGTACTAATTCG     SQTSTNS       3    0    0    0    0    0    3    0    0    0
TCTCAGCTTACGAAGTGGAGG     SQLTKWR       0    3    0    0    0    0    0    0    0    0
TCTCAGGAGACGGCGGAGGCG     SQETAEA       0    3    0    0    0    3    0    0    0    0
TCTCAGGATAATTGGTCTAGT     SQDNWSS       0    3    0    0    0    0    0    0    0    0
TCTCAGTCGAATCCGCTTCCG     SQSNPLP       3    0    0    0    0    0    0    0    0    0
TCTCAGTCTCATCTTGCTAGT     SQSHLAS       0    3    0    0    0    0    0    0    0    0
TCTCAGTGTTGTCTTCCTAAT     SQCCLPN       0    3    0    0    0    0    0    0    0    0
TCTCAGTTTAGTCATACTGCT     SQFSHTA       0    3    0    0    0    0    0    0    0    0
TCTCATAATAATAAGCTGAAG     SHNNKLK       3    0    0    0    0    0    0    0    0    0
TCTCATACTCTTACTCCGACG     SHTLTPT       0    3    0    0    0    0    0    0    0    0
TCTCATCAGGGGATTTTGCAG     SHQGILQ       0    3    0    0    0    0    1    0    0    0
TCTCATCATGTTGTGCAGGAT     SHHVVQD       0    3    0    0    0    0    0    0    0    0
TCTCATCCTTTGGTGTGGCGT     SHPLVWR       3    0    1    0    0    0    0    0    0    0
TCTCATCGTGCGCATCCTGGG     SHRAHPG       0    3    0    0    0    0    0    0    0    0
TCTCATCGTGCTGATGTGAGT     SHRADVS       3    0    0    0    0    0    0    0    0    0
TCTCATCTGAAGGGGAAGGAT     SHLKGKD       0    3    0    0    0    0    0    0    0    0
TCTCATCTGTATATGCCGAGG     SHLYMPR       0    3    0    0    0    1    0    1    0    0
TCTCATGAGCCGGCGTTGTAT     SHEPALY       0    3    0    0    0    0    0    0    0    0
TCTCATGATTTGTATCTGAAT     SHDLYLN       3    0    0    0    0    0    0    0    0    0
TCTCATGGTCGTGAGGTTCAG     SHGREVQ       3    0    0    0    0    0    0    0    0    0
TCTCATTATAAGAATGGGAAT     SHYKNGN       0    3    0    0    0    0    0    0    0    0
TCTCATTCGCGTACTCATGAT     SHSRTHD       3    0    0    0    0    0    0    0    0    0
TCTCATTCGGAGGCTGTGAAT     SHSEAVN       3    0    0    0    0    0    0    0    0    0
TCTCATTCTGTTGATCAGAAG     SHSVDQK       0    3    0    0    0    0    0    0    0    0
TCTCATTGGTCGTCGCCTCGG     SHWSSPR       0    3    0    0    0    0    0    0    0    0
TCTCATTGGTCGTCGTCTAAG     SHWSSSK       0    3    0    0    0    0    0    0    0    0
TCTCATTTGCTTTTGCGGGCT     SHLLLRA       3    0    0    0    0    0    0    0    0    0
TCTCCGAAGGAGACGTATCCG     SPKETYP       0    3    0    0    0    1    0    0    0    0
TCTCCGAATATTTTTAGGGAG     SPNIFRE       0    3    0    0    0    0    0    0    0    0
TCTCCGACTTATCATGCTGCG     SPTYHAA       3    0    0    0    0    0    0    0    0    0
TCTCCGAGTCTGCAGGCTGGG     SPSLQAG       0    3    0    0    0    0    0    0    0    0
TCTCCGAGTGGGGGTTCTCAG     SPSGGSQ       0    3    0    0    0    0    0    0    0    0
TCTCCGCAGTGGTCTATGCCT     SPQWSMP       3    0    0    0    0    0    0    0    0    0
TCTCCGGATGGGCAGACTGCT     SPDGQTA       0    3    0    0    0    0    0    0    0    0
TCTCCGGCTTCGTATACTTTT     SPASYTF       0    3    0    0    0    0    0    0    0    0
TCTCCGTCTCTGCTTTCTAGG     SPSLLSR       0    3    0    0    0    0    0    0    0    0
TCTCCGTGGCTGCCTGTTCCG     SPWLPVP       3    0    0    0    0    0    0    0    0    0
TCTCCGTGGGGTTCTGATTGG     SPWGSDW       3    0    0    0    0    0    0    0    0    0
TCTCCGTTGACGACGACTACT     SPLTTTT       3    0    0    0    0    0    0    0    0    0
TCTCCGTTGCATAAGTATGCG     SPLHKYA       0    3    0    0    0    0    0    0    0    0
TCTCCTAAGCCGTGGTCGCCT     SPKPWSP       0    3    0    0    0    0    0    0    0    0
TCTCCTAAGTCGGCTTATTCT     SPKSAYS       3    0    0    0    0    0    0    0    0    0
TCTCCTAATTGGTGTGCGGGT     SPNWCAG       0    3    0    0    0    0    0    0    0    0
TCTCCTATTGGTCTTCCTTTG     SPIGLPL       3    0    0    0    0    0    0    0    0    0
TCTCCTCTGAGTCCTGCGCCT     SPLSPAP       0    3    0    0    0    0    0    0    0    0
TCTCCTGATAGTAAGAGGCCT     SPDSKRP       0    3    0    0    0    3    0    0    0    0
TCTCCTGATCGGCCTAGGAAT     SPDRPRN       0    3    0    0    0    0    0    0    0    0
TCTCCTGCGTCTCCGCATGAT     SPASPHD       3    0    0    0    0    0    0    0    0    0
TCTCGGTTGATTGCGGTTGAT     SRLIAVD       3    0    0    0    0    0    0    0    0    0
TCTCGTCATATTGAGGAGGCT     SRHIEEA       3    0    0    0    0    0    0    0    0    0
TCTCGTGTTCCGGGTACGACG     SRVPGTT       0    3    0    0    0    0    0    0    0    0
TCTCGTGTTTATATTTCTGAT     SRVYISD       0    3    0    0    0    0    0    0    0    0
TCTCGTTCTGATTTGCCTGGG     SRSDLPG       0    3    0    0    0    0    0    0    0    0
TCTCGTTCTTATCAGCATAAT     SRSYQHN       0    3    0    0    0    0    0    0    0    0
TCTCTGAGTCAGCATCTTTCT     SLSQHLS       3    0    0    0    0    0    0    0    0    0
TCTCTGCATAATACGCTGCAT     SLHNTLH       0    3    0    0    0    0    0    0    0    0
TCTCTGCATAGGCAGTCTGTG     SLHRQSV       0    3    0    0    0    0    0    0    0    0
TCTCTGGATACGCATCAGACG     SLDTHQT       0    3    0    0    0    0    0    0    0    0
TCTCTGTCGCCGCGTGCGGTT     SLSPRAV       0    3    0    0    0    0    0    3    0    0
TCTCTGTCTGCGCCTGTTGAG     SLSAPVE       0    3    0    0    0    0    0    0    0    0
TCTCTTCCTACTTAGACTGCT     SLPTQTA       0    3    0    0    0    0    0    0    0    0
TCTCTTCCTCATCCGACTGTG     SLPHPTV       0    3    0    0    0    0    0    0    0    0
TCTCTTCTGCGTCAGCATGTT     SLLRQHV       0    3    0    0    0    0    0    0    0    3
TCTCTTGCGTGTATGCAGGTG     SLACMQV       0    3    0    0    0    0    0    0    0    0
TCTCTTTCTAATATTACGTAG     SLSNITQ       0    3    0    0    0    0    0    0    0    0
TCTCTTTTTCCGCGTGTGTAT     SLFPRVY       0    3    0    0    0    0    0    0    0    0
TCTGAGAATCATACTAGGACT     SENHTRT       0    3    0    0    0    0    0    0    0    0
TCTGAGACTGCTCTTATTACT     SETALIT       0    3    3    1    3    1    1    0    0    1
TCTGAGCGGTATTTTTATAGT     SERYFYS       3    0    0    0    0    0    0    0    0    0
TCTGAGCTTGGTGCGATTTAT     SELGAIY       3    0    0    0    0    0    0    0    0    0
TCTGAGGCTCATATGCGTTTT     SEAHMRF       0    3    0    0    0    0    0    0    0    0
TCTGAGGGTTTGAATGAGATG     SEGLNEM       0    3    0    0    0    0    0    0    0    0
TCTGAGGTGGTTGCGGCGCCT     SEVVAAP       0    3    0    0    0    0    0    0    0    0
TCTGAGGTTTCGATGCGTGCG     SEVSMRA       3    0    0    0    0    0    0    0    0    0
TCTGAGTCGAAGATTCATCCT     SESKIHP       0    3    0    0    0    0    0    0    0    0
TCTGAGTGGTATACGTAGGCG     SEWYTQA       3    0    3    0    0    0    0    0    1    0
TCTGAGTTGCAGTTTGCGTCG     SELQFAS       0    3    0    0    0    1    0    0    0    0
TCTGATAATGCTGAGACGTCT     SDNAETS       0    3    0    0    0    0    0    0    0    0
TCTGATAGTAAGGGGATTTGG     SDSKGIW       3    0    0    0    0    0    0    0    0    0
TCTGATATGCCGCGTGCGATT     SDMPRAI       3    0    0    0    0    0    0    0    0    0
TCTGATCATTGGCCTACTAGT     SDHWPTS       3    0    0    0    0    0    0    0    0    0
TCTGATCCGCTTCATTCGTGG     SDPLHSW       0    3    0    1    8    0    0    0    0    6
TCTGATCGGTCTCTGCCTCTG     SDRSLPL       0    3    0    0    0    0    0    0    0    0
TCTGATCGTACTACTTTTCAG     SDRTTFQ       0    3    0    0    0    0    0    1    0    0
TCTGATCTGCATAGTCTTGAT     SDLHSLD       3    0    0    0    0    0    0    0    0    0
TCTGATCTGCCGAGGAGTGAG     SDLPRSE       0    3    0    0    0    0    0    0    0    0
TCTGATGATGTTCCTCCTGCT     SDDVPPA       0    3    0    0    0    0    0    0    0    0
TCTGATGCTTCTCGTTTGGTT     SDASRLV       3    0    0    0    0    0    3    0    0    0
TCTGATGGTCAGACTCCGGCG     SDGQTPA       0    3    0    0    0    1    0    0    0    0
TCTGATGTGACGATGCCTGCT     SDVTMPA       3    0    0    0    0    0    0    0    0    0
TCTGATTCTAATACTTGGAAT     SDSNTWN       0    3    0    0    0    0    0    0    0    0
TCTGATTGGACGCGTCCGAGT     SDWTRPS       0    3    0    0    0    0    0    0    0    0
TCTGATTGGCGTAAGGATATT     SDWRKDI       3    0    0    0    0    0    3    0    0    0
TCTGCGACGACGGCTCCTTGG     SATTAPW       0    3    0    0    0    0    0    0    0    0
TCTGCGACTACGTCTAGGTCT     SATTSRS       3    0    0    0    0    0    0    0    0    0
TCTGCGATTCGTACGCATCTG     SAIRTHL       3    0    0    0    0    0    0    0    0    0
TCTGCGCAGAATGCGTGGGCG     SAQNAWA       0    3    0    0    0    0    0    0    0    0
TCTGCGCAGTGGGAGGTGAGG     SAQWEVR       0    3    0    0    0    0    0    0    0    0
TCTGCGCATATGATTCATAGT     SAHMIHS       0    3    0    0    0    0    0    0    0    0
TCTGCGCGGGGTTATTCTACT     SARGYST       0    3    0    0    0    0    0    0    0    0
TCTGCGCTTCGTAGTACGGAT     SALRSTD       3    0    0    0    0    0    0    0    0    0
TCTGCGGCTGGTGATCTTATG     SAAGDLM       0    3    0    0    0    0    3    0    0    0
TCTGCGGTTATTACTGCTTTG     SAVITAL       0    3    0    0    0    0    6    0    0    0
TCTGCGTATGTGTATGAGCGT     SAYVYER       3    0    0    0    0    0    0    0    0    0
TCTGCGTCGAGGCTTCCTTCG     SASRLPS       0    3    0    0    0    0    0    0    0    0
TCTGCGTCGTATGGTGGTAGG     SASYGGR       0    3    3    1    1    0    0    1    0    0
TCTGCGTCGTGGCCGAGTAAG     SASWPSK       3    0    0    0    0    0    0    0    0    0
TCTGCGTTTTCTGATCAGGGG     SAFSDQG       0    3    0    0    0    0    0    0    0    0
TCTGCTAATTATCATGAGTGG     SANYHEW       3    0    0    0    0    0    0    0    0    0
TCTGCTAGGGAGTGTGGTGGT     SARECGG       0    3    0    0    0    0    0    0    0    0
TCTGCTATTGCGAATGCGATG     SAIANAM       0    3    0    0    0    0    0    0    0    0
TCTGCTCAGCAGCAGACTACG     SAQQQTT       0    3    0    0    0    0    0    0    0    0
TCTGCTCCTGGTATGACGCAT     SAPGMTH       0    3    0    0    0    0    0    0    0    0
TCTGCTGCTTATCATTATCCT     SAAYHYP       0    3    0    0    0    0    0    0    0    0
TCTGCTGGTACTTCTAAGGAT     SAGTSKD       3    0    0    0    0    0    0    0    0    0
TCTGCTGTGTGGCCGATGGAG     SAVWPME       0    3    0    0    0    0    1    0    1    0
TCTGCTGTTGGTATTTATGCG     SAVGIYA       0    3    0    0    0    0    0    0    0    0
TCTGCTTATCCTGGGTCTCAT     SAYPGSH       0    3    0    0    0    0    0    0    0    0
TCTGCTTTGCGTCTTGATTCT     SALRLDS       3    0    0    0    0    0    0    0    0    0
TCTGGGACGGGGCAGTCTTTT     SGTGQSF       0    3    0    0    0    0    0    0    0    0
TCTGGGAGTCGGCAGGTTGAT     SGSRQVD       3    0    3    1    4    1    0    0    0    1
TCTGGGAGTTATACTGCTGGT     SGSYTAG       3    0    0    0    0    0    0    0    0    0
TCTGGGCAGATTTTGAGGATG     SGQILRM       0    3    0    0    0    0    0    0    0    0
TCTGGGCCGAATTATCGTGTG     SGPNYRV       3    0    0    0    0    3    0    0    0    0
TCTGGGCCTTAGATGCGTCCG     SGPQMRP       0    3    0    0    0    0    0    0    0    0
TCTGGGGTTGCGTTTGATCCT     SGVAFDP       0    3    0    0    0    0    0    0    0    0
TCTGGGTCTCATATGCTGACT     SGSHMLT       3    0    0    0    0    4    0    0    0    0
TCTGGGTTGTATAAGCTTCCT     SGLYKLP       0    3    0    0    0    0    0    0    0    0
TCTGGTACGTTTTCTCATAAG     SGTFSHK       0    3    1    0    0    1    4    0    0    1
TCTGGTAGTCTGTTGGGTGAT     SGSLLGD       0    3    1    1    3    0    1    1    0    1
TCTGGTCAGCTTGAGGTTCCG     SGQLEVP       3    0    0    0    0    0    0    0    0    0
TCTGGTCATTTGACTGAGTGG     SGHLTEW       0    3    0    0    0    0    0    0    0    0
TCTGGTCTTAGGCCTGTGTAT     SGLRPVY       0    3    0    0    0    0    0    0    0    0
TCTGGTGTTGCGCAGGGGAAT     SGVAQGN       0    3    0    0    0    0    0    0    0    0
TCTGGTTATCAGACTAGTGCT     SGYQTSA       3    0    0    0    0    0    0    0    0    0
TCTGGTTGGATTGTGCCGCAT     SGWIVPH       3    0    0    0    0    1    0    0    0    0
TCTGGTTTTCCTCGGGAGTCT     SGFPRES       0    3    0    0    0    0    0    0    0    1
TCTGTGAAGGTTCCGAATATT     SVKVPNI       0    3    0    0    0    0    0    0    0    0
TCTGTGCGTGTGTCGCATGGT     SVRVSHG       0    3    0    0    0    0    0    0    0    0
TCTGTGGAGGGGCATCATCTG     SVEGHHL       0    3    0    0    0    0    0    0    0    1
TCTGTGGAGTCGGGTAATGGG     SVESGNG       3    0    0    0    0    0    0    0    0    0
TCTGTGGATGCTAAGCCTTAT     SVDAKPY       0    3    0    0    0    0    0    3    0    1
TCTGTGGCTGATAAGATGGAG     SVADKME       3    0    0    0    0    0    0    0    0    0
TCTGTGTATGCGGGGCTGGGT     SVYAGLG       0    3    0    0    0    0    0    0    0    0
TCTGTGTATGCTAATAGGGCG     SVYANRA       0    3    0    0    0    0    0    0    0    0
TCTGTGTCTACGACGAATTCG     SVSTTNS       0    3    0    0    0    0    0    0    0    0
TCTGTGTGGTCGCCGCTGATG     SVWSPLM       3    0    0    0    0    0    0    0    0    0
TCTGTTAAGAATATTCCGCTG     SVKNIPL       3    0    0    0    0    0    0    0    0    0
TCTGTTACTGGGAAGCTTAGT     SVTGKLS       0    3    0    0    0    0    1    0    0    0
TCTGTTACTTTGAGTCCTGGT     SVTLSPG       0    3    0    0    0    0    0    0    0    0
TCTGTTATGCATCGTGCGTTT     SVMHRAF       0    3    0    0    0    0    0    1    0    0
TCTGTTATGTCGCATGATCGT     SVMSHDR       0    3    0    0    0    0    0    0    0    0
TCTGTTGAGCAGCATATTAAG     SVEQHIK       3    0    0    0    0    0    0    0    0    0
TCTGTTGCGTTTCGTGCTCCT     SVAFRAP       0    3    0    0    0    0    0    0    0    3
TCTGTTGCTCGGTCGGATCCG     SVARSDP       3    0    0    1    0    0    0    0    0    0
TCTGTTGTGACTAATTATCGT     SVVTNYR       3    0    1    1    1    0    0    0    0    0
TCTGTTTATCCTCGTTATGCG     SVYPRYA       0    3    0    0    0    0    0    0    0    0
TCTGTTTATGGGAAGACTAAG     SVYGKTK       0    3    0    0    0    0    0    0    0    0
TCTGTTTGGCCTCCGACTCTG     SVWPPTL       3    0    0    0    0    0    0    0    0    0
TCTTATAAGCTTGATGTGTTT     SYKLDVF       0    3    0    0    0    0    1    1    0    0
TCTTATAATGAGTGGTGGTTG     SYNEWWL       0    3    0    0    0    0    0    0    0    0
TCTTATAATGTTGCTGTGCCT     SYNVAVP       0    3    0    0    0    0    0    0    0    0
TCTTATACGCTTGAGCCTTAT     SYTLEPY       0    3    0    0    0    0    0    0    0    0
TCTTATAGTCATGGTCATTAT     SYSHGHY       0    3    0    0    0    0    0    0    0    0
TCTTATCATTCTTAGACTCGG     SYHSQTR       0    3    0    0    0    0    0    0    0    0
TCTTATGCGCCGTATTCGGAG     SYAPYSE       0    3    0    0    0    0    1    0    0    0
TCTTATGGTCTGCCTTATTCT     SYGLPYS       0    3    0    0    0    0    0    0    0    0
TCTTATTCTACTCAGGTTAGG     SYSTQVR       3    0    0    0    0    0    0    0    0    0
TCTTCGACTCGGGCGTATGCG     SSTRAYA       0    3    0    0    0    0    0    0    0    0
TCTTCGACTCGTTGGCAGCTG     SSTRWQL       0    3    0    0    0    0    0    0    0    0
TCTTCGAGTAATTCTACTAGT     SSSNSTS       3    0    0    0    0    0    0    0    0    0
TCTTCGAGTATGGGTCCTATT     SSSMGPI       0    3    0    0    0    0    0    0    0    0
TCTTCGCAGATTGCGGCTCCT     SSQIAAP       3    0    0    0    0    0    0    0    0    0
TCTTCGCTTCGTTATTATCCT     SSLRYYP       3    0    0    0    0    1    0    0    0    0
TCTTCGTAGATGCTTAGGTAT     SSQMLRY       0    3    0    0    0    0    0    0    0    0
TCTTCTAGGTCTTATCCTGTT     SSRSYPV       0    3    0    0    0    0    0    0    0    0
TCTTCTATGGTGTGGGATCAT     SSMVWDH       3    0    0    0    0    0    0    0    0    0
TCTTCTATTCCGCCGTCGGTT     SSIPPSV       3    0    0    3    0    3    0    0    0    0
TCTTCTCAGCCTTTTAATCTT     SSQPFNL       0    3    0    0    0    0    0    0    0    0
TCTTCTTCTCCTTTACATGCG     SSSPLHA       3    0    0    0    0    0    0    1    0    0
TCTTGGAATCTGGTGAATGGT     SWNLVNG       3    0    1    0    0    0    0    1    0    0
TCTTGGCATTCTCCTATTCGT     SWHSPIR       0    3    0    0    0    0    0    0    0    0
TCTTGGGCTGTGCCTAATAGT     SWAVPNS       0    3    0    0    1    0    0    1    0    0
TCTTGGGGTCCGGATTTGAGT     SWGPDLS       3    0    0    0    0    1    0    0    0    0
TCTTGGGTTACGCTGCCTGCT     SWVTLPA       0    3    0    0    0    0    0    0    0    0
TCTTGGTCTAATGCTCTTCTT     SWSNALL       3    0    0    0    0    0    0    0    0    0
TCTTGGTCTTTGGTTGGGCAG     SWSLVGQ       3    0    0    0    0    0    0    0    0    0
TCTTGTAAGACTACTCTTACG     SCKTTLT       3    0    0    0    0    0    0    0    0    0
TCTTGTAATCTGCTTGCTACT     SCNLLAT       3    0    0    0    0    0    0    0    0    0
TCTTGTGAGGCTCGTCCTGAT     SCEARPD       3    0    0    0    0    0    0    0    0    0
TCTTGTGGTCCGTGTCCTCAT     SCGPCPH       0    3    0    0    0    0    0    0    0    0
TCTTTGACGGGGCATTCGGTT     SLTGHSV       3    0    0    0    0    0    0    0    0    0
TCTTTGAGTCCGCCGTGGGCT     SLSPPWA       0    3    0    0    0    0    0    0    0    0
TCTTTGCAGGAGCGTCCGCTT     SLQERPL       3    0    0    0    0    0    0    0    0    0
TCTTTGGATGCGTATAATGTT     SLDAYNV       3    0    0    0    0    0    0    0    0    0
TCTTTGGCTGGTCCGTTTTTT     SLAGPFF       0    3    0    0    0    1    0    0    0    0
TCTTTGTTGCATAATGGTAGT     SLLHNGS       0    3    0    0    0    0    0    0    0    0
TCTTTTAAGTATAATTGTTTG     SFKYNCL       0    3    0    0    0    0    0    0    0    0
TCTTTTAATCATAGGGCGCTG     SFNHRAL       0    3    0    0    0    0    0    0    0    0
TCTTTTACGCTTAATTATTCT     SFTLNYS       0    3    0    0    0    0    0    0    0    0
TCTTTTCATGGTCAGTATCAG     SFHGQYQ       0    3    1    0    0    0    1    0    0    0
TCTTTTCCTCCGTATCTTTCT     SFPPYLS       3    0    0    0    0    0    0    0    0    0
TCTTTTCCTTATGGGAAGTAT     SFPYGKY       0    3    0    0    0    0    0    0    0    0
TCTTTTGGGAAGATGAGTTTT     SFGKMSF       3    0    0    0    0    0    0    0    0    0
TCTTTTGGGCGGCATAATGCG     SFGRHNA       0    3    0    0    0    0    0    1    0    0
TGGAAGACGAATACGTTGCAT     WKTNTLH       0    3    0    0    0    0    0    0    0    0
TGGAAGATGGCGCCTAATTTG     WKMAPNL       3    0    0    0    0    0    0    0    0    0
TGGAAGGGTCCTTATCAGCTG     WKGPYQL       0    3    0    0    0    1    0    0    0    0
TGGAAGTTTATTCATCCGAGT     WKFIHPS       0    3    0    0    0    0    0    0    0    0
TGGAAGTTTGCTCTGCAGACT     WKFALQT       3    0    0    0    0    0    0    0    0    0
TGGAATACTATTACGCAGCAG     WNTITQQ       0    3    0    0    0    0    0    0    0    0
TGGAATAGTGAGGCGCATGTG     WNSEAHV       3    0    0    0    0    0    0    0    0    0
TGGAATAGTGGGTCTCATATT     WNSGSHI       3    0    0    0    0    0    0    0    0    1
TGGAATAGTTATGATGGGAAG     WNSYDGK       0    3    0    0    0    0    0    0    0    0
TGGAATATGCGTGAGCCTCCG     WNMREPP       3    0    0    0    0    0    0    0    0    0
TGGAATCATCGGTTGGTTGGG     WNHRLVG       3    0    0    0    0    0    0    0    0    0
TGGAATCATGCGTTTTATATG     WNHAFYM       3    0    0    0    0    0    0    0    0    0
TGGAATCCGACGTCGCGTGTT     WNPTSRV       0    3    0    0    0    0    0    0    0    0
TGGAATCCTCCTACGCGTTTG     WNPPTRL       0    3    0    0    0    0    0    0    0    0
TGGAATCCTCTGTCTTAGGCG     WNPLSQA       3    0    0    0    0    0    0    0    0    0
TGGAATCTTACTGATTATTAT     WNLTDYY       3    0    0    0    0    0    0    0    0    0
TGGAATGAGTTTACGCGTCGG     WNEFTRR       3    0    0    0    0    0    0    0    0    0
TGGAATGATAGTGTTGAGAAT     WNDSVEN       3    0    0    0    0    0    0    0    0    0
TGGAATGGGCAGTGTTGTGTG     WNGQCCV       0    3    0    0    0    0    0    0    0    0
TGGAATGGTGGGAATTCGTGG     WNGGNSW       3    0    0    0    0    0    0    0    0    0
TGGAATGTGTCTCCTGTGCTG     WNVSPVL       0    3    0    0    0    0    0    0    0    0
TGGAATGTTACGCATGCGAGT     WNVTHAS       0    3    0    0    0    0    0    0    0    0
TGGAATTCTTCGGTGATGCTT     WNSSVML       3    0    0    0    0    0    0    0    0    0
TGGAATTGGTCTTCGGGTGGT     WNWSSGG       0    3    0    0    0    0    0    0    0    0
TGGACGAATATTAAGTGGAGG     WTNIKWR       3    0    0    0    0    0    0    0    0    0
TGGACGAATCAGACGTCTGGT     WTNQTSG       0    3    0    0    0    0    0    0    0    0
TGGACGAATGAGATGAGTCCG     WTNEMSP       0    3    0    0    0    0    0    0    0    0
TGGACGAATTATGAGCTGAAT     WTNYELN       3    0    0    0    0    0    0    0    0    0
TGGACGACGCCGCTTAAGCAT     WTTPLKH       0    3    0    0    0    0    0    0    0    0
TGGACGAGTAGTCTGGCTATT     WTSSLAI       3    0    0    0    0    0    0    0    1    0
TGGACGAGTGTGCGGAGTCCT     WTSVRSP       0    3    0    0    0    0    0    0    0    0
TGGACGATGACTGATGCTGTT     WTMTDAV       0    3    0    0    0    0    0    0    0    0
TGGACGCAGCCGTGGAGGTCT     WTQPWRS       0    3    0    0    0    0    0    0    0    0
TGGACGCCGGCTGGGCCTTTT     WTPAGPF       0    3    0    0    0    1    0    0    0    0
TGGACGCCTGGTGCTTATTTT     WTPGAYF       3    0    0    0    0    0    0    0    0    0
TGGACGCCTGTGTCTATTCGG     WTPVSIR       0    3    0    0    3    0    0    3    1    0
TGGACGCGGGTTAATTCTGTT     WTRVNSV       0    3    0    0    0    0    0    0    0    0
TGGACGGATTGTAATTATGGT     WTDCNYG       3    0    0    0    0    0    0    0    0    0
TGGACGGCGGATCCGGTTAAT     WTADPVN       0    3    0    0    0    0    0    0    0    0
TGGACGGCGTGGGCGTATGCT     WTAWAYA       3    0    0    0    0    0    0    0    0    0
TGGACGGCTGCGAAGCAGTAT     WTAAKQY       3    0    0    0    0    0    0    0    0    0
TGGACGGGTAATGGTGGGATG     WTGNGGM       0    3    0    0    0    0    0    0    0    0
TGGACGGGTCTTCTTAATGAT     WTGLLND       3    0    0    0    0    0    0    0    0    0
TGGACGGTTAGTCCGGCTCGG     WTVSPAR       3    0    0    0    0    0    0    0    0    0
TGGACGTAGATGCTTAGTGGT     WTQMLSG       3    0    0    0    1    0    0    0    0    0
TGGACGTAGGGTCCTACGCAG     WTQGPTQ       0    3    0    0    0    0    0    0    0    0
TGGACGTATCCGTGGGGGATG     WTYPWGM       0    3    0    0    0    0    0    0    0    0
TGGACGTCTCGGATTCTGACT     WTSRILT       0    3    1    3    0    0    3    0    0    1
TGGACTACTGAGCCGGATCAT     WTTEPDH       3    0    0    0    0    0    0    0    0    0
TGGACTAGTAATATGAGTATT     WTSNMSI       3    0    0    0    0    0    0    0    0    0
TGGACTATGCCCGATCGTACT     WTMPDRT       3    0    0    0    0    0    0    0    0    0
TGGACTATTACTTTGCCGTCT     WTITLPS       0    3    0    0    0    0    0    0    0    0
TGGACTATTCCTAATTTGTTT     WTIPNLF       3    0    0    0    0    0    0    0    0    0
TGGACTCCGAGGCAGATTGTG     WTPRQIV       3    0    0    0    0    0    0    0    0    0
TGGACTCCTACGCCGACTTAG     WTPTPTQ       0    3    0    0    0    0    0    0    0    0
TGGACTCGTGAGGGTAGTGTT     WTREGSV       0    3    0    0    0    0    0    0    0    0
TGGACTGAGATTCGGATGCAT     WTEIRMH       3    0    4    8    7    0    8    4    1    7
TGGACTGAGTTGCCGCGTTAT     WTELPRY       0    3    0    0    0    0    0    0    0    0
TGGACTTCTGTGCTTTCTCCG     WTSVLSP       3    0    0    0    0    0    0    0    0    0
TGGAGGAATGCGACTGTGCTG     WRNATVL       0    3    0    0    0    0    0    0    0    0
TGGAGGGGGCCGGTGATGGTT     WRGPVMV       3    0    0    1    0    0    1    0    3    0
TGGAGGTTTCCGACTTATGAT     WRFPTYD       3    0    0    0    0    0    0    0    0    0
TGGAGTACTAAGCAGTGTGAT     WSTKQCD       0    3    0    0    0    0    0    0    0    0
TGGAGTAGGACTTTGGATCCG     WSRTLDP       0    3    0    0    0    0    0    0    0    0
TGGAGTAGTCGTATGCTGCAT     WSSRMLH       0    3    0    0    0    0    0    0    0    0
TGGAGTAGTGATGTTGGTAGG     WSSDVGR       3    0    0    0    0    0    0    0    0    0
TGGAGTATGTCTGGGTTGCAG     WSMSGLQ       3    0    0    0    0    0    0    0    0    0
TGGAGTCCGCCTACTCCTCCG     WSPPTPP       3    0    0    0    0    0    0    0    0    0
TGGAGTGCTACTGATTTGAAG     WSATDLK       0    3    0    0    0    0    0    0    0    0
TGGAGTGCTGCGCCTGTGTTT     WSAAPVF       3    0    0    0    0    0    0    0    0    0
TGGAGTGGGGCTTCGTGGCAT     WSGASWH       3    0    0    0    0    0    0    0    0    0
TGGAGTGGTGGTCCGCGTTCT     WSGGPRS       0    3    0    1    0    0    1    0    0    1
TGGAGTTTTTCGAGTGCTATG     WSFSSAM       0    3    0    0    0    0    0    0    0    0
TGGATGAAGGATATTGCGGAT     WMKDIAD       3    0    0    0    0    0    0    0    0    0
TGGATGAATAGGCCTCAGGTG     WMNRPQV       3    0    1    0    0    0    0    0    0    0
TGGATGACGCATTATTATATT     WMTHYYI       3    0    0    0    0    0    0    0    0    0
TGGATGACTAGGAGTTTGTCT     WMTRSLS       3    0    0    0    0    0    0    0    0    0
TGGATGACTGGTGTGCCTACT     WMTGVPT       3    0    0    0    0    0    0    0    0    0
TGGATGATGAATTCGAGTTAT     WMMNSSY       3    0    0    0    0    0    0    0    0    0
TGGATGCAGAATCAGTTTCCG     WMQNQFP       0    3    0    0    0    0    0    0    0    0
TGGATGCATTTTCCTAAGGAT     WMHFPKD       3    0    0    0    0    0    0    0    0    0
TGGATGCGTGCTCCTTGGTCT     WMRAPWS       0    3    0    0    0    0    0    0    0    0
TGGATGCGTTCTAGTGAGGGG     WMRSSEG       0    3    0    0    0    0    0    0    0    0
TGGATGGGGGGGAGTCGTGCT     WMGGSRA       0    3    0    0    0    0    0    0    0    0
TGGATGGGTGCTAATAGGTCG     WMGANRS       0    3    0    0    0    0    0    0    0    0
TGGATGTAGACGTATCCGAAG     WMQTYPK       3    0    0    0    0    0    0    0    0    0
TGGATGTATGCTCCTAGGGAT     WMYAPRD       3    0    0    0    0    0    0    0    0    0
TGGATGTATGCTTCTTAGGAG     WMYASQE       3    0    0    0    0    0    0    0    0    0
TGGATTAATGCGAAGACGGTT     WINAKTV       0    3    0    0    0    0    0    0    3    0
TGGATTGAGCCGACTAATCCT     WIEPTNP       0    3    0    1    0    0    0    0    0    0
TGGATTGCGATGCCTGAGCCT     WIAMPEP       3    0    0    0    0    0    0    0    0    0
TGGATTGCTACGCATCGTGCG     WIATHRA       3    0    0    0    0    0    0    0    0    0
TGGATTGTTCAGCCGATGTTT     WIVQPMF       0    3    0    0    0    0    0    0    0    0
TGGATTTCGAAGTATCCGACT     WISKYPT       3    0    0    0    0    0    0    0    0    0
TGGCAGACGTCTGCGGCTCTG     WQTSAAL       3    0    0    0    0    0    0    0    0    0
TGGCAGATTACTCATTCTAAT     WQITHSN       0    3    0    0    0    0    0    0    0    0
TGGCAGATTGTTGAGCGGGTT     WQIVERV       0    3    0    0    0    0    0    0    0    0
TGGCAGCCGGTTGATCGTCCT     WQPVDRP       0    3    1    1    0    1    0    1    0    1
TGGCAGCGGGTTGCTAATGCG     WQRVANA       0    3    0    0    0    0    0    0    0    0
TGGCAGCTGTCGACGCATGAT     WQLSTHD       3    0    0    0    0    0    0    0    0    0
TGGCAGGCTCAGGCTCAGGGT     WQAQAQG       3    0    0    0    0    0    0    0    0    0
TGGCAGGGTCATTTGTAGAAT     WQGHLQN       3    0    0    0    0    0    0    0    0    0
TGGCAGTCTAAGATTGAGGAG     WQSKIEE       0    3    0    0    0    0    0    1    0    0
TGGCAGTCTCAGGCGATGCAG     WQSQAMQ       0    3    0    0    0    4    1    1    0    3
TGGCAGTGGACGAGGTGGGAT     WQWTRWD       3    0    0    0    0    0    0    0    0    0
TGGCAGTGGCATTTGCTGCGG     WQWHLLR       3    0    0    0    0    0    0    0    0    0
TGGCAGTGGCCGGCTCGGGTG     WQWPARV       3    0    3    4    3    1    0    0    0    1
TGGCAGTGGCCGGCTCGGGTT     WQWPARV       3    0    0    0    0    0    0    0    0    0
TGGCATAATACTAGGCTGAAT     WHNTRLN       0    3    0    0    0    0    0    0    0    0
TGGCATCATTCTGAGTTGCAG     WHHSELQ       0    3    0    0    0    0    0    0    0    0
TGGCATCGGTATCCGCATTAG     WHRYPHQ       3    0    0    0    0    0    0    0    0    0
TGGCATGAGTTTACTCCGTAG     WHEFTPQ       3    0    8    3    9    1    3    0    0    0
TGGCATGATCCGATGAATTAG     WHDPMNQ       3    0    0    0    0    0    0    0    0    0
TGGCATGGGAGTTCGCGTGGT     WHGSSRG       0    3    0    1    0    0    0    0    0    0
TGGCATGTGAAGCCTCCTTAG     WHVKPPQ       0    3    0    0    0    0    0    0    0    0
TGGCATGTTGAGCATAGGTCG     WHVEHRS       0    3    0    0    0    0    0    0    0    0
TGGCCGAAGACGGATAGTCAG     WPKTDSQ       3    0    0    0    0    0    0    0    0    0
TGGCCGACGTATTCGCCTGGG     WPTYSPG       0    3    0    0    0    0    0    0    0    0
TGGCCGATTACTGCGAGTGAG     WPITASE       0    3    0    0    0    0    0    0    0    0
TGGCCGCATATTGATAGTCAG     WPHIDSQ       0    3    0    0    0    1    0    0    0    0
TGGCCGCATCAGTATTCTGTG     WPHQYSV       0    3    0    0    0    0    0    0    0    0
TGGCCGCCTAAGTCTCCTACT     WPPKSPT       3    0    1    3    1    1    1    1    0    1
TGGCCGGAGAGTCCTCGTATG     WPESPRM       0    3    0    0    0    0    0    0    0    0
TGGCCGGAGTAGAAGAGTCAT     WPEQKSH       0    3    0    0    0    0    0    0    0    0
TGGCCGGATCAGCCTGCTAAG     WPDQPAK       3    0    0    0    0    0    0    0    0    0
TGGCCGGCGCATACTACGGTG     WPAHTTV       0    3    0    0    0    0    0    0    0    0
TGGCCGGCTGAGCATATTGAT     WPAEHID       0    3    0    0    0    0    0    0    0    0
TGGCCGGGGAAGACGCATTTT     WPGKTHF       3    0    0    0    0    0    0    0    0    0
TGGCCGGGTATTGAGCGGGGT     WPGIERG       0    3    0    0    0    0    0    0    0    0
TGGCCGGTGCAGTCGCGTGAG     WPVQSRE       0    3    0    0    0    1    0    0    0    0
TGGCCGTAGCTTTCGAGGCAG     WPQLSRQ       3    0    0    0    3    0    0    0    0    0
TGGCCGTCTGATAATTCTTCG     WPSDNSS       3    0    0    0    0    0    0    0    0    0
TGGCCGTGGAGGGCTAATCAT     WPWRANH       0    3    0    0    0    0    0    0    0    0
TGGCCGTTGACTGGGAATCTG     WPLTGNL       3    0    0    0    0    0    0    0    0    0
TGGCCGTTTATTTCTGGGCTG     WPFISGL       3    0    0    0    0    0    0    0    0    0
TGGCCTACGAAGTATAGTAAT     WPTKYSN       3    0    0    0    0    0    0    0    0    0
TGGCCTACGACTGATGGGGAT     WPTTDGD       3    0    0    0    0    0    0    0    0    0
TGGCCTACTCTGGCGGCGGAG     WPTLAAE       3    0    0    0    0    0    0    0    0    0
TGGCCTAGGGCTTTTGCTTCT     WPRAFAS       3    0    0    0    0    0    0    0    0    0
TGGCCTATGCATGGTGCGACG     WPMHGAT       0    3    0    0    0    0    0    0    0    0
TGGCCTCAGAATGCGAATCAT     WPQNANH       3    0    0    0    0    0    0    0    0    0
TGGCCTCAGGTTCCGTCTGCT     WPQVPSA       0    3    0    0    0    0    0    0    0    0
TGGCCTCATCCGATTCTGTAT     WPHPILY       0    3    0    0    0    0    0    0    0    0
TGGCCTCCGCAGACGTTGTGG     WPPQTLW       3    0    0    0    0    0    1    0    0    0
TGGCCTCGTTCGGATCCTCGG     WPRSDPR       0    3    0    0    0    0    0    0    0    0
TGGCCTGCGGATCCGAATGTG     WPADPNV       3    0    0    1    0    0    3    0    0    0
TGGCCTGCGTGGTCTTATACT     WPAWSYT       0    3    0    0    0    0    0    0    0    0
TGGCCTGCTATTTATACTTCT     WPAIYTS       3    0    0    0    0    0    0    0    0    1
TGGCCTGCTCAGCGGTTGCCT     WPAQRLP       0    3    0    0    0    0    0    0    0    0
TGGCCTGGTATGTGGAGTCAG     WPGMWSQ       3    0    0    1    0    0    0    0    3    0
TGGCCTGGTGGTAAGATTGAG     WPGGKIE       0    3    0    0    0    0    0    0    0    0
TGGCCTGTGACGGGTAAGCAG     WPVTGKQ       3    0    0    0    0    0    1    0    0    0
TGGCCTGTTACGAATCAGATT     WPVTNQI       3    0    0    3    1    0    1    0    0    0
TGGCCTTAGGAGCCTACTCTG     WPQEPTL       0    3    0    0    0    0    0    0    0    0
TGGCCTTAGGCGAGTTCGGCT     WPQASSA       0    3    0    0    0    0    0    0    0    0
TGGCCTTCGACGTAGACTGCG     WPSTQTA       3    0    0    0    0    0    0    0    0    0
TGGCCTTTGTATCATGGTTCG     WPLYHGS       3    0    0    0    0    0    0    0    0    0
TGGCGGAATAATGTTAATGGT     WRNNVNG       0    3    0    0    0    0    0    0    0    0
TGGCGGCAGTTTGCTGATATT     WRQFADI       0    3    0    0    0    1    1    0    0    0
TGGCGGGGGCTGACTAATGAT     WRGLTND       0    3    0    0    0    0    0    0    0    0
TGGCGTACGAGTCCGGTTATG     WRTSPVM       3    0    0    0    0    0    4    0    0    0
TGGCGTAGTCATGCGTATATT     WRSHAYI       0    3    0    1    0    0    0    0    0    3
TGGCGTATGGTGCCTTATTAT     WRMVPYY       3    0    0    0    0    0    0    0    0    0
TGGCGTCTGGCTCCGTCGTGG     WRLAPSW       0    3    0    0    0    0    0    0    0    0
TGGCGTCTTGAGCCTCCGGGT     WRLEPPG       0    3    0    0    0    0    3    0    4    1
TGGCGTGTGAATTTTGTTGAG     WRVNFVE       0    3    0    0    0    0    0    1    0    0
TGGCGTTTGCATGATCATACG     WRLHDHT       0    3    0    0    0    0    0    0    0    0
TGGCTGGCGACGTCTGTTCAT     WLATSVH       3    0    0    0    0    0    0    0    0    0
TGGCTGGCTAGTCCTCCGAAT     WLASPPN       0    3    0    0    0    0    0    0    0    0
TGGCTGTCGAAGTCGACTGTT     WLSKSTV       0    3    0    0    0    0    0    0    0    0
TGGCTGTCGCTTACGCGGGAT     WLSLTRD       3    0    0    0    0    0    0    0    0    0
TGGCTGTCGGCTCCGTTGCCT     WLSAPLP       0    3    0    0    0    0    1    0    0    0
TGGCTTGGGGATGTTATGAAG     WLGDVMK       0    3    0    0    0    0    0    0    0    0
TGGGAGAATCTTATGTCGGAT     WENLMSD       3    0    0    0    0    0    0    0    0    0
TGGGAGACGGCTTCGATGAAT     WETASMN       0    3    0    1    0    0    0    1    0    1
TGGGAGAGTAAGCATGATCGT     WESKHDR       0    3    0    0    0    0    0    0    0    0
TGGGAGATGCAGTGTATGCCT     WEMQCMP       0    3    3    0    0    1    1    7    3    1
TGGGAGATTTCGTGGGTGGAT     WEISWVD       0    3    0    0    0    0    0    0    0    0
TGGGAGCTGGGGATTACTAAG     WELGITK       0    3    0    0    0    0    0    0    0    0
TGGGAGGATCGGTATCGTGAG     WEDRYRE       0    3    0    0    0    0    0    0    0    0
TGGGAGTCGGGTCCGCGGGGT     WESGPRG       3    0    0    0    0    0    0    0    0    0
TGGGAGTCTAGTCCGAATATT     WESSPNI       3    0    0    0    0    0    0    0    0    0
TGGGAGTCTTCTTCGCTTCCT     WESSSLP       0    3    1    0    0    0    6    1    0    3
TGGGATACTTCTAGGTTTATT     WDTSRFI       3    0    0    0    0    0    0    0    0    0
TGGGATATGACTATTTTGAAG     WDMTILK       0    3    0    0    0    0    0    0    0    0
TGGGATCGTACTACGCATACT     WDRTTHT       3    0    0    0    0    0    0    0    0    0
TGGGATCTGCAGTATACTCGT     WDLQYTR       3    0    0    0    0    0    0    0    0    0
TGGGATCTGCCGTTGTCTCCT     WDLPLSP       0    3    0    0    0    0    0    0    0    0
TGGGATCTTTTGAGTGCGAGG     WDLLSAR       3    0    0    0    0    0    0    0    0    0
TGGGATGCGCATACTGGGAAG     WDAHTGK       0    3    0    3    0    0    0    0    0    0
TGGGATGTTGCGCAGCCGTGG     WDVAQPW       0    3    0    0    0    0    0    0    0    0
TGGGATTATCCGCGGATGGAT     WDYPRMD       0    3    0    0    0    0    0    0    0    3
TGGGATTTGCTTCCGGATATG     WDLLPDM       0    3    0    0    0    0    0    0    0    0
TGGGATTTGTAGCTGCAGCCT     WDLQLQP       3    0    0    0    0    0    0    0    0    0
TGGGATTTTACGTGGACGTTT     WDFTWTF       0    3    0    0    0    0    0    0    0    0
TGGGATTTTGATGGTATGCTT     WDFDGML       0    3    0    0    0    0    0    1    0    1
TGGGCGACGGTTGCGTATGTG     WATVAYV       0    3    0    0    0    3    0    0    0    0
TGGGCGAGGGTTGATCCGCCG     WARVDPP       0    3    0    0    0    0    0    1    0    3
TGGGCGAGTGCGGCTCCGTCG     WASAAPS       0    3    0    0    0    3    0    0    0    0
TGGGCGATGAAGACTAATAGG     WAMKTNR       3    0    0    0    0    0    0    0    0    0
TGGGCGATTCAGGATTTTCCG     WAIQDFP       3    0    0    0    0    0    0    0    0    0
TGGGCGCATATGCCGTATCAT     WAHMPYH       0    3    0    0    0    0    0    0    0    0
TGGGCGCATGGTATTAAGGAG     WAHGIKE       3    0    0    0    0    0    0    0    0    0
TGGGCGCGTTCGTCTCCGGCT     WARSSPA       3    0    0    0    0    0    0    0    0    0
TGGGCGGATGGTATTTCTAAG     WADGISK       3    0    0    0    0    0    0    0    0    0
TGGGCGGGTCCTACTCTGACG     WAGPTLT       0    3    0    0    0    0    3    0    0    1
TGGGCGGTGGTGAATTTGCCG     WAVVNLP       3    0    0    0    0    0    0    0    0    0
TGGGCGTATAGGGGTGAGACT     WAYRGET       0    3    0    0    0    0    0    0    0    0
TGGGCGTATCATGATAGGGCT     WAYHDRA       0    3    0    0    0    0    0    0    0    0
TGGGCGTTTCCGTCGTCTCGT     WAFPSSR       0    3    0    0    1    1    0    0    0    0
TGGGCTAAGTCTTTGCTTTCT     WAKSLLS       3    0    0    3    0    5    0    0    0    0
TGGGCTAGGCCTGTGCGGGAT     WARPVRD       0    3    0    0    0    0    0    0    0    0
TGGGCTAGTGATAGGCATCCT     WASDRHP       0    3    0    0    0    0    0    0    0    0
TGGGCTCCTACGACTGTGCCT     WAPTTVP       3    0    0    0    0    0    0    0    0    0
TGGGCTCCTATGGGTCGTGCG     WAPMGRA       0    3    0    0    0    0    0    0    0    0
TGGGCTCTGACTCTGACTCAG     WALTLTQ       0    3    0    0    0    0    0    0    0    0
TGGGCTGAGGATCCGTTTCCT     WAEDPFP       3    0    0    3    0    4    4    0    0    0
TGGGCTGATACGTGGGAGAAG     WADTWEK       3    0    0    0    0    0    0    0    0    0
TGGGCTGCGAATGTGCAGAGT     WAANVQS       0    3    0    0    0    0    0    0    0    0
TGGGCTGCTCGGTATACGCCG     WAARYTP       0    3    0    0    0    0    0    0    0    0
TGGGCTGCTGATGCTGATCAG     WAADADQ       3    0    0    0    0    0    0    0    0    0
TGGGCTGGTCATCATTTGGGT     WAGHHLG       3    0    0    0    0    0    0    0    0    0
TGGGCTTCTGAGGATGCGAGT     WASEDAS       3    0    0    0    0    0    0    0    0    0
TGGGCTTGGTGGACTGATGTG     WAWWTDV       3    0    0    0    0    0    0    0    0    0
TGGGGAATGAGTAATTCGTCG     WGMSNSS       3    0    0    0    0    0    0    0    0    0
TGGGGGAATGCGCTGGTGCAT     WGNALVH       0    3    0    0    0    1    0    0    0    0
TGGGGGACGAGGTATGAGAAG     WGTRYEK       0    3    0    0    0    0    0    0    0    0
TGGGGGACTGCTAGGCATTTT     WGTARHF       0    3    0    0    0    0    0    0    0    0
TGGGGGAGTCTTAGGCCGCAT     WGSLRPH       0    3    0    1    0    0    3    3    0    3
TGGGGGCGGAATAGTCATGTT     WGRNSHV       3    0    0    1    0    0    1    0    0    0
TGGGGGGATCCTTCTGCGCAT     WGDPSAH       0    3    0    0    0    0    0    0    0    0
TGGGGTAGTACGCGTGTGAGT     WGSTRVS       3    0    0    0    0    0    0    0    0    0
TGGGGTATGAAGGTTGGTGAG     WGMKVGE       0    3    0    0    0    0    1    1    0    0
TGGGGTATGTTTCCTACTCCT     WGMFPTP       3    0    0    0    0    0    0    0    0    0
TGGGGTCCGATTCGGGCGCAT     WGPIRAH       0    3    0    0    0    0    1    0    0    1
TGGGGTCCTATGCGGTCTGTG     WGPMRSV       3    0    0    0    0    3    0    0    0    0
TGGGGTGATTTTTATAAGATT     WGDFYKI       3    0    0    0    0    0    0    0    0    0
TGGGGTGGTTATCCGATTTCG     WGGYPIS       3    0    0    0    0    0    0    0    0    0
TGGGGTGTTGCTAGTAGTAAG     WGVASSK       3    0    0    0    0    0    0    0    0    0
TGGGTGACGGATATTTCTTGT     WVTDISC       3    0    0    1    0    0    0    0    0    0
TGGGTGACTACTGGGATTACG     WVTTGIT       0    3    0    0    0    0    0    0    0    3
TGGGTGACTTATCCGAAGCAG     WVTYPKQ       0    3    0    0    0    0    0    0    0    0
TGGGTGGGGCAGCAGGCTAAG     WVGQQAK       0    3    0    0    0    0    0    0    0    0
TGGGTGTCGAATTGGAGTACG     WVSNWST       0    3    0    0    0    0    0    0    0    0
TGGGTGTCGACTGATGAGAAT     WVSTDEN       0    3    0    0    0    0    0    0    0    0
TGGGTGTCTATGCCTCATTCT     WVSMPHS       0    3    0    0    0    0    0    1    1    1
TGGGTTCCTAAGGGGTCGCTG     WVPKGSL       0    3    0    0    0    0    0    0    0    0
TGGTAGAAGACGGTGCTTTCT     WQKTVLS       3    0    0    0    0    0    0    0    0    0
TGGTAGAAGCCTACGACGGCT     WQKPTTA       3    0    0    0    0    0    0    0    0    0
TGGTAGACGGGTGTTATGGCT     WQTGVMA       3    0    0    0    0    0    0    0    0    0
TGGTAGACTGATTTTGCGATG     WQTDFAM       3    0    0    0    0    0    0    0    0    0
TGGTAGACTGCGCAGAAGCCT     WQTAQKP       3    0    0    0    0    0    0    0    0    0
TGGTAGAGTCTGCCTATGCTT     WQSLPML       0    3    0    0    0    0    0    0    0    0
TGGTAGGCTAGGGATGGTTAT     WQARDGY       3    0    0    1    0    0    0    0    0    0
TGGTAGGGTTGTTGTACGACG     WQGCCTT       3    0    0    0    0    0    0    0    0    0
TGGTATAGGCATGATGTTAGG     WYRHDVR       3    0    0    0    0    0    0    0    1    0
TGGTATATTCCTAATACGCTG     WYIPNTL       3    0    0    0    0    0    0    0    0    0
TGGTATGAGAGTACGTAGACG     WYESTQT       3    0    0    0    0    4    0    0    0    0
TGGTCGAAGGGTGATAGTTAT     WSKGDSY       3    0    0    0    0    0    0    0    0    0
TGGTCGAATGCTTTTGGGTAG     WSNAFGQ       0    3    0    0    0    0    0    0    0    0
TGGTCGACGAGTTCTATGAAG     WSTSSMK       3    0    0    0    0    0    0    0    0    0
TGGTCGACGGCGATGGGTCAT     WSTAMGH       0    3    0    0    0    0    1    0    0    0
TGGTCGAGGTTTACGCCGGCT     WSRFTPA       0    3    0    0    0    0    0    0    0    0
TGGTCGATGTATTCTTCTACG     WSMYSST       0    3    0    0    0    0    0    0    0    0
TGGTCGATTGGGACTAATTCG     WSIGTNS       0    3    0    0    0    0    0    0    0    0
TGGTCGCATTCTGCTATTCCT     WSHSAIP       0    3    0    0    0    0    0    0    0    0
TGGTCGCTGCATAAGTATGTT     WSLHKYV       0    3    0    0    0    0    0    0    0    0
TGGTCGGATTCGAAGATGGCT     WSDSKMA       0    3    0    0    0    0    0    0    0    0
TGGTCGTCTGGGTCGTATCCG     WSSGSYP       0    3    0    0    1    0    0    0    0    0
TGGTCGTGGATGCCTGCTACG     WSWMPAT       0    3    0    0    0    0    0    3    0    0
TGGTCGTGGGAGTATACTCAG     WSWEYTQ       3    0    0    0    0    0    0    0    0    0
TGGTCGTGGTCTAATCGTCCG     WSWSNRP       0    3    0    0    0    0    0    0    0    0
TGGTCGTTGAGGTCTTTGGCG     WSLRSLA       3    0    0    0    0    0    0    0    0    0
TGGTCTACGTCGTGGACGGCT     WSTSWTA       0    3    0    0    0    3    0    0    0    0
TGGTCTACTCATAGTTCTTAT     WSTHSSY       3    0    1    0    0    0    0    0    0    0
TGGTCTAGGATTGATTCGGCT     WSRIDSA       0    3    0    0    0    0    0    0    0    0
TGGTCTCCGGAGCAGTGGCGT     WSPEQWR       0    3    0    0    0    0    0    0    0    0
TGGTCTCGGAATGATGCTGCG     WSRNDAA       0    3    0    0    0    1    0    3    0    1
TGGTCTCTGGCGTCTAGTACT     WSLASST       3    0    0    0    0    0    0    0    0    0
TGGTCTGATTGGCATATGCGG     WSDWHMR       3    0    0    0    0    0    3    0    0    0
TGGTCTGGGATGTTTATGAAG     WSGMFMK       3    0    0    0    0    0    0    0    0    0
TGGTCTGGGGATAAGCATTAG     WSGDKHQ       3    0    0    0    0    0    0    0    0    0
TGGTCTGGTAAGGAGATGAAG     WSGKEMK       3    0    0    0    0    0    0    0    0    0
TGGTCTGTTTCGGCGCGGGCT     WSVSARA       0    3    0    0    0    0    0    0    0    0
TGGTCTTATTCTATTGATAAT     WSYSIDN       3    0    0    0    0    0    0    0    0    0
TGGTCTTCGGGTACTAGTTGG     WSSGTSW       0    3    0    0    0    0    1    0    0    0
TGGTCTTTTGCGCGGGAGAGG     WSFARER       0    3    0    0    0    0    3    0    0    0
TGGTTGAATGTTCCGTCGAAG     WLNVPSK       3    0    0    0    0    0    0    0    0    0
TGGTTGATTATTGCGGATGAG     WLIIADE       3    0    0    0    0    0    0    0    0    0
TGGTTGCCGGCGAGGGCGATG     WLPARAM       3    0    0    0    0    0    0    0    0    0
TGGTTGGATAATATTTCGGTG     WLDNISV       3    0    0    0    0    0    0    0    0    0
TGTATGAATAGGCATTATAAG     CMNRHYK       3    0    0    0    0    0    0    0    0    0
TGTATGAGGAGTCCGCTGTCG     CMRSPLS       3    0    0    0    0    0    1    0    0    0
TGTATGCTGCATGCGTATAAT     CMLHAYN       0    3    0    0    0    0    0    0    0    0
TGTATGGGTGATGATCATTCG     CMGDDHS       3    0    0    0    0    0    0    0    0    0
TGTCCGAATAAGAGGTTGGCT     CPNKRLA       3    0    0    0    0    0    0    0    0    0
TGTCCGATGGCGCGGTGTGTT     CPMARCV       0    3    0    0    0    0    0    0    0    0
TGTCCGCAGTAGATGAAGACG     CPQQMKT       3    0    0    0    0    0    0    0    0    0
TGTCCGCGGGAGGCTGCGTCT     CPREAAS       3    0    0    0    0    0    0    0    0    0
TGTCCGCGTTCGGTGTGTCCG     CPRSVCP       3    0    0    0    0    0    0    0    0    0
TGTCCGGCGTGTATTCGTTCT     CPACIRS       3    0    0    0    0    0    0    0    0    0
TGTCCGGGTAATCTGCGTACT     CPGNLRT       0    3    0    0    0    0    0    0    0    0
TGTCCTAATCTGCGGTGTATT     CPNLRCI       3    0    0    0    0    0    0    0    0    0
TGTCCTAATTATCTGTGTAGG     CPNYLCR       0    3    0    0    0    0    0    0    0    3
TGTCCTCATCAGACGCGGTAT     CPHQTRY       3    0    0    0    0    0    0    0    0    0
TGTCCTCTGTCTACTTGTGAT     CPLSTCD       0    3    0    0    0    0    0    0    0    0
TGTCCTGCTCCGACTCGTCCT     CPAPTRP       3    0    0    0    0    0    0    0    0    0
TGTCCTTCGCAGCATGAGTCG     CPSQHES       3    0    2    0    0    0    0    0    1    0
TGTCTGGGTAAGCATAGTTCG     CLGKHSS       0    3    0    0    0    0    0    0    0    1
TGTCTGGGTCCTTGTATTCAT     CLGPCIH       0    3    0    0    0    0    0    0    0    0
TGTCTTAAGCGTATGTTGCAT     CLKRMLH       0    3    0    0    0    0    0    0    0    0
TGTCTTAGGTATCATTCTGTG     CLRYHSV       0    3    0    0    0    0    0    0    0    0
TGTCTTGTTCATACGAAGGCG     CLVHTKA       3    0    0    0    0    3    0    0    0    0
TGTGAGCATTGTACGAAGTCT     CEHCTKS       3    0    0    0    0    0    0    0    0    0
TGTGAGCTGGTGGTGATGCCT     CELVVMP       3    0    0    0    0    0    0    0    0    0
TGTGAGTGGTCTCGTCCTGGG     CEWSRPG       0    3    0    0    0    0    0    0    0    0
TGTGAGTTGAAGCAGGTTCAT     CELKQVH       0    3    0    0    0    0    0    0    0    0
TGTGATAAGTGTCCGCTTAAG     CDKCPLK       3    0    0    0    0    0    0    0    0    0
TGTGATCTGACTAGTCAGTGT     CDLTSQC       0    3    0    0    0    0    0    0    0    0
TGTGGTCTTAGTTCTTGTTTG     CGLSSCL       0    3    0    0    0    0    0    0    0    0
TGTGGTTTGCCTGTTACTGCG     CGLPVTA       3    0    0    0    0    0    0    0    0    0
TGTGTTAAGACGACGTGTATG     CVKTTCM       3    0    1    0    1    0    0    1    0    0
TGTTATGCTAAGGCTGGTGTG     CYAKAGV       0    3    0    0    0    0    0    0    0    0
TGTTGGGCGTCTTCTGCTGGG     CWASSAG       3    0    0    0    0    0    0    0    0    0
TGTTGGGGGTCGAGGTCGTCT     CWGSRSS       3    0    0    0    0    0    0    0    0    0
TGTTGGTCGGCTGAGGCTCAT     CWSAEAH       0    3    1    0    1    0    0    0    0    0
TGTTGTAGGACGTTTCCGGAT     CCRTFPD       3    0    0    0    0    0    1    0    0    0
TGTTTGAATGAGTTTAAGCGG     CLNEFKR       0    3    0    0    0    0    0    0    0    0
TGTTTGCAGGAGTCTAAGCCG     CLQESKP       0    3    0    0    0    0    1    0    0    0
TGTTTGGCGGTTAATAGTGTG     CLAVNSV       0    3    0    0    0    0    0    0    0    0
TGTTTGGCTTGTTTTCGGACT     CLACFRT       3    0    0    0    0    0    0    0    0    0
TGTTTTCGTACTTGTACGCCT     CFRTCTP       0    3    0    0    0    0    0    0    0    0
TGTTTTGCGAATATGAATACG     CFANMNT       0    3    0    0    0    0    3    0    0    3
TTAGATGCGACGAAGGGTACG     LDATKGT       3    0    0    0    0    0    0    0    0    0
TTGAAGTATAGTGCGGTGGCT     LKYSAVA       3    0    0    1    1    1    1    3    0    0
TTGAATAATGCTTTTGCGCAT     LNNAFAH       3    0    0    0    0    0    0    0    0    0
TTGAATATGCAGTGGGAGGTG     LNMQWEV       0    3    0    0    0    0    0    0    0    0
TTGAATATGGATAATACTGGT     LNMDNTG       3    0    0    0    0    0    0    0    0    0
TTGAATATTGCTAGGTCTATG     LNIARSM       0    3    0    0    0    0    0    0    0    0
TTGAATCCTCGTAATCTGACT     LNPRNLT       0    3    0    0    0    0    0    0    0    0
TTGAATGGGATTGCTGTTAGT     LNGIAVS       3    0    0    0    0    0    0    0    0    0
TTGAATTATGATAGGCATATT     LNYDRHI       0    3    0    0    0    0    0    0    0    0
TTGAATTTTATTGTTCCGCGT     LNFIVPR       3    0    0    0    0    0    0    0    0    0
TTGACGAATGAGTCGTTTCAG     LTNESFQ       3    0    0    0    0    0    0    0    0    0
TTGACGAATGATGCGTTGGTT     LTNDALV       3    0    0    0    0    0    0    0    0    0
TTGACGACTAGTACTCCGGCG     LTTSTPA       0    3    0    1    5    0    0    1    0    1
TTGACGACTCAGGGGATTGAG     LTTQGIE       0    3    0    0    0    0    0    0    0    0
TTGACGAGTACTATGACTCCT     LTSTMTP       0    3    0    0    0    0    0    0    0    0
TTGACGATTATGTCGTATGCT     LTIMSYA       0    3    0    2    0    0    0    0    0    1
TTGACGCAGAAGAGGCTTCCG     LTQKRLP       0    3    0    0    0    3    0    1    0    0
TTGACGCATACGCCTTATCCT     LTHTPYP       0    3    0    0    0    0    0    0    0    0
TTGACGCATAGGCAGACGCTT     LTHRQTL       0    3    0    0    0    0    0    0    0    3
TTGACGCATATTAGTACTACG     LTHISTT       3    0    0    0    0    0    0    0    0    0
TTGACGCATTCTCGGGAGGCG     LTHSREA       0    3    0    0    0    0    0    0    0    0
TTGACGCCGAATGCTGCTGGT     LTPNAAG       3    0    0    0    0    0    0    0    3    0
TTGACGCTTGCTGGTCGTGAG     LTLAGRE       3    0    0    0    0    0    0    0    0    0
TTGACGGTGATGGGGATGTCG     LTVMGMS       3    0    0    0    0    0    0    0    0    0
TTGACGTAGGATACGAAGGCG     LTQDTKA       3    0    0    0    0    0    0    0    0    0
TTGACGTCGCGTTTGGCTCAG     LTSRLAQ       0    3    0    0    0    0    0    0    0    0
TTGACGTCTCAGACTCCGTCG     LTSQTPS       0    3    2    0    0    0    0    0    1    0
TTGACTAAGCAGGTGGCGAAG     LTKQVAK       0    3    0    0    0    0    0    0    0    0
TTGACTACGCATAATAAGCTT     LTTHNKL       3    0    0    0    0    0    1    0    0    0
TTGACTACGGGGCTGAATCGT     LTTGLNR       0    3    2    0    0    0    0    0    0    3
TTGACTACTACGATGCGTCAT     LTTTMRH       3    0    0    0    0    0    0    0    0    0
TTGACTCAGGCGCAGTTGGAT     LTQAQLD       0    3    0    0    0    0    0    0    0    0
TTGACTCCTAAGGCTCCTACG     LTPKAPT       3    0    0    0    0    4    3    0    0    3
TTGACTCCTCATCCGCCGAGT     LTPHPPS       0    3    0    0    0    0    0    0    0    0
TTGACTCGTCAGTATCCTGAT     LTRQYPD       3    0    0    0    0    0    0    0    0    0
TTGACTCGTGGTATTGGTGAG     LTRGIGE       0    3    0    0    0    7    1    1    0    1
TTGACTCTGAAGTATCCGGAT     LTLKYPD       3    0    0    0    0    0    0    0    0    0
TTGACTGCGGCGATTTCTAAG     LTAAISK       0    3    0    0    0    0    0    3    0    0
TTGACTGGTCATGTGCATCGG     LTGHVHR       0    3    0    0    0    0    0    0    0    0
TTGACTTAGACTCAGTGGTTT     LTQTQWF       3    0    0    0    0    0    0    0    0    0
TTGACTTAGATTCCGATTCCG     LTQIPIP       3    0    0    0    0    0    0    0    0    0
TTGACTTCGGGTACGGATAGG     LTSGTDR       3    0    0    0    0    0    0    0    0    0
TTGAGGAGTGATTCGCAGTAT     LRSDSQY       3    0    0    0    0    1    0    0    0    0
TTGAGGCTGCAGGATACTTTT     LRLQDTF       3    0    0    0    0    0    0    0    0    0
TTGAGGGCGCTGGTGACTCCT     LRALVTP       0    3    5    0    0    0    0    0    0    0
TTGAGGTATACGAATGCTGAG     LRYTNAE       0    3    0    0    0    0    0    0    0    0
TTGAGTAAGTCTATTCTGATG     LSKSILM       3    0    0    0    0    0    0    0    0    0
TTGAGTACGACTTTTAATAAG     LSTTFNK       0    3    1    5    3    6    1    4    0    4
TTGAGTAGAGAGACGACTTAT     LSRETTY       0    3    0    0    0    0    0    0    0    0
TTGAGTCAGTATCGTAATCCT     LSQYRNP       3    0    0    0    0    0    0    0    0    0
TTGAGTGTGCATTCTACTACG     LSVHSTT       0    3    0    0    0    0    0    0    0    4
TTGATGACTCAGTTTACGGTT     LMTQFTV       3    0    0    0    0    0    0    0    0    0
TTGATGAGTATGAATACTCAG     LMSMNTQ       0    3    0    0    0    0    0    0    0    0
TTGATGCATCCGTGGAAGGGT     LMHPWKG       0    3    0    0    0    0    0    0    0    0
TTGATGCCTGAGATTGTTCCG     LMPEIVP       3    0    0    0    0    0    0    0    0    0
TTGATGCGGACGGAGGATATG     LMRTEDM       0    3    0    0    0    3    0    0    0    0
TTGATGCGTAATCTTGTTCCT     LMRNLVP       0    3    0    0    0    0    0    0    0    0
TTGATGGATAGTGCGCTGAGG     LMDSALR       0    3    0    0    0    0    0    0    0    0
TTGATGGGGTGTAGGCATGTG     LMGCRHV       0    3    0    0    0    0    0    0    0    0
TTGATGTCGGATTATGGGATT     LMSDYGI       3    0    1    5    3    0    1    1    0    4
TTGATTTATGATTTTCATCCG     LIYDFHP       0    3    0    0    0    0    0    0    0    0
TTGCAGAATAATATGCAGACG     LQNNMQT       0    3    0    0    0    0    0    0    0    0
TTGCAGCAGAATTATATGGTG     LQQNYMV       3    0    1    0    0    0    1    0    0    0
TTGCAGCCGAATCGGCCTGTG     LQPNRPV       0    3    0    0    0    0    0    0    0    0
TTGCAGCCGCGGTATTCTCCT     LQPRYSP       0    3    0    0    0    0    0    0    0    0
TTGCAGCGTAGTATTTATACG     LQRSIYT       0    3    0    0    0    0    0    0    0    0
TTGCAGCTTAATACGGTTAAT     LQLNTVN       3    0    0    0    0    0    0    0    0    0
TTGCAGCTTGCGCCGAGGTAG     LQLAPRQ       3    0    0    0    0    0    0    0    0    0
TTGCAGTGGACGCCTCTGACG     LQWTPLT       0    3    0    0    0    0    0    0    0    0
TTGCAGTTGAGTCTGGTTTAG     LQLSLVQ       3    0    0    0    0    0    0    0    0    0
TTGCATCTTCATACTAGTGCT     LHLHTSA       0    3    0    0    0    0    0    0    0    0
TTGCATGCGAATACGTCTCCT     LHANTSP       0    3    0    0    0    0    0    0    0    0
TTGCATGCTTCGTATCTGCAT     LHASYLH       0    3    0    0    0    0    0    0    0    0
TTGCATTATCCGAATCAGAGG     LHYPNQR       0    3    0    0    0    0    0    0    0    0
TTGCCGAAGTGGCGGGAGCAT     LPKWREH       0    3    0    0    0    0    0    0    0    0
TTGCCGAAGTTGACTAATACG     LPKLTNT       0    3    0    0    0    0    0    0    0    5
TTGCCGAATTTTACTGCGGTT     LPNFTAV       0    3    0    0    1    0    3    0    0    3
TTGCCGACGGCTGTGCAGAAG     LPTAVQK       0    3    0    0    0    0    0    0    0    0
TTGCCGAGGACTGTTATTGAT     LPRTVID       0    3    0    0    0    0    0    0    0    0
TTGCCGCAGTGGATTCCTATT     LPQWIPI       0    3    0    0    0    0    0    0    0    0
TTGCCGCATGGGTCGAAGGAG     LPHGSKE       0    3    0    0    0    0    0    0    0    0
TTGCCGCGTGCTGAGGTGCCT     LPRAEVP       0    3    0    0    0    0    0    0    0    0
TTGCCGGCGATGACTTCTGGT     LPAMTSG       0    3    0    0    0    0    1    0    0    1
TTGCCGGCGTGTCCTCATAAG     LPACPHK       0    3    0    0    0    0    0    0    0    0
TTGCCGGGTGCGATTCTTAGG     LPGAILR       3    0    0    0    0    0    0    1    0    0
TTGCCGGTTCAGAGTGATAAA     LPVQSDK       0    3    0    0    0    0    0    0    0    0
TTGCCGTATGGGCTGCAGTTT     LPYGLQF       0    3    0    0    0    0    0    0    0    0
TTGCCGTCGAGGCCTGCGGTG     LPSRPAV       0    3    0    1    0    1    1    0    3    1
TTGCCGTCGGCTGCGGCTGCG     LPSAAAA       0    3    0    0    0    0    0    0    0    0
TTGCCGTCGTCGCGGTCGCTG     LPSSRSL       3    0    0    0    0    5    0    0    0    1
TTGCCTAGTAGTCAGAGTGAG     LPSSQSE       0    3    0    0    0    0    0    0    0    0
TTGCCTATGTATAGGTAGGAT     LPMYRQD       0    3    0    0    0    0    0    0    0    0
TTGCCTCATGATCCGCATCTG     LPHDPHL       0    3    0    0    0    0    0    0    0    0
TTGCCTCGGCAGCCGTATCAT     LPRQPYH       0    3    0    0    0    0    0    0    0    0
TTGCCTTCTAAGTCTCCTCTG     LPSKSPL       0    3    0    0    0    0    0    0    0    0
TTGCCTTTTCTGCCGAGTCGT     LPFLPSR       0    3    0    0    0    0    0    0    0    0
TTGCGGGCTGGTTATGGTGCG     LRAGYGA       0    3    0    0    0    0    0    0    0    0
TTGCGTAGTGATCCTGAGGAA     LRSDPEE       2    1    1    2    1    0    0    0    0    0
TTGCGTGCTGCTGATGTGCTT     LRAADVL       0    3    0    0    0    0    1    0    0    1
TTGCGTTCGTCTCATGCGCTG     LRSSHAL       0    3    0    0    0    0    0    0    0    0
TTGCTTATTAGTCCTATGCGT     LLISPMR       0    3    0    0    0    0    0    0    0    0
TTGCTTCGGGCGGCTAATGAT     LLRAAND       0    3    0    0    1    0    0    0    0    0
TTGCTTCGTCCGATGATTAAT     LLRPMIN       0    3    0    0    0    0    0    0    0    0
TTGGAGGGGAAGGCTGATGAT     LEGKADD       0    3    0    0    0    0    0    0    0    0
TTGGAGTCTAATTCTGTTTAG     LESNSVQ       0    3    0    0    0    0    1    0    0    0
TTGGATATGAATCGGATGATG     LDMNRMM       0    3    0    0    0    0    0    0    0    0
TTGGATCTGGGTCATATTGAG     LDLGHIE       0    3    0    0    0    0    0    0    0    0
TTGGATGCGAATTTGATGATG     LDANLMM       0    3    0    0    0    0    0    0    0    0
TTGGCGGGTCCGCTTACGAAT     LAGPLTN       0    3    0    0    0    0    0    0    0    0
TTGGCTAAGCCTCTGTAGAGG     LAKPLQR       0    3    0    0    0    0    0    0    0    0
TTGGCTACTTAGACGAAGCTG     LATQTKL       0    3    0    2    0    0    0    0    1    3
TTGGCTAGGCAGTGGTCGCCG     LARQWSP       0    3    0    0    0    0    0    0    0    0
TTGGGGCATGTGATGATGTCG     LGHVMMS       3    0    0    0    0    0    0    0    0    0
TTGGGGGTGACTCCGCGTTGG     LGVTPRW       0    3    0    0    0    0    0    0    0    0
TTGGGTACTAATCAGAATTAT     LGTNQNY       0    3    0    0    0    0    0    0    0    0
TTGGGTCATCCTCATAATTTT     LGHPHNF       0    3    0    0    0    0    0    0    0    0
TTGGGTCTGGCGGGGATGAAG     LGLAGMK       0    3    0    0    0    0    0    0    0    0
TTGGGTGCGAATATGCCGTGG     LGANMPW       0    3    0    0    1    0    1    1    0    0
TTGGGTGTTCCTGTTGAGGAT     LGVPVED       0    3    0    0    0    1    0    0    0    0
TTGGTGAAGGAGCCGGCTCGT     LVKEPAR       0    3    0    0    0    0    0    0    0    0
TTGGTGACGACGATGATGAGT     LVTTMMS       0    3    0    0    0    0    0    0    0    0
TTGGTGCGTCATGAGTTGAAG     LVRHELK       0    3    0    0    0    0    0    0    0    0
TTGGTGCGTCCTTCTGATATG     LVRPSDM       0    3    0    0    0    0    0    0    0    0
TTGGTGGCGACTAATAATAAG     LVATNNK       0    3    0    0    0    0    0    0    0    0
TTGGTTCGTTTTGATGCGTAG     LVRFDAQ       0    3    0    0    0    0    0    0    0    0
TTGTCGAATGCTTCTGCGCTG     LSNASAL       0    3    0    0    0    0    0    0    0    0
TTGTCGCATCCGGCGGGTTTG     LSHPAGL       0    3    0    0    0    0    0    0    0    0
TTGTCGCCTCTGTATGATTAT     LSPLYDY       0    3    0    0    0    1    0    0    0    0
TTGTCGGCTCGGGGTCATGAT     LSARGHD       0    3    0    0    0    0    0    0    0    0
TTGTCGGTTATTAAGCATCCG     LSVIKHP       0    3    0    0    0    0    0    0    0    0
TTGTCTACGTCGCGGACGAAT     LSTSRTN       0    3    0    0    0    0    0    0    0    0
TTGTTGCTGGAGGGTGAGGAT     LLLEGED       0    3    0    0    0    0    0    0    0    0
TTTAAGCATTATCGTGAGCTT     FKHYREL       0    3    0    0    0    0    0    0    0    0
TTTAAGCCGAATACGGGTGGT     FKPNTGG       0    3    0    0    0    0    0    0    0    0
TTTAAGCCTCCGGAGGCTAAT     FKPPEAN       0    3    0    0    0    0    0    0    0    0
TTTAAGGATATGAAGCGTCCT     FKDMKRP       0    3    0    0    0    0    0    0    0    0
TTTAAGTCTACTGCGTATGTT     FKSTAYV       0    3    0    0    0    0    0    0    0    0
TTTAATAAGCCTTAGATGGAG     FNKPQME       0    3    0    0    0    0    0    0    0    0
TTTAATATGACTCTTTCGAAT     FNMTLSN       0    3    0    0    0    0    0    0    0    0
TTTAATCGGGTTATGTCTTTT     FNRVMSF       0    3    0    0    0    0    0    0    0    0
TTTAATCGTGCTGATATGCTG     FNRADML       0    3    0    0    0    0    0    0    0    0
TTTAATGATGTTGGTTCTTTG     FNDVGSL       0    3    0    0    0    0    0    0    0    0
TTTAATGGTTCGCCTTATCAT     FNGSPYH       0    3    0    0    0    0    0    0    0    0
TTTAATTCGGATAAGATGACT     FNSDKMT       0    3    0    0    0    0    0    0    0    0
TTTAATTTGTCTCCGGGTAAT     FNLSPGN       0    3    0    0    0    0    1    3    0    0
TTTACGAATGATGGGAGTGAT     FTNDGSD       0    3    0    0    0    0    0    0    0    0
TTTACGGCTGAGCGTTATTAA     FTAERY*       0    3    1    1    0    1    0    0    0    0
TTTACGTCTACTGCGGTGAAG     FTSTAVK       0    3    0    0    0    0    0    0    0    0
TTTACGTGGGATGCGCATCCT     FTWDAHP       0    3    6    4    7    3    1    0    0    4
TTTACTAAGTCGAATGCTTAT     FTKSNAY       0    3    0    0    0    0    0    0    0    0
TTTACTAATCATCAGCCGCAG     FTNHQPQ       0    3    1    2    0    0    0    0    0    3
TTTACTGATTGGACTCGTACG     FTDWTRT       0    3    0    2    0    0    0    0    0    0
TTTACTGTGCAGGATGATGAT     FTVQDDD       0    3    0    0    0    0    0    0    0    0
TTTAGTACTCAGAGGCCGTTG     FSTQRPL       0    3    0    0    0    0    0    0    0    0
TTTAGTGAGTCGAATGAGGTT     FSESNEV       0    3    0    0    0    0    0    0    0    0
TTTAGTTATACTGAGTATGTT     FSYTEYV       0    3    0    0    0    0    0    0    0    0
TTTATGACTTCGTATTTGGAG     FMTSYLE       0    3    0    0    0    0    0    0    0    0
TTTATGCATTCGAATCTGGGT     FMHSNLG       0    3    0    1    1    0    3    1    0    1
TTTATGCCTGCTCATTTTGAT     FMPAHFD       0    3    0    0    0    0    0    0    3    0
TTTATGCGTGAGAGTGTGATG     FMRESVM       0    3    0    0    0    0    0    0    0    0
TTTATTACGTAGGTGAATATT     FITQVNI       0    3    0    0    0    0    0    0    0    0
TTTATTCCGGTGCAGGCGTCG     FIPVQAS       0    3    0    0    0    0    0    0    0    0
TTTATTCTGACGGATCTGAAT     FILTDLN       0    3    0    0    0    0    0    0    0    0
TTTATTGAGCAGATGACGGAT     FIEQMTD       0    3    0    0    0    0    0    0    0    0
TTTCAGCATTAGACGATTCCT     FQHQTIP       0    3    0    0    0    0    3    0    0    0
TTTCAGCCGAAGGATACTCCG     FQPKDTP       0    3    0    0    0    0    0    0    0    0
TTTCAGGAGAGGATGAAGTAT     FQERMKY       0    3    0    0    0    1    0    0    0    0
TTTCAGTCGACGTAGAGTATG     FQSTQSM       0    3    0    0    0    0    0    0    0    0
TTTCATCAGCTGCCTTAGATG     FHQLPQM       0    3    0    0    0    0    0    0    0    0
TTTCATCCTCCGGGTGATTTT     FHPPGDF       0    3    0    0    0    0    0    0    0    0
TTTCATGATGGGAGGATTATT     FHDGRII       0    3    0    1    0    0    0    0    0    0
TTTCATTCGAAGGATCATACT     FHSKDHT       0    3    0    0    0    0    0    0    0    0
TTTCCGACGAGGCAGCTGCAG     FPTRQLQ       0    3    0    0    0    0    0    0    0    0
TTTCCGATTCATTTGGATGGG     FPIHLDG       3    0    4    0    2    1    0    0    0    6
TTTCCGCATGCTCGTTATAGT     FPHARYS       3    0    0    1    0    3    4    0    0    1
TTTCCGTCTGATGAGCAGAGT     FPSDEQS       0    3    0    0    0    0    0    0    0    0
TTTCCTACGGATACTACGAGT     FPTDTTS       0    3    0    0    0    0    0    0    0    0
TTTCCTACTGGGAATGTTCCT     FPTGNVP       0    3    0    0    0    0    0    0    0    0
TTTCCTCCGAATGCGTGGAGT     FPPNAWS       0    3    0    0    0    0    0    0    0    0
TTTCCTCCTGATAAGCCTCAT     FPPDKPH       0    3    0    0    0    0    0    0    0    0
TTTCCTGATATGTGGACTGGT     FPDMWTG       0    3    0    0    0    0    0    0    0    1
TTTCCTGGGCGTCCGGCTGTG     FPGRPAV       0    3    0    0    0    0    0    0    0    0
TTTCCTTATTCTGTGCGTGGT     FPYSVRG       0    3    1    0    0    0    0    0    0    0
TTTCCTTCGCTTCCTAAGTAG     FPSLPKQ       0    3    0    2    0    0    1    1    0    3
TTTCGGAATCAGCCGACGCAT     FRNQPTH       0    3    0    0    0    0    0    0    0    0
TTTCGGACTCCGCATCTTGGT     FRTPHLG       0    3    0    0    0    0    0    0    0    0
TTTCGGATGACTGAGAGTATG     FRMTESM       0    3    1    0    0    0    3    0    0    0
TTTCGGTAGACTCCTACTCTT     FRQTPTL       0    3    0    0    0    0    0    0    0    0
TTTCGTCATCAGACGCTTGCT     FRHQTLA       0    3    0    0    0    1    0    0    0    0
TTTCTGAATGTTCGGGATATG     FLNVRDM       0    3    0    0    0    0    0    0    0    0
TTTCTGATTTCTGATTCGGAT     FLISDSD       0    3    0    0    0    0    0    0    0    0
TTTGAGACGGTTAGTACTGCT     FETVSTA       0    3    1    0    0    0    1    0    0    0
TTTGAGCAGGGGACTGATCGT     FEQGTDR       0    3    0    0    0    0    0    0    0    0
TTTGAGCCGATGTTGCATGGG     FEPMLHG       0    3    0    0    0    0    0    0    0    0
TTTGAGTTGCCTCCTCAGCTG     FELPPQL       0    3    0    0    0    0    0    0    0    0
TTTGATAATGAGCATCAGCGT     FDNEHQR       0    3    0    0    0    0    0    0    0    0
TTTGATACGATTCAGGCGCCT     FDTIQAP       0    3    0    0    0    0    0    0    0    0
TTTGATAGTACTGTGCATCCG     FDSTVHP       0    3    0    0    0    0    0    0    0    0
TTTGATATGCCTATTACGCGG     FDMPITR       1    2    1    1    4    0    1    0    0    0
TTTGGTGCGACGGGGACGCTG     FGATGTL       1    2    1    1    2    0    1    0    0    0
TTTGTGAGTGTGAATAAGAAT     FVSVNKN       0    3    0    5    5    0    3    0    3    1
TTTTCGACGTCGACGCCTGAG     FSTSTPE       0    3    1    0    0    0    4    0    0    0
TTTTCTCTTAAGCAGTATCAG     FSLKQYQ       1    2    1    1    3    3    4    0    0    1
AAGACGTCTCCGCCGCTTTCT     KTSPPLS       1    1    1    1    0    0    0    0    0    0
AAGATGCTGGTGTGGACGACG     KMLVWTT       1    1    1    0    0    0    0    0    0    4
AAGATTCTTCATTCTACTCGT     KILHSTR       1    1    1    4    0    0    0    0    0    0
AAGCAGGTTAATAATTTGCAT     KQVNNLH       1    1    3    5    1    0    0    0    0    1
AAGCCTGATATGTAGGCGTCT     KPDMQAS       1    1    3    0    4    1    1    0    0    1
AAGGCTATGAGTGCTGTTACT     KAMSAVT       1    1    0    0    0    0    0    0    0    0
AAGGCTTGGACTCATCCTAGT     KAWTHPS       1    1    0    0    0    1    0    0    0    0
AAGTATAATGGTTGGGTGCAT     KYNGWVH       1    1    1    0    0    0    0    0    0    0
AAGTCGAATGATTTTATTCGT     KSNDFIR       1    1    0    0    0    0    0    0    0    0
AATAATACGTTGTCGCGAACA     NNTLSRT       1    1    3    1    0    0    1    0    0    3
AATACGTTGACGACGCCTCAT     NTLTTPH       1    1    0    1    1    0    0    0    0    0
AATACTGAGGTTATGCCGGTG     NTEVMPV       1    1    1    0    0    0    1    0    0    0
AATATGTATACGCGGATTTCG     NMYTRIS       1    1    0    0    0    0    0    0    0    0
AATATTGGGGAGACGGTTAAG     NIGETVK       1    1    0    0    1    0    0    0    0    0
AATCAGGCGCGTGATGTGAGT     NQARDVS       1    1    3    3    1    1    1    1    0    0
AATCATATTACTGGTTATAGT     NHITGYS       1    1    3    1    0    3    1    1    1    1
AATCCGACTCATCCTATTTAA     NPTHPI*       1    1    0    3    1    0    1    1    0    0
AATCCGAGGATGGTGGGGCAT     NPRMVGH       1    1    0    0    0    0    0    0    0    0
AATCCTCCTTGGTTTCATACA     NPPWFHT       1    1    0    0    1    0    1    0    0    0
AATCCTGATCGTCAGTGTGCG     NPDRQCA       1    1    0    0    0    3    0    3    0    1
AATCGTACGCCTCATCAGAGT     NRTPHQS       1    1    0    0    0    0    0    0    0    1
AATCGTGCGGCGCAGCTGCCG     NRAAQLP       1    1    0    4    1    0    1    0    0    0
AATCTGCCTAATGAGCAAGCT     NLPNEQA       1    1    0    0    0    0    0    0    0    0
AATCTGTTGGATAGTCTGCAT     NLLDSLH       1    1    0    0    0    1    3    0    0    0
AATGAGGCTCCTAGGCATGCA     NEAPRHA       1    1    0    4    1    0    1    0    1    0
AATGATTCTAGTGTGCCTTAT     NDSSVPY       1    1    1    0    1    0    0    0    0    1
AATGCTACGTGTTCTCTGAAG     NATCSLK       1    1    0    1    1    0    0    3    0    0
AATGCTGTTGAGATGATGACG     NAVEMMT       1    1    1    0    0    3    3    1    0    6
AATGTGCATCAGCGTTCTAGT     NVHQRSS       1    1    1    5    1    0    3    0    4    1
AATGTTAAGCCGGGGTGGAAA     NVKPGWK       1    1    1    1    1    0    0    1    0    0
AATTCGCGTGAGTTGAGTAAT     NSRELSN       1    1    0    0    0    0    0    1    0    0
AATTCTCCTGAGCTGACGTCG     NSPELTS       1    1    3    1    0    0    0    0    0    0
AATTGGAGTACGATTTGGCGG     NWSTIWR       1    1    0    1    1    0    0    0    0    1
AATTTTCTTGCTAGTCAGCCG     NFLASQP       1    1    0    0    0    0    0    0    0    1
ACGAATACTCGTGTTCCGTAT     TNTRVPY       1    1    0    5    3    1    6    0    0    1
ACGAGTAAGCAGGATCATAGA     TSKQDHR       1    1    0    0    1    0    0    0    0    1
ACGAGTAAGCTGGATCATAGT     TSKLDHS       1    1    0    0    0    0    0    0    0    0
ACGAGTGAGGGGCAGCCGTTT     TSEGQPF       1    1    0    1    0    1    0    1    0    1
ACGATGGATCATACTGATGAG     TMDHTDE       1    1    0    0    0    1    1    0    1    1
ACGCAGCCGATGCCGGGGTTT     TQPMPGF       1    1    3    4    1    0    0    0    0    1
ACGCAGGTTGATCGGTTGCCG     TQVDRLP       1    1    0    0    0    0    0    0    0    0
ACGCATCTGACGCCGGCTAGA     THLTPAR       1    1    0    0    0    0    0    0    0    0
ACGCATCTGACGCCGGCTAGT     THLTPAS       1    1    0    0    0    0    1    0    0    3
ACGCATTCTGAGGATCCGGTT     THSEDPV       1    1    3    1    1    0    3    0    1    3
ACGCCGCGTTGGCCTGCGATG     TPRWPAM       1    1    1    0    0    3    0    0    0    1
ACGCTGAGTAAGTTGGAGAGG     TLSKLER       1    1    1    5    1   10    0    0    0    0
ACGCTGGATATGAAGCATTAT     TLDMKHY       1    1    0    1    0    0    0    0    3    0
ACGGATATTTCGGCGGGGATT     TDISAGI       1    1    0    0    0    3    0    0    0    0
ACGGCGTTGCATACGCATGGT     TALHTHG       1    1    0    0    0    0    0    0    0    0
ACGGCTGCGGGGTGGGTTTAT     TAAGWVY       1    1    0    1    0    0    2    0    0    0
ACGGGGAGTCCGATGAGGGCT     TGSPMRA       1    1    0    1    0    3    0    0    0    3
ACGGGGTTGCAGCGGGGTACG     TGLQRGT       1    1    1    0    0    0    0    0    0    1
ACGGGTATGTGGCGTCTTAGT     TGMWRLS       1    1    0    0    0    0    0    0    0    0
ACGGGTTTGAATCCTTTGAGG     TGLNPLR       1    1    0    3    0    0    0    0    0    0
ACGGTGTTGACGCGGCAGTAA     TVLTRQ*       1    1    0    1    0    0    1    0    0    0
ACGTTTCATACGATGCAGACA     TFHTMQT       1    1    3    1    1    3    0    3    1    1
ACGTTTCGTCTGCCGTTTCCA     TFRLPFP       1    1    0    0    1    0    0    0    0    0
ACTACGGCGTATGTGCGTATT     TTAYVRI       1    1    3    1    0    1    3    0    0    1
ACTACGGTGACGCATAATTTT     TTVTHNF       1    1    0    0    0    0    0    0    0    0
ACTACTCAGGCGCAGAGTAGG     TTQAQSR       1    1    1    4    0    1    0    1    3    4
ACTACTGATGATTTTCAGAAT     TTDDFQN       1    1    3    0    3    3    0    0    0    2
ACTAGTACGTCGCCTTGGGTT     TSTSPWV       1    1    0    0    0    0    0    0    0    0
ACTAGTCCTTAGCAGGTGAGT     TSPQQVS       1    1    1    1    0    0    0    0    0    0
ACTATTGCTTATGCTGGTCCG     TIAYAGP       1    1    1    0    3    3    0    0    0    0
ACTCATAATTTGCATGAGTCT     THNLHES       1    1    1    1    0    0    0    1    0    1
ACTCATATTGCGTCTGTGTCG     THIASVS       1    1    0    1    0    1    0    0    0    0
ACTCATCGTGGTAATATTATT     THRGNII       1    1    3   11    0    0    0    0    0    0
ACTCCGCAGTCGGAGAAGCAT     TPQSEKH       1    1    0    0    1    0    0    1    0    1
ACTCCGCTGGAGCGGCCTCTA     TPLERPL       1    1    0    0    1    3    0    0    0    1
ACTCCTACGCATAATGGTTCG     TPTHNGS       1    1    0    0    0    0    0    0    0    0
ACTCGTATTCCGGCGGCAACA     TRIPAAT       1    1    0    1    0    1    0    0    0    0
ACTCGTCTGGTGGATGCGCCG     TRLVDAP       1    1    0    0    0    0    0    0    0    0
ACTCTGCTTGGTGGGCGGCTG     TLLGGRL       1    1    0    0    0    0    0    0    0    0
ACTGATAGTGCGGCGCCTCGG     TDSAAPR       1    1    0    0    0    0    0    0    0    3
ACTGGGAAGATGCTGGCTGAA     TGKMLAE       1    1    0    0    0    0    0    0    0    0
ACTGGTACTCTGCGGCATGCG     TGTLRHA       1    1    0    1    0    0    0    0    0    3
ACTTATAAGGCTCATCAGTCT     TYKAHQS       1    1    0    0    0    0    0    0    0    0
ACTTTGAAGTCGCTTACGATG     TLKSLTM       1    1    0    1    1    3    1    0    0    0
AGTAATACTACGACGTTGCAT     SNTTTLH       1    1    0    0    1    0    0    0    0    0
AGTACGAAGGGTGATCCTCAG     STKGDPQ       1    1    0    0    0    0    0    0    0    0
AGTACGGAGGAGAGTAAGTAT     STEESKY       1    1    0    4    3    0    4    1    6    3
AGTACGGAGGTGAGTAAGTAT     STEVSKY       1    1    0    0    0    0    0    0    0    0
AGTACGGATACGCGGATGTGT     STDTRMC       1    1    9    0    3    3    4    0    0    3
AGTACTTTGAAGGTTACTGAT     STLKVTD       1    1    0    0    0    0    0    0    0    0
AGTAGAGCTACTCAGTATAAG     SRATQYK       1    1    0    0    0    0    0    0    0    0
AGTAGTACGCAGCCTGTTTCT     SSTQPVS       1    1    0    0    0    1    3    0    0    0
AGTAGTCATGTGTCTGATTTT     SSHVSDF       1    1    0    3    0    0    0    0    0    0
AGTAGTGGGATGACGCATTTG     SSGMTHL       1    1    0    3    0    1    3    0    0    0
AGTATGCGGGATACGACAGAA     SMRDTTE       1    1    1    3    0    0    0    0    0    0
AGTATGCGGGATACGACTGAA     SMRDTTE       1    1    3    1    5    0    3    0    0    0
AGTATGGCGTCGAATCAGCGT     SMASNQR       1    1    0    0    0    0    1    0    0    0
AGTATGGTGTTTGAGTATGCT     SMVFEYA       1    1    0    0    0    0    0    0    0    0
AGTCAGCCTACTTGGATGTAA     SQPTWM*       1    1    0    0    0    0    1    0    0    0
AGTCATACGCCGAATGATCTA     SHTPNDL       1    1    1    0    0    0    0    1    0    0
AGTCATGCGCGTCTTAGTCAG     SHARLSQ       1    1    0    4    0    0    0    0    0    1
AGTCATGGGGCTACTAAGAAA     SHGATKK       1    1    1    0    0    0    1    0    0    0
AGTCCTACGACTCCTGTTAAT     SPTTPVN       1    1    0    0    0    0    3    0    0    0
AGTCTTCCGCCGAGGACTTCT     SLPPRTS       1    1    0    0    0    0    1    0    0    0
AGTCTTGCGAATGCTGTGCGT     SLANAVR       1    1    1    0    0    0    0    0    0    0
AGTGTGGGTGTGCGTAATTTG     SVGVRNL       1    1    0    0    0    0    1    3    0    3
AGTGTTGATCATGGTGTTGCG     SVDHGVA       1    1    0    0    0    0    0    3    0    0
AGTTATGCTTATTCGCCGAGT     SYAYSPS       1    1    0    0    0    0    0    0    0    0
AGTTCGTCGAGTCATGTTATG     SSSSHVM       1    1    4    3    1    4    0    1    0    1
AGTTCTGGGTATATGATTTAT     SSGYMIY       1    1    1    0    0    3    0    0    0    0
AGTTCTGTTTCGAAGGATATG     SSVSKDM       1    1    0    0    0    0    0    1    0    0
AGTTGGCCGAATGCTAGTGCT     SWPNASA       1    1    0    1    0    1    0    1    0    0
AGTTGGTCGGGGAATAATACG     SWSGNNT       1    1    0    0    0    0    0    0    0    0
AGTTTGCAGAGTCGGCCTTCG     SLQSRPS       1    1    0    0    0    0    0    0    0    0
ATGAATGATTCGATTAGGGTG     MNDSIRV       1    1    3    0    0    0    0    0    0    0
ATGACGTAGAATGCTAAGCAT     MTQNAKH       1    1    0    0    0    0    0    0    0    0
ATGATGACTACTGCTTAGAAG     MMTTAQK       1    1    0    0    0    0    0    0    0    0
ATGATTAATCCTTTGTTGACG     MINPLLT       1    1    0    0    0    0    0    0    0    0
ATGATTCTTCATTCTACTCGT     MILHSTR       1    1    3    1    1    0    0    0    0    0
ATGCATAGTGGGGGGCCGTCA     MHSGGPS       1    1    0    0    1    0    0    0    0    0
ATGCCGAGTTTGGCGCGACAG     MPSLARQ       1    1    4    3    3    0    0    0    0    0
ATGCCTGATATGTAGGCGTCT     MPDMQAS       1    1    0    0    5    1    1    0    0    0
ATGCTGCCGTCGCATGAGAAT     MLPSHEN       1    1    0    0    0    0    0    0    0    0
ATGCTGTATTCGCAGCTGAGT     MLYSQLS       1    1    0    1    1    1    0    1    0    0
ATGGATGGGACTATGCGGCTT     MDGTMRL       1    1    1    0    0    1    3    0    0    3
ATGGATTCGCAGCCTTATCGT     MDSQPYR       1    1    0    0    0    0    0    0    0    0
ATGGCTATGAGTGCTGTTACT     MAMSAVT       1    1    0    0    0    0    0    0    0    0
ATGGGTCCTGTGCGTTCGCTG     MGPVRSL       1    1    0    0    0    0    0    0    0    0
ATGGGTGATAGTCCGAGTTCG     MGDSPSS       1    1    0    0    0    0    1    0    0    0
ATGGTGCATCAGTTTACGTTG     MVHQFTL       1    1    0    0    0    0    0    0    0    0
ATGGTGCCTCCTTCGTATGAA     MVPPSYE       1    1    1    1    3    0    0    0    0    0
ATGGTTATGATGGTGAGTAAT     MVMMVSN       1    1    0    0    0    0    0    1    0    0
ATGTATAATGGTTGGGTGCAT     MYNGWVH       1    1    3    0    0    0    1    1    0    0
ATGTCGTCGGCGCATAGTTAT     MSSAHSY       1    1    0    0    0    0    0    0    0    0
ATGTGTACGCCGGAGTGTCAT     MCTPECH       1    1    0    3    0    3    1    3    0    0
ATGTTGGATGGTATTTTTCCA     MLDGIFP       1    1    1    0    0    0    0    0    0    0
ATGTTGGATGGTATTTTTCCT     MLDGIFP       1    1    1    0    1    0    0    0    0    3
ATGTTGTTGGATGAGGGGCTT     MLLDEGL       1    1    0    0    0    0    1    0    0    0
ATGTTTAATCATGAGCCTATT     MFNHEPI       1    1    3    6    0    1    0    0    0    0
ATGTTTGATATGGTGAAGCTG     MFDMVKL       1    1    1    4    3    1    1    3    0    0
ATTAATTGGATGGTTGATAGT     INWMVDS       1    1    4    3    0    0    0    0    0    0
ATTACGGATCTGCCTCGGGTG     ITDLPRV       1    1    0    0    1    0    0    0    0    0
ATTACTCTTTGTAGGCCTCAT     ITLCRPH       1    1    0    1    0    0    0    0    0    0
ATTACTGAGGTTATGCCGGTG     ITEVMPV       1    1    1    0    0    0    1    0    0    1
ATTACTGCGAGTCGTGCGGCT     ITASRAA       1    1    0    0    0    0    0    3    0    0
ATTAGTGCGGCGTTTGTGTCT     ISAAFVS       1    1    0    0    0    0    0    0    1    1
ATTATGTATACGCGGATTTCG     IMYTRIS       1    1    0    0    0    0    0    0    0    0
ATTATTCCTAGTCTGCCGTTT     IIPSLPF       1    1    4    0    1    0    0    0    0    0
ATTATTCGTCTTACGGATCCA     IIRLTDP       1    1    0    1    0    0    1    1    0    0
ATTATTGGGGAGACGGTTAAG     IIGETVK       1    1    3    1    3    0    0    0    0    0
ATTCAGGAGCCTGCTTCTAGG     IQEPASR       1    1    0    0    0    1    1    0    0    1
ATTCATATGCCTGCGAGACCG     IHMPARP       1    1    0    0    0    0    0    0    0    0
ATTCATCCGGATGTGTTTTGG     IHPDVFW       1    1    0    0    0    0    0    0    0    0
ATTCATGCGCCTGCGCGTGGT     IHAPARG       1    1    0    0    1    0    0    0    0    0
ATTCATTTTACGTTGAATCAG     IHFTLNQ       1    1    4    3    0    0    0    0    0    1
ATTCCGACGATGCTGCGTATT     IPTMLRI       1    1    1    1    0    0    1    0    1    1
ATTCCGATTTCGACGACTCAT     IPISTTH       1    1    5   10    3    0    0    0    0    0
ATTCCTGATCGTCAGTGTGCG     IPDRQCA       1    1    0    0    0    1    0    3    0    3
ATTCTGCCTTATGAGCATGCG     ILPYEHA       1    1    0    3    0    0    0    0    0    0
ATTCTGTCTTCTCCGGCTAAT     ILSSPAN       1    1    3    0    1    0    1    0    0    0
ATTCTTATGACTCATGGTGTG     ILMTHGV       1    1    0    1    1    0    3    0    0    4
ATTCTTTCGTATCATACGGTG     ILSYHTV       1    1    0    0    0    0    0    0    1    0
ATTGAGTCGGGGGCTGAGAAG     IESGAEK       1    1    0    0    0    0    0    0    0    0
ATTGATAGGACGCAGAAAAAG     IDRTQKK       1    1    1    1    1    0    1    0    0    1
ATTGATAGGACGCAGTTAAAG     IDRTQLK       1    1    1    0    0    0    0    0    0    0
ATTGCGTCTAAGGCTACGGTG     IASKATV       1    1    1    3    0    0    1    3    0    0
ATTGCTAATGGTCGTGGGGAT     IANGRGD       1    1    1    1    4    0    1    3    0    1
ATTGCTGATTTGTGGCCGGAT     IADLWPD       1    1    0    1    1    1    3    3    0    0
ATTGCTGGTAGTCCTGATTAT     IAGSPDY       1    1    1    0    1    0    0    0    0    0
ATTGGGATGACGCTGTATTTG     IGMTLYL       1    1    1    0    1    1    3    1    0    0
ATTGTGCTTTCTTCTCCGGTG     IVLSSPV       1    1    0    0    0    0    0    0    0    0
ATTGTGGCTTCTCATGGGACT     IVASHGT       1    1    0    0    0    0    0    0    0    0
ATTGTGGCTTCTGCGGTTTCT     IVASAVS       1    1    0    0    0    0    0    0    0    3
ATTTCGACGCCGAGTATTATT     ISTPSII       1    1    3    0    3    0    0    0    1    0
ATTTCGAGTCTTCATCAGCGG     ISSLHQR       1    1    6    0    0    4    4    0    0    0
ATTTCGAGTCTTCATCAGCGT     ISSLHQR       1    1    0    0    0    0    1    0    0    0
ATTTGGAGTACGATTTGGCGG     IWSTIWR       1    1    0    3    3    0    0    0    0    1
ATTTTGTCGGGTGGTCTGCGG     ILSGGLR       1    1    0    0    0    0    0    0    0    0
ATTTTTCTTGCTAGTCAGCCG     IFLASQP       1    1    0    0    0    0    0    0    0    1
CAGAATACGTTGCTGGCTTGT     QNTLLAC       1    1    0    0    0    1    0    1    0    0
CAGAATGTGAATAGTGTTTAG     QNVNSVQ       1    1    0    0    0    0    0    0    0    0
CAGAATTCTCCGTTTTCTGAG     QNSPFSE       1    1    1    7    4    1    0    1    0    0
CAGACGCTTAATGTGAAGCCT     QTLNVKP       1    1    1    3    3    1    1    0    1    1
CAGACTACTCGGACTAATCCT     QTTRTNP       1    1    0    0    0    1    0    0    0    0
CAGACTGGTAATTCGCATTGT     QTGNSHC       1    1    0    1    0    0    0    0    0    0
CAGATGACTCCTTCTCATCCT     QMTPSHP       1    1    0    1    0    0    0    4    0    1
CAGATGCATCGGGAGCCAGCA     QMHREPA       1    1    1    6    0    0    1    0    1    0
CAGATGCCGCCTTATCCGAAA     QMPPYPK       1    1    3    3    1    0    0    0    0    0
CAGATGGAGCCTGCTTATCAT     QMEPAYH       1    1    0    3    3    1    0    0    0    0
CAGATTCGTACGATGCATAAA     QIRTMHK       1    1    0    1    1    0    0    0    0    0
CAGCAGTAGGCGGTGGATACT     QQQAVDT       1    1    0    1    1    0    0    0    0    0
CAGCATGATACTGTTCCTCCT     QHDTVPP       1    1    1    1    1    0    0    0    0    0
CAGCATGTTCCGTAGGCTGCG     QHVPQAA       1    1    6    8    5    4    1    1    0    3
CAGCCGGAGCCTACTTATGAT     QPEPTYD       1    1    7    3    4    1    1    1    0    6
CAGCCGGCGCATTATACGTCT     QPAHYTS       1    1    1    8    1    1    4    0    0    1
CAGCCTAAGAGTCCGAATTTG     QPKSPNL       1    1    0    0    0    1    0    1    0    0
CAGCCTACGATTGTTACGCCT     QPTIVTP       1    1    0    0    0    0    1    0    0    0
CAGCCTGAGGTTCCTCTTGCT     QPEVPLA       1    1    0    0    0    0    1    0    0    0
CAGCCTTCGCCTAAGGATACT     QPSPKDT       1    1    0    1    0    0    0    0    0    1
CAGCTGTATAGGGAGTAAAAA     QLYRE*K       1    1    4    3    4    0    0    3    0    0
CAGGAGACTCGAGGTACTTAT     QETRGTY       1    1    0    0    0    0    0    0    0    0
CAGGAGAGGTATTGGGCTTCG     QERYWAS       1    1    0    0    0    1    0    0    0    0
CAGGAGCCGCCTGTTCAGATG     QEPPVQM       1    1    0    0    0    0    0    1    0    0
CAGGATCTTTTTGGGATTCGT     QDLFGIR       1    1    1    0    1    1    3    1    1    4
CAGGCTATTGGGATGCTTGTG     QAIGMLV       1    1    3    3    0    0    0    1    0    3
CAGGGGGGGATTCAGGTGGTG     QGGIQVV       1    1    0    0    0    1    0    0    0    4
CAGGTGGAGCGGCAGGTTCGG     QVERQVR       1    1    1    1    0    1    1    0    1    0
CAGGTGGAGCGGCAGGTTCGT     QVERQVR       1    1    0    0    0    0    0    0    0    0
CAGTATGAGTCGCATATTTCG     QYESHIS       1    1    1    1    1    0    0    0    0    1
CAGTATGCTCATGATCCGAAA     QYAHDPK       1    1    0    0    0    0    0    0    0    0
CAGTATGTTACGCCTAAGTGT     QYVTPKC       1    1    1    3    0    0    0    0    0    0
CAGTCGAGTGGTGATCCGGGT     QSSGDPG       1    1    0    0    0    0    1    0    0    0
CAGTCGGTGCCTTATAAGCGG     QSVPYKR       1    1    0    0    0    0    0    0    0    0
CAGTTGATTCATGATCTTAAG     QLIHDLK       1    1    0    0    1    0    0    1    0    0
CAGTTGCCGTTTACGATTAAG     QLPFTIK       1    1    1    1    0    0    1    0    0    1
CAGTTGGCGCCTCTGATGCAG     QLAPLMQ       1    1    3    3    3    0    3    3    0    1
CATAAGCCGTTTGAGCCGTTG     HKPFEPL       1    1    0    0    0    0    0    0    0    0
CATAAGCCTGATTTTTTGCCG     HKPDFLP       1    1    1    3    1    0    0    0    0    0
CATACTGAGGCGTCTAGGAAA     HTEASRK       1    1    1    1    1    1    1    0    0    1
CATAGTCATACGCTGACTTTG     HSHTLTL       1    1    0    0    0    0    0    0    0    0
CATAGTCCTAATTCTATTAAG     HSPNSIK       1    1    1    3    4    1    1    0    0    1
CATAGTCGTGCTCCTGAGCGT     HSRAPER       1    1    1    3    3    1    1    0    0    0
CATATTTGGCCGAGTTATTTG     HIWPSYL       1    1    0    0    0    0    0    0    0    0
CATCCGAATCTGCTGCCTTTT     HPNLLPF       1    1    0    0    0    1    0    0    0    3
CATCCGGATAGGCCTATTATT     HPDRPII       1    1    1    3    4    0    0    0    1    0
CATCCTGAGTTGATGCATAGG     HPELMHR       1    1    1    3    1    1    0    0    0    1
CATCCTGCGGATTTTAGGCCA     HPADFRP       1    1    0    1    0    1    0    0    0    0
CATCGGGCTGAGGTTACTAAA     HRAEVTK       1    1    1    3    0    1    1    0    0    0
CATCGGGCTGAGGTTACTAAT     HRAEVTN       1    1    5   10    4    1    1    1    1    1
CATGAGGCGGATACGCTGATA     HEADTLI       1    1    0    1    1    0    0    0    0    0
CATGCGATTGTTCCGAATGGG     HAIVPNG       1    1    1    0    0    0    0    0    0    0
CATGCGCAGAATGAGTCTCAA     HAQNESQ       1    1    0    1    1    1    1    0    0    0
CATGCGCATGCGACTCTGTAG     HAHATLQ       1    1    0    0    1    0    0    0    0    1
CATGCGCCTATGGAGACGATG     HAPMETM       1    1    1    7    3    0    1    1    1    0
CATGCTCATCAGACTAGTGTG     HAHQTSV       1    1    0    0    0    0    0    0    0    0
CATGCTGGGTTTGTGCCAAGA     HAGFVPR       1    1    1    1    0    0    0    0    0    0
CATGGGGGTATGATTCGTCTG     HGGMIRL       1    1    1    1    3    1    3    0    1    0
CATGGGGTTCGTTATGTGGAA     HGVRYVE       1    1    1    1    0    1    0    0    0    0
CATGGTCATTTTATGAATAGT     HGHFMNS       1    1    1    1    3    1    3    0    0    1
CATGTGGATTTGCGTTCGTCG     HVDLRSS       1    1    0    0    0    0    0    0    0    1
CATGTTATTGTTGGGTCGGGT     HVIVGSG       1    1    5    4    5    0    1    1    0    0
CATGTTGGTCAGCCTATTTTA     HVGQPIL       1    1    0    0    0    0    0    0    0    1
CATGTTGGTCAGCCTATTTTT     HVGQPIF       1    1    3    8    8    0    0    0    0    1
CATTATCCGACGGGGCCGTTT     HYPTGPF       1    1    0    0    0    0    0    0    0    0
CATTCGTATGATAAGAAACAA     HSYDKKQ       1    1    3    3    1    0    0    0    0    0
CATTCGTATGATAAGTAACAA     HSYDK*Q       1    1    1    0    1    0    0    0    0    0
CATTGGAAGTCTACGCAGCTG     HWKSTQL       1    1    0    0    0    0    0    0    0    0
CATTGTCATACGCTGACTTGG     HCHTLTW       1    1    0    0    0    0    0    0    0    0
CATTTGAGGTATCCTTATCTG     HLRYPYL       1    1    0    0    0    0    0    0    0    0
CATTTTAATAAGGAGTGGCAG     HFNKEWQ       1    1    0    1    1    0    1    0    1    1
CATTTTCAGCCGATTAAGACA     HFQPIKT       1    1    0    0    0    0    1    0    0    0
CGGAGTCTGGAGTTTCATAGT     RSLEFHS       1    1    9    4    0    3    1    0    0    0
CGGCATTTTATTAAGGAGCTA     RHFIKEL       1    1    0    3    1    0    0    0    0    0
CGGCTGCCGACTATGACTAAA     RLPTMTK       1    1    1    3    0    1    0    1    0    1
CGTGATGCGTCTGCGACTTGG     RDASATW       1    1    0    0    3    0    0    0    0    0
CGTGCGATTGTGATTAATGTT     RAIVINV       1    1    0    0    0    0    0    0    0    0
CTGAATTTGTCTGCTCGTTCT     LNLSARS       1    1    1    1    0    0    3    0    0    1
CTGACTACTCGGACTAATCCT     LTTRTNP       1    1    0    0    0    1    0    0    0    0
CTGATTAGTGCTAGTCCTACT     LISASPT       1    1    0    0    1    0    0    0    0    1
CTGATTCGTGCTCCGGGGCTG     LIRAPGL       1    1    5    6    3    0    0    0    0    1
CTGATTCGTTCGATGCATAAT     LIRSMHN       1    1    0    1    0    0    0    0    0    0
CTGCATGCTCATCCGCCGCGT     LHAHPPR       1    1    0    0    0    0    0    0    0    0
CTGCCGAAGCAGTGGCAGGTG     LPKQWQV       1    1    0    1    0    0    0    0    0    1
CTGCCGACGTTTCTGGTTGAT     LPTFLVD       1    1    0    0    0    0    0    0    0    0
CTGCCGGCGCATTATACGTCT     LPAHYTS       1    1    3    9    1    1    1    0    0    3
CTGCCGGCGCTTTATACGTCT     LPALYTS       1    1    0    0    1    0    0    0    0    0
CTGCCTAAGAGTCCGAATTTG     LPKSPNL       1    1    0    0    0    0    0    0    0    0
CTGCCTGAGGTTCCTCTTGCG     LPEVPLA       1    1    0    1    0    0    1    0    0    3
CTGCCTTGGGGTCCGTTTGGG     LPWGPFG       1    1    3    0    0    0    0    1    0    0
CTGCTTCAGCCTAAGCAGTGT     LLQPKQC       1    1    0    0    1    4    0    3    0    1
CTGGAGCCGCCTGTTCAGATG     LEPPVQM       1    1    0    0    0    0    0    1    0    0
CTGGATCGTACTTTTGGGAAT     LDRTFGN       1    1    3    1    5    0    7    0    0    4
CTGGCTGTGTGGATGTAGACT     LAVWMQT       1    1    0    0    0    0    0    0    0    1
CTGGGTAGTACGAGGATTGGG     LGSTRIG       1    1    0    5    1    0    0    1    0    0
CTGGTGAGTCATGATGAGAAG     LVSHDEK       1    1    0    0    0    1    0    1    0    0
CTGTATGCTGATGCTCTGACA     LYADALT       1    1    1    3    0    0    0    0    0    0
CTGTATTATGGGTATCAGTAG     LYYGYQQ       1    1    0    0    0    0    1    0    0    0
CTGTCGGTGCCTTATAAGCGG     LSVPYKR       1    1    0    0    0    0    0    0    0    0
CTGTGGAATACTGAGATGATT     LWNTEMI       1    1    0    0    0    0    0    0    0    0
CTGTGTATGAAGTCTTCTCCG     LCMKSSP       1    1    0    4    3    0    0    0    0    1
CTTAAGCCGTTTGAGCCGTTG     LKPFEPL       1    1    0    0    0    0    0    0    0    0
CTTACGCATTATGTGTATACT     LTHYVYT       1    1    0    1    0    0    0    0    0    0
CTTACTGCTGATACGGATGCT     LTADTDA       1    1    1    0    1    0    1    0    0    1
CTTAGTAAGATTAATAGTCCG     LSKINSP       1    1    1    3    3    1    8    1    1    6
CTTAGTTATCCGGATACTTTG     LSYPDTL       1    1    0    0    3    0    0    0    0    1
CTTCATCAGTATGTGCCTGCG     LHQYVPA       1    1    0    0    0    0    1    1    0    1
CTTCATCCGCATATTTCTAAG     LHPHISK       1    1    0    0    1    0    0    0    0    0
CTTCCGAATCTGCTGCCTTTT     LPNLLPF       1    1    0    0    0    1    1    0    0    3
CTTCCGAATTAGACGATGTAT     LPNQTMY       1    1    0    0    0    0    1    0    0    0
CTTCCGAGTTTTGAGCTTGGT     LPSFELG       1    1    1    0    0    0    0    0    0    0
CTTCCGATTATGTATATGAGT     LPIMYMS       1    1    0    0    0    0    0    1    0    0
CTTCCGGCTTTTTGGGCTGCT     LPAFWAA       1    1    1    3    1    1    0    0    0    0
CTTCCTGAGTTGATGCATAGG     LPELMHR       1    1    3    0    1    3    0    0    0    1
CTTCTGAATGCGACTAAGAAT     LLNATKN       1    1    0    0    0    1    0    1    0    0
CTTCTTCCTATGCCGTCTAAT     LLPMPSN       1    1    0    3    1    0    0    0    0    0
CTTGAGAAGATGCAGGCGAAT     LEKMQAN       1    1    0    0    0    1    3    0    0    0
CTTGAGAGTGTTGTTTATCCA     LESVVYP       1    1    0    0    0    0    0    0    0    0
CTTGAGAGTGTTGTTTATCCT     LESVVYP       1    1    1    0    0    0    0    3    0    0
CTTGATCGTAGTCCTCATACT     LDRSPHT       1    1    1    1    1    1    0    1    0    0
CTTGATCGTTGTCCTCATACT     LDRCPHT       1    1    0    0    0    0    0    0    0    0
CTTGCGAATGCTACGTCGCTT     LANATSL       1    1    5    4    3    1    0    0    1    3
CTTGCGTCTCATCCGACTGTA     LASHPTV       1    1    1    1    1    0    1    0    0    0
CTTGTGCCTCCTGATACGTTT     LVPPDTF       1    1    0    0    0    0    1    0    0    0
CTTGTGGATTTGCGTTCGTCG     LVDLRSS       1    1    0    3    1    0    0    0    0    1
CTTTATACGCCTAAGACGGGT     LYTPKTG       1    1    0    0    0    0    0    0    0    0
CTTTATGCGGCTGTTATGCGG     LYAAVMR       1    1    0    0    1    1    1    0    0    0
CTTTCTGTTACTGATTTGCGT     LSVTDLR       1    1    0    0    0    0    0    0    0    0
CTTTGGAAGTCTACGCAGCTG     LWKSTQL       1    1    0    0    0    0    0    0    0    0
CTTTTGAGGTATCCTTATCTG     LLRYPYL       1    1    0    0    0    0    0    0    0    0
CTTTTTCAGGTTCTGGAGCTG     LFQVLEL       1    1    1    3    7    0    1    1    1    1
CTTTTTTATAAGCTGGGTCTG     LFYKLGL       1    1    0    0    0    0    0    0    0    0
GAGAAGGCTGCGAATCCTGGG     EKAANPG       1    1    0    1    0    0    0    0    0    0
GAGAATCCTAAGAATTTTAGT     ENPKNFS       1    1    0    0    3    0    0    0    0    0
GAGACTGAGTCTTTGCCTACG     ETESLPT       1    1    3    0    0    1    1    0    0    0
GAGAGGCCGCATCATTCGTAT     ERPHHSY       1    1    0    0    0    0    0    0    0    0
GAGAGTCCTGGGCATAAGAGT     ESPGHKS       1    1    0    0    0    0    1    0    0    0
GAGCAGTCTCGGGGGATTCAG     EQSRGIQ       1    1    0    0    0    0    0    0    0    0
GAGCATTGGATGTATGTGTCG     EHWMYVS       1    1    3    1    1    3    3    1    1    1
GAGCCGGCGAGGCCGATTTAT     EPARPIY       1    1    3    1    1    0    0    0    1    0
GAGCCGGCGATTGCTACTCCT     EPAIATP       1    1    1    3    0    1    1    0    0    0
GAGCCGGCGTTTGCTACTCCG     EPAFATP       1    1    0    0    0    0    0    0    0    0
GAGCTTTATTCTCATAATCAG     ELYSHNQ       1    1    0    0    0    0    1    0    0    3
GAGGCTCAGGGTGGGAAGCTT     EAQGGKL       1    1    0    0    0    0    4    0    0    0
GAGGTGGAGGCTCATCGTTCG     EVEAHRS       1    1    0    0    0    0    0    0    0    0
GAGGTGTATGGTCGTTTTCCT     EVYGRFP       1    1    3    3    0    0    3    0    0    0
GAGTCGACGCTGAATAGTCCT     ESTLNSP       1    1    0    0    0    0    0    1    0    0
GAGTCGGTGATGATGTAGACT     ESVMMQT       1    1    0    0    0    0    0    0    0    0
GAGTCGGTTACGAATATGTGG     ESVTNMW       1    1    1    5    1    1    3    0    0    0
GAGTCTCATCATCAGAGAAGG     ESHHQRR       1    1    0    1    1    0    0    0    0    0
GAGTGGAATTAGACGCAGAGT     EWNQTQS       1    1    1    0    0    0    0    0    0    0
GATACGAGTAGGAATGCTTCT     DTSRNAS       1    1    1    3    0    1    1    0    1    0
GATACGCATATTAATGATTAT     DTHINDY       1    1    0    0    0    0    0    0    0    0
GATACGCGTCAGATTAAGCTT     DTRQIKL       1    1    1    9    3    0    0    0    1    0
GATACGGCGTTGCATAGTTTT     DTALHSF       1    1    0    4    0    0    0    0    0    1
GATAGTCGTCATGCTTCTGCT     DSRHASA       1    1    0    1    0    0    0    0    0    0
GATAGTTCGCTTTTTGCTCAA     DSSLFAQ       1    1    1    3    1    0    3    0    0    0
GATATTTTTATGGCTCCGGAG     DIFMAPE       1    1    0    0    4    0    0    0    0    0
GATCATGCTGGGCTTCAGGAG     DHAGLQE       1    1    1    0    0    0    1    1    0    0
GATCCGACTATTTATCATAAG     DPTIYHK       1    1    1    6    1    1    0    0    0    1
GATCTTAGTGGTGGTTCGAGT     DLSGGSS       1    1    0    3    1    1    0    0    0    3
GATGAGAAGCTGGGGCTGAGA     DEKLGLR       1    1    1    1    0    1    3    0    0    0
GATGATTTGCATCTTGGGGCT     DDLHLGA       1    1    0    3    1    0    1    0    0    1
GATGCGACGGTGATGAATCGT     DATVMNR       1    1    1    0    1    1    0    1    0    0
GATGCGATTCCTACGACAGAG     DAIPTTE       1    1    0    4    1    0    3    0    0    3
GATGCGCTTGCGGCGACGCAA     DALAATQ       1    1    0    3    1    0    1    0    1    3
GATGGTAATAAGAATAGGGTG     DGNKNRV       1    1    0    1    3    1    0    0    0    1
GATGGTCGGTATTATAAAAAA     DGRYYKK       1    1    0    1    1    1    0    0    0    0
GATGGTCGGTATTATATTAAA     DGRYYIK       1    1    1    1    0    0    0    1    1    0
GATGTGTATAGTTTTTCTGTG     DVYSFSV       1    1    0    3    1    0    0    1    0    0
GATTATGTGGCGAGGCAGAAT     DYVARQN       1    1    1    3    4    0    0    0    0    0
GATTATTTTGTTACTTTGTAT     DYFVTLY       1    1    0    0    0    0    0    0    0    0
GATTCGATGAGTCTGCTGCAT     DSMSLLH       1    1    1    1    1    0    1    1    1    1
GATTCGCAGTAGATTCTGACT     DSQQILT       1    1    0    0    0    0    0    0    0    0
GATTCGGAGAATCATTGGACA     DSENHWT       1    1    1    3    0    0    0    0    0    0
GATTGGAGGGGGCATGATACG     DWRGHDT       1    1    0    0    0    0    0    0    0    0
GATTGGGTGCGGAAGAATATG     DWVRKNM       1    1    0    1    0    0    0    0    0    0
GCGAAGGCTATTCAGTTGCGG     AKAIQLR       1    1    0    0    0    0    0    0    0    0
GCGAAGTTGCTGGTGATTCCT     AKLLVIP       1    1    1    1    1    0    1    0    0    0
GCGAATAATCTGCAGCGGATG     ANNLQRM       1    1    1    0    0    1    2    0    0    0
GCGACGTATGGTAATTTGTGT     ATYGNLC       1    1    1    1    3    0    1    0    0    1
GCGACGTATTCTGCTATGGTG     ATYSAMV       1    1    0    0    0    0    0    1    0    0
GCGACTCTGGTTCCTGCTGCA     ATLVPAA       1    1    0    1    0    1    1    0    0    0
GCGATTACGACTAATAATGCG     AITTNNA       1    1    0    0    0    0    0    0    0    0
GCGCATCTGGGTGGTATGGGA     AHLGGMG       1    1    0    0    0    0    0    0    0    1
GCGCATGGGTTGTAGGCGACT     AHGLQAT       1    1    0    0    0    0    1    0    0    0
GCGCCGTTGAGTATGCTGGCT     APLSMLA       1    1    0    1    0    1    0    1    0    4
GCGCCTTATTTGGAGGTTCTT     APYLEVL       1    1    0    0    0    0    0    0    0    0
GCGCGGGGTGTTCCGGATCTT     ARGVPDL       1    1    0    1    1    0    1    0    0    4
GCGCTGAAGCAGCAGTGGATT     ALKQQWI       1    1    0    1    3    3    3    4    0    1
GCGCTGGTGTCGGAGTGGTAG     ALVSEWQ       1    1    0    0    1    0    0    0    0    0
GCGGATCGTATGCCGCGGGGT     ADRMPRG       1    1    0    0    0    0    0    0    0    0
GCGGCGTCTATTTAGATGGCA     AASIQMA       1    1    0    0    0    1    0    0    0    0
GCGGCGTCTATTTAGATGGCT     AASIQMA       1    1    0    0    0    1    0    0    0    0
GCGGTGACGATGATGGGGACG     AVTMMGT       1    1    0    4    1    0    3    4    1    0
GCGGTGGATCCTCAGTATGGA     AVDPQYG       1    1    1    1    1    0    1    0    0    1
GCGGTGTCTTATAAGTATGGT     AVSYKYG       1    1    0    1    0    0    0    0    0    0
GCGTATGATAAGTTTACGCCA     AYDKFTP       1    1    0    0    0    0    0    0    0    0
GCGTTGGGGACGAGGAAGAAA     ALGTRKK       1    1    0    6    4    0    0    0    0    0
GCGTTGGTGACGAGGATGATT     ALVTRMI       1    1    0    0    0    0    0    0    0    0
GCGTTTGATGCTGCGAATTCA     AFDAANS       1    1    0    3    0    1    1    1    0    1
GCTACGATTCCGCTGTGGCAT     ATIPLWH       1    1    0    0    0    0    0    0    0    0
GCTAGTACTCTTATTGTTTTA     ASTLIVL       1    1    1    1    0    1    1    0    0    1
GCTCAGTATGTTGCTGTTGGT     AQYVAVG       1    1    3    1    0    3    0    3    0    1
GCTCATTATACGTGGACTAAG     AHYTWTK       1    1    0    0    0    0    0    0    0    0
GCTCCGCATGGTATGGCTCCA     APHGMAP       1    1    0    0    1    0    0    3    0    0
GCTCCTGAGGTGTCTGCGGTT     APEVSAV       1    1    0    0    0    0    0    0    0    0
GCTCGTCTTAATACTGATACA     ARLNTDT       1    1    0    0    0    1    1    0    0    1
GCTCGTCTTAATACTGATACT     ARLNTDT       1    1    1    1    1    1    3    0    0    1
GCTCTGGGTCATCGGGATCCG     ALGHRDP       1    1    1    0    0    1    2    1    3    0
GCTCTTACTTAGAGTATTCGA     ALTQSIR       1    1    0    0    0    0    0    0    0    0
GCTCTTACTTAGAGTATTCGT     ALTQSIR       1    1    0    0    0    0    0    0    0    0
GCTGAGAGGTATCCTGATTCA     AERYPDS       1    1    1    1    1    1    1    0    0    1
GCTGAGAGGTATTCGACTACT     AERYSTT       1    1    0    0    0    0    0    0    0    1
GCTGATACTGTGGCGCAGGTT     ADTVAQV       1    1    0    0    0    0    0    0    0    0
GCTGGTCCTTTTATTCCTGTT     AGPFIPV       1    1    0    0    0    0    0    0    0    0
GCTGTTACGAGTGAGTATAAA     AVTSEYK       1    1    1    3    1    1    1    1    0    0
GCTGTTACGTGTGAGTATAAT     AVTCEYN       1    1    1    4    0    1    1    0    0    0
GCTTATCCGGGTAGGACTCTT     AYPGRTL       1    1    0    0    0    7    6    3    0    1
GCTTATCGTACTGTTAGTTTT     AYRTVSF       1    1    0    0    3    3    3    0    1    3
GCTTGTGATCATTGGTCTTTG     ACDHWSL       1    1    0    1    1    0    0    0    0    0
GCTTTGCCTAGTTGGATGATG     ALPSWMM       1    1    0    0    0    0    0    0    0    0
GGGAAGGCGCATGTTCATTTG     GKAHVHL       1    1    3    1    0    0    0    0    1    1
GGGAAGTATAATCTGCATTCT     GKYNLHS       1    1    0    0    0    1    1    0    0    3
GGGACTAATAAGTATGAGAGT     GTNKYES       1    1    0    0    0    0    0    0    0    0
GGGACTGGAAGACAGGCAAGA     GTGRQAR       1    1    0    0    0    0    0    0    0    1
GGGATTGATCGTGTTAGTTAA     GIDRVS*       1    1    3    0    1    0    1    0    0    0
GGGCAGGCTTTTTCGATGCAT     GQAFSMH       1    1    0    0    0    0    0    0    0    1
GGGCAGTCGGAGAAGCATTAT     GQSEKHY       1    1    5    4    0    0    1    0    0    1
GGGCAGTGTGTTATTTGGTGA     GQCVIW*       1    1    0    0    0    0    0    0    0    0
GGGCAGTGTGTTATTTGGTGT     GQCVIWC       1    1    0    1    0    0    0    1    0    0
GGGCATGTGCAGGCGCATAAT     GHVQAHN       1    1    3    1    3    0    1    1    0    0
GGGCCGCTTCATGCGCAGAAA     GPLHAQK       1    1    0    4    1    0    0    0    0    0
GGGCCTAGTGCGTCACGGAAA     GPSASRK       1    1    0    0    1    0    0    0    0    0
GGGCTTATGTAGGTGAATGTT     GLMQVNV       1    1    0    0    1    0    0    0    0    0
GGGGAGGAGGGTTGGTATTTT     GEEGWYF       1    1    0    0    1    0    1    0    3    0
GGGGCTACTCAGCCGACGCAT     GATQPTH       1    1    0    0    1    3    0    1    0    1
GGGGCTATGAGTCATCAAAAG     GAMSHQK       1    1    1    0    1    0    0    0    0    0
GGGGCTCGGGCGACTAATCCT     GARATNP       1    1    0    0    0    1    0    0    0    0
GGGGCTTATTTGCGGGAGACT     GAYLRET       1    1    0    0    0    0    0    0    0    0
GGGGTGCCGTGGCAGTATAAT     GVPWQYN       1    1    0    0    0    0    0    0    0    0
GGGTCGTTGCCTTAGACGCGT     GSLPQTR       1    1    3    3    4    0    0    4    0    0
GGTACGAATGTGAATCAGTAT     GTNVNQY       1    1    4    6    5    0    0    1    0    1
GGTACTATGGAGTTGTGGAAA     GTMELWK       1    1    0    1    0    0    0    0    0    0
GGTCAGCATAGTCTGAGGCAT     GQHSLRH       1    1    1    0    0    0    0    0    0    0
GGTCATTCTATTTTTGCTACG     GHSIFAT       1    1    0    0    0    0    0    0    0    0
GGTCCTACTGAGAAGGATACA     GPTEKDT       1    1    0    0    0    0    0    0    0    1
GGTCCTACTGAGAAGGATACT     GPTEKDT       1    1    0    1    1    3    1    0    0    1
GGTCCTTCGTTTCTTTATGAT     GPSFLYD       1    1    0    0    0    0    0    0    0    0
GGTCGGGTTAATGAGTGGAAT     GRVNEWN       1    1    0    0    0    0    0    0    0    3
GGTCTGAGGTATCCGCCGAGT     GLRYPPS       1    1    6    6    1    1    1    3    1    1
GGTCTGCAGCCGGAGGAGAAG     GLQPEEK       1    1    0    1    0    0    1    1    0    0
GGTCTGCGTCCTGATACTCAT     GLRPDTH       1    1    0    0    0    0    0    0    0    3
GGTCTTTCGACTTCTACGTAT     GLSTSTY       1    1    3    3    0    0    0    0    0    0
GGTGCGGGGCCGCGGTTTTCA     GAGPRFS       1    1    0    0    0    0    0    0    0    0
GGTGCTCATTCTACGTATAAT     GAHSTYN       1    1    1    4    1    0    1    0    1    0
GGTGCTTCAGAGAGAAAACAG     GASERKQ       1    1    0    1    0    0    0    0    0    0
GGTTATATTTCGAAGCATGTT     GYISKHV       1    1    0    3    0    1    1    0    0    0
GGTTATGGTGGTTGGATTTCG     GYGGWIS       1    1    0    3    0    0    3    0    0    0
GGTTGGTTGGTTCCTCAGCAT     GWLVPQH       1    1    0    0    0    3    1    0    0    1
GTGAAGCTTGCGACGATGCAT     VKLATMH       1    1    4    4    1    0    0    0    0    4
GTGACGAGTAATCCGCATATT     VTSNPHI       1    1    0    1    0    1    0    0    1    0
GTGACGCAGGGGAATCTGACG     VTQGNLT       1    1    3    0    1    0    1    0    0    0
GTGACTCCGTCTGCTAATGAT     VTPSAND       1    1    0    0    0    0    0    0    0    0
GTGACTTATCAGAATCGGTAT     VTYQNRY       1    1    5    4    1    3    1    1    0    0
GTGAGTCCTGGGCATAAGAGT     VSPGHKS       1    1    0    0    1    0    0    0    0    0
GTGAGTTATGGGGTTCCAAAG     VSYGVPK       1    1    0    0    0    0    0    0    0    0
GTGATGAAGTCTCAGATTATT     VMKSQII       1    1    0    1    1    1    1    1    0    3
GTGATGCAGAATACGTATATG     VMQNTYM       1    1    0    0    0    3    0    0    0    0
GTGATTTGTACGCTGTGTCAG     VICTLCQ       1    1    4    3    0    1    3    0    0    0
GTGCAGAGGCTTTCGGTTGTT     VQRLSVV       1    1    1    1    0    0    0    0    0    0
GTGCAGTCGAGGTATCTTTAT     VQSRYLY       1    1    0    0    0    0    3    1    0    6
GTGCAGTCTCGGGGGATTCAG     VQSRGIQ       1    1    0    0    0    0    0    0    0    0
GTGCAGTTTGAGTATATTGCT     VQFEYIA       1    1    1    0    0    0    0    0    0    0
GTGCATCTGAATCAGCGGATG     VHLNQRM       1    1    0    0    0    0    1    0    0    0
GTGCATTGGATGTATGTGTCG     VHWMYVS       1    1    0    3    0    0    4    3    0    0
GTGCCGCGTACGGAGAGTATG     VPRTESM       1    1    0    4    0    0    1    0    0    1
GTGCCGTATCATACGGTGCGT     VPYHTVR       1    1    0    1    0    0    0    0    0    0
GTGCCTAATATAGTTACGCAG     VPNIVTQ       1    1    1    0    1    0    0    0    0    0
GTGCCTATGATGGAGGGTACT     VPMMEGT       1    1    0    1    0    0    0    0    0    0
GTGCCTTATAAGTTTACGAAG     VPYKFTK       1    1    3    5    4    1    3    0    0    0
GTGGAGACTCCGCTGCATCAG     VETPLHQ       1    1    0    0    0    0    0    0    0    0
GTGGAGGCTTAGGATAGTCCT     VEAQDSP       1    1    0    0    0    0    0    0    0    0
GTGGAGGGGTCTGTGAGGTGG     VEGSVRW       1    1    0    0    0    0    1    0    0    0
GTGGCGCATTTGGCTGATTCG     VAHLADS       1    1    0    1    0    1    0    0    0    0
GTGGCTGGGGCGTTTTATTTG     VAGAFYL       1    1    0    0    0    0    0    0    0    0
GTGGGTTCGAAACAGGGGAAA     VGSKQGK       1    1    1    0    0    0    0    0    0    0
GTGGGTTCGTATCTGGGGAAA     VGSYLGK       1    1    0    0    1    1    0    0    0    0
GTGGTGGAGGCTCATCGTTCG     VVEAHRS       1    1    0    0    0    0    0    0    0    0
GTGGTTGTGGAGGGTGGTTCT     VVVEGGS       1    1    3    1    0    1    0    0    0    0
GTGTCGAATAAGTATCTGCCG     VSNKYLP       1    1    0    0    0    1    0    0    0    0
GTGTCGACGCTGAATAGTCCT     VSTLNSP       1    1    0    0    0    0    0    3    0    0
GTGTCGGCGCAGACTTATAAT     VSAQTYN       1    1    0    0    0    0    1    0    0    0
GTGTCTCATCTTCAGAGTAGG     VSHLQSR       1    1    3    0    0    0    0    0    0    0
GTGTCTCTGTCGGAGAGGATT     VSLSERI       1    1    3    1    0    0    1    0    0    0
GTGTCTGTTGTTTCTACGGCT     VSVVSTA       1    1    0    0    0    0    0    0    0    0
GTGTCTTCGCATCAGCGTTTG     VSSHQRL       1    1    1    1    1    0    1    1    0    1
GTGTGGCTGTCGTGGATGCAT     VWLSWMH       1    1    0    1    1    0    0    0    1    0
GTGTTGCAGTATAAGTTGCTT     VLQYKLL       1    1    0    0    0    0    0    0    1    0
GTGTTTAGGACTCAGCATAAG     VFRTQHK       1    1    0    0    0    0    0    0    0    0
GTGTTTCTTCATTGTCATGAT     VFLHCHD       1    1    0    0    0    0    0    0    0    0
GTTAAGGCTTCTGAGACGAAG     VKASETK       1    1    1    5    1    0    3    1    0    1
GTTAATAAGGCGATTATTAAT     VNKAIIN       1    1    4    5    1    3    3    3    1    0
GTTAATACTCTTATTCCTCCT     VNTLIPP       1    1    1    1    1    0    3    1    0    1
GTTAATACTTATCCTCGGGCG     VNTYPRA       1    1    0    1    0    0    0    0    0    1
GTTACTCGGAGTCAGTCTGAG     VTRSQSE       1    1    0    0    0    0    1    0    0    0
GTTAGTAATTGTGGTCATCAG     VSNCGHQ       1    1    0    3    1    0    1    0    0    0
GTTAGTCAGTCGGTGAATAGT     VSQSVNS       1    1    1    0    1    0    0    1    0    0
GTTAGTGGTGAGCGGCATAAT     VSGERHN       1    1    0    0    4    0    4    0    0    1
GTTATGCAGCAGTATTGGATT     VMQQYWI       1    1    0    0    0    0    0    0    0    0
GTTCAGACTTCGAGGTAGATT     VQTSRQI       1    1    0    0    0    0    0    0    0    0
GTTCAGATTAGTGTTATTACT     VQISVIT       1    1    0    0    0    0    0    1    0    0
GTTCCGCCGACGGAGCATCCA     VPPTEHP       1    1    1    3    1    3    3    1    1    0
GTTCCTGGGTTGATTCCGCGT     VPGLIPR       1    1    0    0    0    3    1    0    0    0
GTTCCTGGTGGTACTCCGGGA     VPGGTPG       1    1    3    1    3    0    0    1    1    0
GTTCGGTGGCTTAGTATGGGT     VRWLSMG       1    1    0    0    0    0    0    0    0    1
GTTCGTTGGGATAAGAATATG     VRWDKNM       1    1    1    4    5    0    1    1    0    0
GTTCTGAATTTGCCGATTAGT     VLNLPIS       1    1    1    1    3    0    1    0    0    0
GTTCTTACGCCTACGTATCGG     VLTPTYR       1    1    0    0    0    0    0    0    0    0
GTTGAGAATGTTCATGAACGA     VENVHER       1    1    0    0    0    0    0    0    0    0
GTTGATCCTATGTTGCCTTCG     VDPMLPS       1    1   10    4    3    3   11    3    0    4
GTTGCGACGGTGATGAATCGT     VATVMNR       1    1    1    0    3    0    3    1    1    0
GTTGCGAGGTCGTATACGCTT     VARSYTL       1    1    0    0    0    0    0    0    0    0
GTTGCGGGTCAGAAGCTTTTT     VAGQKLF       1    1    0    1    0    0    3    0    0    0
GTTGCTTCTCATTCGAAGCCG     VASHSKP       1    1    1    3    0    0    0    1    0    0
GTTGGTCAGCAGGGTCGTCAT     VGQQGRH       1    1    0    0    0    1    0    0    0    0
GTTGGTCCGATTTTGTCGCCT     VGPILSP       1    1    3    0    3    0    3    1    0    0
GTTGTGACTCCTAAGACTGCT     VVTPKTA       1    1    1    0    0    0    0    0    0    0
GTTGTGCATAAGGGTCTGCGT     VVHKGLR       1    1    0    0    0    0    0    0    0    0
GTTGTGCCTATTAGGATGACT     VVPIRMT       1    1    1    3    1    0    1    1    0    1
GTTGTGTATAGTTTTTCTGTG     VVYSFSV       1    1    0    3    0    0    0    1    0    0
GTTTATTTTGTTACTTTGTAT     VYFVTLY       1    1    0    0    0    0    0    0    0    0
GTTTCGAGTGTTGCTCTTTAT     VSSVALY       1    1    0    0    0    0    0    0    0    0
GTTTCGCAGTAGATTCTGACT     VSQQILT       1    1    0    0    0    0    0    0    0    0
GTTTCGCATGTTAAGTCGCGT     VSHVKSR       1    1    1    0    0    0    0    0    3    3
GTTTCGCGTAAGCCTCCTATT     VSRKPPI       1    1    1    1    0    3    0    0    0    1
GTTTCGGCTCCGTATTTGTCG     VSAPYLS       1    1    0    0    0    0    0    0    0    0
GTTTCGTTTGTTGCTGCTAAT     VSFVAAN       1    1    0    0    0    0    0    0    0    0
GTTTCTAGGGTTACGCCGCAG     VSRVTPQ       1    1    1    0    0    0    0    3    0    0
GTTTGGAGGGGGCATGATACG     VWRGHDT       1    1    0    0    0    0    0    1    0    0
GTTTGGGTGCGGAAGAATATG     VWVRKNM       1    1    0    3    1    0    0    0    0    0
GTTTTGCGGGCGGGTACGAAT     VLRAGTN       1    1    0    1    1    3    0    0    0    1
TAGATGGAGACTAATCCGGCG     QMETNPA       1    1    0    0    0    1    0    0    0    0
TAGATGTCGGATTATGGGATA     QMSDYGI       1    1    0    0    0    0    1    0    0    0
TAGCGTAGTGATCCTGTGGTT     QRSDPVV       1    1    1    0    1    0    0    0    0    0
TATACGCATGGGATTAGAACA     YTHGIRT       1    1    1    1    1    0    0    0    0    1
TATAGTAGTCAGCCTGATATT     YSSQPDI       1    1    0    0    0    0    0    0    0    0
TATATGACGAATGAGAGTTGG     YMTNESW       1    1    3    0    1    0    1    1    0    1
TATATGCTGGATAGTACGATG     YMLDSTM       1    1    1    0    0    0    0    0    0    0
TATCAGTGGGAGCTGAAAAGA     YQWELKR       1    1    0    0    0    0    0    0    0    0
TATCATATGCCGGCAAAGAAG     YHMPAKK       1    1    0    0    0    0    0    0    0    0
TATCATCAGCGTCAGTCTGGT     YHQRQSG       1    1    1    0    0    0    0    0    0    0
TATCATCTGCCTTTGTAAACT     YHLPL*T       1    1    0    0    0    0    0    0    0    0
TATCCGCTTGATTCTCGGGTA     YPLDSRV       1    1    1    1    1    0    0    0    0    0
TATCCGGATGAGCTTGATCGT     YPDELDR       1    1    4    3    1    0    0    0    0    0
TATCCTACGACTGATAGTCAT     YPTTDSH       1    1    4    4    4    1    1    1    3    0
TATCTTCCTCCTACTTATAAG     YLPPTYK       1    1    1    1    0    0    0    0    0    0
TATCTTGAGAGGAATGGGCAT     YLERNGH       1    1    1    0    3    3    0    0    0    0
TATGAGCCTTATAAGAGGATT     YEPYKRI       1    1    0    0    1    0    0    0    0    0
TATGCGAATCCTAATCATTCG     YANPNHS       1    1    1    6    1    1    0    3    0    1
TATGCTCATGATTCGAGGGAT     YAHDSRD       1    1    0    0    0    0    0    1    0    0
TATGCTTTGCCGCCGAGTCAT     YALPPSH       1    1    1    3    3    0    0    1    1    0
TATGGTAATGGTCCGCAGTTG     YGNGPQL       1    1    5    3    4    0    3    0    0    1
TATGGTACGAATATGACTTAT     YGTNMTY       1    1    0    0    0    0    0    0    0    0
TATGTGACTAGGACTCCTTAA     YVTRTP*       1    1    3    0    3    0    0    0    0    0
TATGTGAGTGTGAATAAGAAA     YVSVNKK       1    1    0    1    1    0    0    0    1    1
TATTATAATACTACTCCTAAA     YYNTTPK       1    1    1    1    0    0    0    0    0    1
TATTCGGTGCATGAGCAGAAG     YSVHEQK       1    1    1    0    1    0    0    0    0    1
TCGAATATGACGCGGAGGCAA     SNMTRRQ       1    1    0    0    1    0    1    0    0    0
TCGAATATGACGCGGTGGCAA     SNMTRWQ       1    1    4    1    1    1    1    0    0    0
TCGACGAAGCCGATTGATGAA     STKPIDE       1    1    0    0    0    0    0    0    0    0
TCGACGAAGCCGATTGATGAT     STKPIDD       1    1    0    0    0    3    0    0    0    1
TCGACTAAGTTGACTAATACT     STKLTNT       1    1    0    0    3    1    0    1    1    0
TCGACTAGTCAGATTCTGCTT     STSQILL       1    1    0    0    0    0    0    0    0    0
TCGATGACTTTTACGTTTAAT     SMTFTFN       1    1    3    6    0    0    0    1    0    0
TCGATTACGGCGAATAGGTAT     SITANRY       1    1    0    1    1    1    0    1    0    0
TCGATTGATACGGATACTCAG     SIDTDTQ       1    1    0    0    0    0    0    0    0    0
TCGCAGCAGGGTAAGCTGAAA     SQQGKLK       1    1    1    1    0    0    0    0    0    0
TCGCAGGAGTGGTATCAGTTT     SQEWYQF       1    1    0    0    0    0    0    0    0    1
TCGCCGTTGATGAGGAATGGG     SPLMRNG       1    1    0    1    0    0    0    0    0    0
TCGCTTCAGCAGGTTCCTCTG     SLQQVPL       1    1    0    1    0    0    0    0    0    0
TCGGAGGCTAATGCTTCTTTT     SEANASF       1    1    0    0    0    1    3    0    0    0
TCGGCGTCTCAGGTTGAGAAT     SASQVEN       1    1    0    0    0    0    0    0    0    0
TCGGCTGAGAAGCTGTTGCGA     SAEKLLR       1    1    1    1    1    3    1    1    0    1
TCGGGGGCGGAGTATCAGCTA     SGAEYQL       1    1    1    0    0    0    0    0    0    0
TCGGTGTGGCCTCGGGATCCT     SVWPRDP       1    1    0    1    0    1    3    0    0    0
TCGTATAGTAATAGTGGTATA     SYSNSGI       1    1    1    1    1    1    1    0    0    1
TCGTCGGCTTCTGTGGAGCGT     SSASVER       1    1    1    0    0    7    3    0    0    3
TCGTGGAGGCCGGGGGATTAA     SWRPGD*       1    1    1    0    0    0    0    0    0    0
TCGTGGAGGCCGGGGGATTAT     SWRPGDY       1    1    8    3    3    1    0    3    0    3
TCGTTGAAGACGAGTACTGCT     SLKTSTA       1    1    0    0    0    0    0    3    0    0
TCGTTGAATAAGTCTCCTTCG     SLNKSPS       1    1    0    1    1    0    0    0    0    0
TCGTTGCGGGTGCAGCAGGCA     SLRVQQA       1    1    3    1    5    1    0    0    0    1
TCTAATGTTCCTCGTTATTAT     SNVPRYY       1    1    0    0    0    0    0    0    0    0
TCTAATTGGTCTGGTCATCTA     SNWSGHL       1    1    0    1    0    1    0    0    0    0
TCTACGCAGCTTGCGAATCCT     STQLANP       1    1    0    0    0    0    0    0    0    0
TCTACGCTGAATTGGTGGAAA     STLNWWK       1    1    0    1    0    0    0    0    0    0
TCTACGCTGGAGATGGATAGT     STLEMDS       1    1    0    0    0    3    0    0    0    1
TCTACGGAGTATGTTCATGGG     STEYVHG       1    1    1    0    0    0    0    0    0    1
TCTACTACGTTGATGCGTGAA     STTLMRE       1    1    0    0    1    0    0    0    0    0
TCTAGTAATCAGTTTCATCAT     SSNQFHH       1    1    3    1    1    0    0    0    0    0
TCTAGTCCGAAAGAAGCGACG     SSPKEAT       1    1    0    0    1    0    0    0    0    0
TCTATTATGAATGATCGGTAA     SIMNDR*       1    1    0    0    0    1    0    0    0    0
TCTATTATGAATGATCGGTAT     SIMNDRY       1    1    3    0    1    3    0    1    1    0
TCTCAGAATACTCATGAGGCT     SQNTHEA       1    1    3    1    0    0    3    6    1    6
TCTCATCGGTCTGATCTGAGT     SHRSDLS       1    1    0    0    0    0    0    0    0    1
TCTCCGGGGCATGCGATTAAG     SPGHAIK       1    1    0    0    0    4    0    0    0    0
TCTGTTCCTCATTCTCTTAAT     SVPHSLN       1    1    0    1    0    0    3    0    0    0
TGGACGATGAGTACTCATATG     WTMSTHM       1    1    0    5    0    0    0    7    0    0
TGGACGTTGCAGCAGCTTAAA     WTLQQLK       1    1    1    1    1    0    0    0    0    0
TGGACGTTGCTGCAGCTTAAT     WTLLQLN       1    1    0    0    0    0    0    0    0    0
TGGAGTGCGTGGAGGATTGAT     WSAWRID       1    1    0    0    3    0    0    1    0    0
TGGAGTTATGGTGAGACTCTA     WSYGETL       1    1    3    1    0    0    0    0    0    0
TGGCAGATTAGGGATACGCCG     WQIRDTP       1    1    0    0    4    0    0    0    0    3
TGGCCTACGACGATGGAAGAA     WPTTMEE       1    1    0    0    0    0    0    1    0    0
TGGGCGCGGAATATGCCGATT     WARNMPI       1    1    0    0    0    0    0    0    1    0
TGGGCTACGCAGATTCGGAAT     WATQIRN       1    1    3    0    1    0    1    0    0    0
TGGGCTCAGACTGGGATGTCG     WAQTGMS       1    1    0    0    0    0    0    0    0    0
TGGGCTGCTGATCTGGAGATG     WAADLEM       1    1    0    0    0    0    0    0    0    0
TGGGGGCGGATAAGACAAGAA     WGRIRQE       1    1    0    5    0    0    1    0    0    3
TGGTAGACTGTGGCGTCGCAT     WQTVASH       1    1    0    2    1    0    0    0    0    3
TGGTCGAGAACGGCGACACAA     WSRTATQ       1    1    0    0    0    0    0    0    0    0
TGGTCGAGTACGGCGTCACAA     WSSTASQ       1    1    1    1    4    0    0    0    0    0
TGGTCGCCGAGTAATAGTCAT     WSPSNSH       1    1    0    0    0    0    0    0    0    0
TGGTCTGAGCATTATGAAAAA     WSEHYEK       1    1    0    0    0    0    0    0    0    0
TGGTCTGTGCAGAATAATCTG     WSVQNNL       1    1    0    0    0    0    0    0    0    0
TTGCCGAAGCATAGGACTTCG     LPKHRTS       2    0    0    0    0    0    0    0    0    0
TTGCCGAATATTCATTTTGTT     LPNIHFV       2    0    0    0    0    0    0    0    0    0
TTGCCGATTAATGGTCCTGTG     LPINGPV       2    0    0    0    0    0    0    0    0    0
TTGCCGCAGGCTTGGACTCCT     LPQAWTP       2    0    0    0    0    0    0    0    0    0
TTGCCGTAGCTGCAGTTGAGG     LPQLQLR       2    0    0    0    0    0    0    0    0    1
TTGCCGTCTCCTTCGACGTTT     LPSPSTF       2    0    0    0    0    0    0    0    0    0
TTGCCGTGTTGGCGTTGTGCT     LPCWRCA       2    0    0    0    0    3    4    3    0    1
TTGCCTAAGGATTTGACGTAG     LPKDLTQ       2    0    0    0    0    0    0    0    0    0
TTGCCTACGATGGATAGGGTT     LPTMDRV       2    0    0    0    0    0    0    0    0    0
TTGCCTCATCCGTAGGGTCTT     LPHPQGL       2    0    0    0    3    0    0    0    0    0
TTGCCTCGTGGGGTTCCGTCT     LPRGVPS       2    0    0    0    0    1    0    0    0    0
TTGCCTCTTCAGGTGACTCCT     LPLQVTP       2    0    0    0    0    0    0    0    0    0
TTGCCTTCTGCTATGACTCTG     LPSAMTL       2    0    0    0    0    0    0    0    0    0
TTGCCTTTGCAGGATTATTAG     LPLQDYQ       2    0    0    0    0    0    0    0    0    0
TTGCCTTTGCCTAGTTATGAT     LPLPSYD       2    0    0    1    0    0    0    0    0    0
TTGCCTTTGGATCTGTTTCAT     LPLDLFH       2    0    0    0    0    0    0    0    0    0
TTGCGGGTTAATAATCCGGAT     LRVNNPD       2    0    0    0    0    0    0    0    0    0
TTGCGTACTCCTGATCTTGCG     LRTPDLA       2    0    0    0    0    0    0    0    0    0
TTGCGTAGTGATCCAGAGGAA     LRSDPEE       2    0    0    0    0    0    0    0    0    0
TTGCGTAGTGATCCTGAGGTA     LRSDPEV       2    0    0    1    1    0    0    0    0    0
TTGCTGCCGGTGGCGATTTAG     LLPVAIQ       2    0    0    0    0    0    0    0    0    0
TTGCTGCGGCCTGCTTATATT     LLRPAYI       2    0    0    0    0    3    0    0    0    0
TTGCTGCGTCCGAATACTTCG     LLRPNTS       2    0    0    0    0    0    0    0    0    0
TTGCTGTTGACTGATACTCCT     LLLTDTP       2    0    0    0    0    0    3    0    1    0
TTGCTTCCGATGTAGAAGAGT     LLPMQKS       2    0    0    0    0    0    0    0    0    0
TTGCTTGTGTATGCTGCGCCG     LLVYAAP       2    0    0    0    0    0    0    0    0    0
TTGGATTTGCCGCCGGAGGAT     LDLPPED       2    0    0    0    0    0    0    0    0    0
TTGGCGGGTCCGAAGGGGTTT     LAGPKGF       2    0    0    0    0    0    0    0    0    0
TTGGCGTGGAAGCAGTCGGTT     LAWKQSV       2    0    0    0    0    0    0    0    0    0
TTGGCGTGTGGGAGGAATTGT     LACGRNC       2    0    0    0    0    0    0    0    0    0
TTGGCTAAGCCGCTGCTTGTG     LAKPLLV       2    0    0    1    1    3    0    0    0    1
TTGGCTGCGGCGGAGCATGAG     LAAAEHE       2    0    0    0    0    4    3    7    1    0
TTGGCTGGTGTTAGGTCTTAT     LAGVRSY       1    1    0    0    0    0    0    0    0    0
TTGGCTGTGAGGGCTACGGGG     LAVRATG       2    0    0    0    0    0    0    0    0    0
TTGGGGATGGAGATTGCTCCT     LGMEIAP       2    0    0    0    0    0    0    0    0    0
TTGGGTCTTACGCAGCCTGAG     LGLTQPE       2    0    0    0    0    0    0    0    0    0
TTGGTGACGGCTCATAATCGG     LVTAHNR       2    0    0    0    0    0    3    3    0    1
TTGGTGCGGCTTGATCATCTG     LVRLDHL       1    1    0    0    0    0    0    0    0    0
TTGGTGGCTCCTGGGGGTAAG     LVAPGGK       2    0    0    0    0    0    0    0    0    0
TTGGTTGGTGATGATCGGTTG     LVGDDRL       1    1    0    0    0    0    0    1    0    0
TTGTATGCGGAGAGTAAGTCG     LYAESKS       2    0    0    0    0    0    0    0    0    0
TTGTCGAAGGCGAGTATGATT     LSKASMI       2    0    2    0    0    0    0    0    0    1
TTGTCGCCTACGAATCATTCG     LSPTNHS       2    0    0    0    0    0    0    0    0    0
TTGTCGCGGTCTGATGCGAAG     LSRSDAK       2    0    0    0    0    0    0    0    0    0
TTGTCGGTTAAGGATACTGCT     LSVKDTA       2    0    0    0    0    0    0    0    0    0
TTGTCGTCTGGTTTTCGGAAT     LSSGFRN       2    0    0    0    0    0    0    0    0    0
TTGTCTAAGTTTACGGAGCCG     LSKFTEP       2    0    0    0    0    0    0    0    0    0
TTGTCTCATCCGGATGCTTCG     LSHPDAS       2    0    1    0    1    0    0    0    0    0
TTGTCTGGGTCGATTTTTTAT     LSGSIFY       2    0    0    0    0    0    0    0    0    0
TTGTTGAGTGCGGCGTCTATT     LLSAASI       2    0    0    0    0    0    0    0    0    0
TTGTTGCGGATGACGGAGACG     LLRMTET       2    0    0    0    0    0    0    0    0    0
TTGTTGGCTGCGGATGATGGT     LLAADDG       2    0    0    0    0    0    0    0    0    0
TTGTTGTCTGCTGCGGAGCTG     LLSAAEL       2    0    0    0    0    0    0    0    0    0
TTTAAGGCTGTTCCGCGTTTG     FKAVPRL       2    0    0    0    0    0    0    1    0    0
TTTAATCATCAGCCGTATCGT     FNHQPYR       2    0    0    0    0    0    0    0    0    0
TTTAATCATCGTTTTACGATT     FNHRFTI       1    1    4    2    1    1    0    0    0    0
TTTAATCATTTTGCTCGGGAG     FNHFARE       1    1    2    0    0    0    0    0    0    0
TTTAATCCTGCAGATTCTGGT     FNPADSG       2    0    0    0    0    0    0    0    0    0
TTTAATCCTTATTATCCTAGG     FNPYYPR       2    0    0    0    0    0    0    0    0    0
TTTAATTCTGCGCATCAGCTT     FNSAHQL       2    0    0    0    0    0    0    0    0    0
TTTACGATGATTGAGGTTCAT     FTMIEVH       1    1    0    1    1    0    0    0    0    0
TTTACGGAGCGGGTGCAGGCT     FTERVQA       2    0    0    0    0    0    0    0    0    0
TTTACGGATACTTCGAATGTT     FTDTSNV       1    1    1    3    0    0    0    4    0    1
TTTACTAATCATAAGCATGAT     FTNHKHD       2    0    0    0    0    0    0    0    0    0
TTTACTGCGTATGCGCCTTAG     FTAYAPQ       2    0    0    0    0    0    0    0    0    0
TTTACTTCTGAGAGTAGGCAT     FTSESRH       1    1    4    2    2    1    1    3    0    0
TTTAGGACGGCTTCTGCTTGG     FRTASAW       2    0    0    0    0    0    0    0    0    0
TTTAGGACTGAGACTCAGTCG     FRTETQS       2    0    0    0    0    0    0    0    0    0
TTTAGTAATACGCATGTGTAG     FSNTHVQ       2    0    0    0    0    0    0    0    0    0
TTTAGTACGACTCATCCGGAA     FSTTHPE       1    1    3    0    0    0    1    1    1    0
TTTAGTATTAATGAGGGTTCG     FSINEGS       2    0    0    0    0    0    0    0    0    0
TTTATGACGTTGTTTGAGCAT     FMTLFEH       1    1    0    0    0    0    0    0    0    0
TTTATGACTAAGGCTCTGAGT     FMTKALS       2    0    0    0    0    0    0    0    0    0
TTTATGACTTTTTCTCAGTCT     FMTFSQS       2    0    0    0    0    0    0    0    0    0
TTTATGCATGAGGTGGTTAGT     FMHEVVS       2    0    0    0    0    0    0    0    0    0
TTTATGCTGAATACTCGGGCT     FMLNTRA       2    0    0    0    0    0    0    0    0    0
TTTATGCTGGATAGTACGATG     FMLDSTM       1    1    1    0    0    0    0    0    0    0
TTTATTGGTACGCTGAAGCTT     FIGTLKL       1    1    0    0    0    0    1    1    0    0
TTTATTTAGGAGCATATGATT     FIQEHMI       2    0    0    0    0    0    0    0    0    0
TTTCAGGTTGCGTTGCATTCT     FQVALHS       2    0    0    1    0    0    1    0    1    0
TTTCATAATGTGATTAATACT     FHNVINT       2    0    0    0    0    0    0    0    0    0
TTTCATATGAGGTCGCCTGTG     FHMRSPV       2    0    0    0    0    0    0    0    0    0
TTTCATCAGCGTCAGTCTGGT     FHQRQSG       1    1    1    2    0    0    0    0    0    0
TTTCATCATGATATGGAGGTG     FHHDMEV       1    1    4    2    1    0    1    0    0    0
TTTCATCCGAATAAGCTTACT     FHPNKLT       2    0    0    0    0    0    0    0    0    0
TTTCATCCGTTGAAGTCGCTG     FHPLKSL       2    0    0    0    0    0    0    0    0    0
TTTCATCGGGAGGTGTGGCAG     FHREVWQ       2    0    0    0    0    0    0    0    0    0
TTTCATTGGAGGAATCATTCG     FHWRNHS       2    0    0    0    0    0    0    0    0    0
TTTCATTTGTCTAGGAATCAG     FHLSRNQ       2    0    0    0    0    0    0    0    0    0
TTTCATTTTCTTAAGACTCAG     FHFLKTQ       2    0    0    0    0    0    0    0    0    0
TTTCCGACGACGGCTCATCAT     FPTTAHH       2    0    0    1    0    0    1    0    0    0
TTTCCGGATGAGCTTGATCGT     FPDELDR       1    1    5   10    4    1    1    0    0    0
TTTCCGGTTGGTGATCCGCCG     FPVGDPP       2    0    0    0    0    1    0    0    0    0
TTTCCGTAGCTGTGGTCTCGT     FPQLWSR       2    0    0    0    0    0    0    0    0    0
TTTCCTAATACGGCTAGTATG     FPNTASM       2    0    0    0    0    0    0    0    1    0
TTTCCTACGGGGAAGATTAAG     FPTGKIK       1    1    0    0    0    0    1    0    0    0
TTTCCTCCGCATACTCCGCTT     FPPHTPL       2    0    0    0    0    0    0    0    0    0
TTTCCTGAGACTGATTATGTT     FPETDYV       2    0    0    0    0    0    0    0    0    0
TTTCCTGGTTCTGCGACGCAT     FPGSATH       2    0    0    0    0    0    0    0    0    0
TTTCCTTAGAGGCTGTATGTG     FPQRLYV       2    0    0    0    0    0    0    0    0    0
TTTCTGAGTTTTACTGATGAG     FLSFTDE       2    0    0    0    0    0    0    0    0    0
TTTCTGCCTCTGACGCGGAGT     FLPLTRS       2    0    0    0    0    0    0    0    0    0
TTTCTTACTCCTCCTGGGCAG     FLTPPGQ       2    0    0    0    0    0    0    0    0    0
TTTCTTCCTCCTACTTATAAG     FLPPTYK       1    1    1    1    0    0    1    0    0    0
TTTCTTGAGAGGAATGGGCAT     FLERNGH       1    1    1    1    4    0    0    0    0    0
TTTGAGCCTTATAAGAGGATT     FEPYKRI       1    1    0    1    1    0    0    0    0    0
TTTGAGTATAATCAGCGTTAT     FEYNQRY       2    0    0    0    0    0    0    0    0    0
TTTGAGTCGCGGATTACTAAT     FESRITN       2    0    0    0    0    0    0    0    0    0
TTTGATAAGCTGTTGTGGCCA     FDKLLWP       1    1    0    0    0    0    0    0    0    0
TTTGATACGACTAATGCGCCG     FDTTNAP       2    0    0    0    0    0    0    0    0    0
TTTGATACTCGTGCGTCGTGG     FDTRASW       2    0    0    0    0    0    0    0    0    0
TTTGATATGGATCTTCAGGGG     FDMDLQG       0    2    0    0    2    0    0    1    1    0
TTTGATATGTTTGATGATCCG     FDMFDDP       2    0    0    0    0    0    0    0    0    0
TTTGATCAGACGAAGTATCAT     FDQTKYH       0    2    0    0    0    3    1    0    0    0
TTTGATGAGAATTGGACGAAG     FDENWTK       0    2    0    0    0    1    0    0    0    0
TTTGATGAGATTAAGCCTAAG     FDEIKPK       0    2    0    0    0    0    0    0    0    0
TTTGATGAGCATAATAGTCCG     FDEHNSP       2    0    0    0    0    0    0    0    0    0
TTTGATTATGGTGCTTATTGG     FDYGAYW       2    0    0    0    0    0    0    0    0    0
TTTGATTATTCGACGCTGCAG     FDYSTLQ       0    2    0    0    0    0    0    0    0    0
TTTGATTCTGATATGCCGGAT     FDSDMPD       2    0    0    0    0    0    0    0    0    0
TTTGCGAAGAGTCAGTCTATG     FAKSQSM       0    2    0    1    2    0    1    1    0    0
TTTGCGACTTATCCTAATGTG     FATYPNV       0    2    0    0    0    0    0    0    0    0
TTTGCGATTCCGACGCATAGT     FAIPTHS       0    2    0    0    0    0    0    0    0    0
TTTGCGCATGAGCCTATTCAG     FAHEPIQ       0    2    0    0    0    0    0    0    0    0
TTTGCGCATGATACGGCGCTG     FAHDTAL       2    0    0    0    0    0    0    0    0    0
TTTGCGCGTGCGAATGCGGCA     FARANAA       1    1    0    1    1    1    0    0    0    0
TTTGCGGCGCATCAGAATGAG     FAAHQNE       2    0    0    0    0    0    0    0    0    0
TTTGCGGCTCATTATCATAAG     FAAHYHK       2    0    0    0    0    0    0    0    0    0
TTTGCGTATGGTATGTAGGCT     FAYGMQA       2    0    0    0    0    0    0    3    0    0
TTTGCGTCTGTTAGGCATATG     FASVRHM       0    2    0    1    0    0    0    0    0    0
TTTGCTACGCTGCGGATGCCT     FATLRMP       2    0    0    0    0    1    0    0    0    1
TTTGCTAGTTGGGAGCCGTAG     FASWEPQ       2    0    0    0    0    0    0    0    0    0
TTTGCTCAGAATAGGCATGAT     FAQNRHD       2    0    0    0    0    0    0    0    0    1
TTTGCTCATCGTATTCATCAT     FAHRIHH       0    2    0    0    0    0    0    0    0    0
TTTGCTCCTCGTGCTGTTGTG     FAPRAVV       0    2    0    0    0    0    0    0    0    0
TTTGCTGATTCTCTGATGGCT     FADSLMA       0    2    0    0    0    0    0    0    0    0
TTTGCTGTGAAGACGCCTTAT     FAVKTPY       0    2    0    0    0    0    0    0    0    0
TTTGCTGTTCATCCGGCTACT     FAVHPAT       0    2    0    0    0    0    0    0    1    0
TTTGCTTAGAGTGCTGGGTTT     FAQSAGF       2    0    0    0    0    0    0    1    0    0
TTTGCTTAGGGTAGTTCGACT     FAQGSST       2    0    0    0    0    0    0    0    0    0
TTTGCTTATCCTATTAGGGTT     FAYPIRV       2    0    0    0    0    0    0    0    0    0
TTTGCTTTGCCGCCGAGTCAT     FALPPSH       1    1    2    9    5    4    1    1    1    1
TTTGGGAAGGCGATGGATACT     FGKAMDT       2    0    0    0    0    0    0    0    0    0
TTTGGGAATGGTTCGTTGTCT     FGNGSLS       0    2    0    0    0    0    0    0    0    0
TTTGGGACGTAGACTATTAAT     FGTQTIN       1    1    0    1    0    0    1    1    0    0
TTTGGGAGTACTTCTTAGACT     FGSTSQT       0    2    0    0    0    0    0    0    0    0
TTTGGGAGTCGGAATGCGATG     FGSRNAM       0    2    0    0    0    0    0    0    0    0
TTTGGGCAGGGTATGACGTAG     FGQGMTQ       2    0    0    0    0    1    3    0    0    0
TTTGGGCAGTTTATTGATTTG     FGQFIDL       1    1    6    5    3    3    3    0    1    0
TTTGGGCCGTCTAAGGAGGCG     FGPSKEA       1    1    0    0    0    0    0    0    0    0
TTTGGGCTTGTGGATGTTCAG     FGLVDVQ       0    2    0    0    0    0    0    0    0    0
TTTGGGGAGATGAAGAGGAAG     FGEMKRK       0    2    0    0    0    0    0    0    0    0
TTTGGGTGTCAGGCTCAGGTT     FGCQAQV       2    0    0    0    0    0    0    0    0    0
TTTGGTAGTCATCATACGATG     FGSHHTM       0    2    0    1    0    0    0    0    0    3
TTTGGTATGAAGACGTTTAGT     FGMKTFS       0    2    0    0    0    0    0    0    0    0
TTTGGTCATGGTTTTGATGCT     FGHGFDA       0    2    0    0    0    0    0    0    0    0
TTTGGTGATCTGCATCCGGCG     FGDLHPA       0    2    0    0    0    0    0    0    0    0
TTTGGTGTGCATGCTATGATG     FGVHAMM       2    0    0    0    0    0    0    0    0    0
TTTGTGACTGCTCATACTAAG     FVTAHTK       1    1    2    4    0    0    1    1    1    1
TTTGTGCATTAGGATAAGTTT     FVHQDKF       0    2    0    0    0    0    0    0    0    0
TTTGTGCGTAGTTCTGTTTCG     FVRSSVS       0    2    0    0    0    0    0    0    0    0
TTTGTGCTTGTGCCGGCTAGG     FVLVPAR       1    1    0    0    0    0    1    0    0    0
TTTGTGGCGAATCAGACGGGG     FVANQTG       0    2    0    0    0    0    0    0    0    0
TTTGTGTCGGATAAGACTTTT     FVSDKTF       0    2    0    0    0    0    0    0    0    0
TTTGTGTGTGTGACGTGTACG     FVCVTCT       0    2    0    0    0    0    0    0    0    0
TTTGTGTTGAATAGTTAGACG     FVLNSQT       0    2    0    0    1    0    0    0    0    0
TTTGTTCATATGGAGTTGAAG     FVHMELK       2    0    0    0    0    0    0    0    0    0
TTTGTTGAGCATAGTAATCTT     FVEHSNL       2    0    0    0    0    0    0    0    0    0
TTTGTTGATGAGAGGCGTACG     FVDERRT       0    2    0    0    0    1    0    0    0    0
TTTTAGACTACGCCTCATCGT     FQTTPHR       0    2    0    0    0    0    0    1    0    0
TTTTAGGCGCATCGGGCGGTT     FQAHRAV       2    0    0    0    0    0    0    0    0    0
TTTTATACGCAGGAGACGTTG     FYTQETL       0    2    0    2    0    0    0    0    0    0
TTTTATCTTCCTAAGCTGGAG     FYLPKLE       0    2    0    0    0    0    0    0    0    0
TTTTATTATCGGACTCAGGGG     FYYRTQG       2    0    0    0    0    0    0    0    0    0
TTTTATTCGAATAGGCTGCAT     FYSNRLH       0    2    0    0    0    0    0    0    0    0
TTTTCGACGTCTCATAATGCG     FSTSHNA       0    2    0    0    0    0    0    0    0    0
TTTTCGCAGCGTGTGACTCAT     FSQRVTH       0    2    0    0    0    0    0    0    0    0
TTTTCGCAGTGGAAGGAGTCG     FSQWKES       2    0    0    0    0    0    0    0    0    0
TTTTCGCGTACTGCTCCGCAG     FSRTAPQ       0    2    0    0    0    0    0    0    0    0
TTTTCGCTGAGGGCTGTGACT     FSLRAVT       0    2    0    0    0    0    0    0    0    0
TTTTCGCTGTATTCGCCGACT     FSLYSPT       0    2    0    0    0    0    0    0    0    0
TTTTCGGGTAAGGCGATTTAT     FSGKAIY       0    2    0    0    0    0    0    0    0    0
TTTTCGGTGCATGAGCAGAAG     FSVHEQK       1    1    1    0    1    0    0    1    0    1
TTTTCGTCGCAGGTTAATACT     FSSQVNT       1    1    0    0    0    0    0    1    0    0
TTTTCGTTGTCGCCTTAGATT     FSLSPQI       0    2    0    0    0    0    0    0    0    0
TTTTCTCCGACGTGGGATGAT     FSPTWDD       1    1    0    2    1    0    0    0    0    1
TTTTCTGAGAAGCGGGTTGAG     FSEKRVE       0    2    0    0    0    0    0    0    0    0
TTTTCTTCTGTTACTTTGTCG     FSSVTLS       0    2    0    0    0    0    0    0    0    0
TTTTCTTGGACGTGGGGTACG     FSWTWGT       2    0    0    0    0    0    0    0    0    0
TTTTCTTTGATTAAGGATACT     FSLIKDT       2    0    0    0    0    0    0    0    0    0
TTTTGTGCTCAGGATTCTTCT     FCAQDSS       0    2    0    0    0    0    0    1    0    0
TTTTTGACGGTTAGTCATACG     FLTVSHT       2    0    0    0    0    0    0    0    1    0
TTTTTGCATTATGATACGCGT     FLHYDTR       0    2    0    0    0    0    0    0    0    0
TTTTTTATGACTTCTCATTCT     FFMTSHS       2    0    0    0    0    0    0    0    0    0
TTTTTTGCGAAGGATTCGTCT     FFAKDSS       2    0   10    6    6    1    0    0    0    0
TTTTTTGCGTAGGATTCGTCT     FFAQDSS       1    1    0    0    0    0    0    0    0    0
TTTTTTTAGAGTGGGGATACT     FFQSGDT       0    2    0    0    0    0    0    0    0    0
TTTTTTTAGGGTGCTCCGAAT     FFQGAPN       2    0    0    0    0    0    0    0    0    0
TTTTTTTCGATTGGGGCGCAG     FFSIGAQ       2    0    0    0    0    0    0    0    0    0
TTTTTTTGGCATGATGATGTG     FFWHDDV       0    2    0    0    0    0    0    0    0    0
AAACATATTCAGGTGCATCGG     KHIQVHR       1    0    0    0    0    0    0    0    0    0
AAATCGTAGCATCGGTAGGAT     KSQHRQD       0    1    0    0    0    0    0    0    0    0
AAATCTATGCCGTTGCGGCAT     KSMPLRH       0    1    0    0    0    0    0    0    0    0
AAGAAGATTAGTGCGACTGAG     KKISATE       0    1    0    0    0    0    0    0    0    0
AAGAAGCCGCCTTGTTGTCGG     KKPPCCR       0    1    0    0    0    0    0    0    0    0
AAGAATACGATGCGTATTCAG     KNTMRIQ       1    0    0    0    0    0    0    0    0    0
AAGAATACGCTGCATACTACT     KNTLHTT       0    1    0    0    0    0    0    0    0    0
AAGAATACGGAGTGGATGTAA     KNTEWM*       1    0    0    0    0    0    0    0    0    0
AAGAATACGGAGTGGATGTTT     KNTEWMF       1    0    0    0    0    0    0    0    0    0
AAGAATACGGTTTATTCGCTT     KNTVYSL       0    1    0    0    0    0    0    0    0    0
AAGAATACGTCGCCGGCTCTT     KNTSPAL       1    0    0    0    0    0    0    0    0    0
AAGAATACTAGTCAGGGTTTA     KNTSQGL       1    0    0    0    0    0    0    0    0    0
AAGAATACTATGGAGGCGTAT     KNTMEAY       0    1    0    0    0    0    0    0    0    0
AAGAATATGGTGACTATGAAG     KNMVTMK       0    1    0    0    0    0    0    0    0    0
AAGAATATTATGCCGTCTATG     KNIMPSM       1    0    0    0    0    0    0    0    0    0
AAGAATATTCCGCAGAAGTAT     KNIPQKY       1    0    0    0    0    0    0    0    0    0
AAGAATCAGACAGAAACAACG     KNQTETT       0    1    0    0    0    0    0    0    0    0
AAGAATCAGGCGTTTCTGTAT     KNQAFLY       1    0    0    0    0    0    0    0    0    0
AAGAATCAGGTGACGCCGATT     KNQVTPI       0    1    0    0    0    0    0    0    0    0
AAGAATCATAGTCATTCGCTG     KNHSHSL       1    0    0    0    0    0    0    0    0    0
AAGAATCATGTGGTAAAACAA     KNHVVKQ       1    0    0    0    0    0    0    0    0    0
AAGAATCATTATCTGAGTCTA     KNHYLSL       1    0    0    0    0    0    0    0    0    0
AAGAATCCGAATCTGGGTGTT     KNPNLGV       0    1    0    1    0    0    0    0    0    0
AAGAATCCGGGTACTTGGAAG     KNPGTWK       0    1    0    0    0    0    0    0    0    0
AAGAATCCTATGATTGATCTT     KNPMIDL       1    0    0    0    0    0    0    0    0    0
AAGAATCCTGTGCTTCAGACG     KNPVLQT       0    1    0    0    0    0    0    0    0    0
AAGAATCTTCATTTTCCTAAT     KNLHFPN       0    1    0    0    0    0    0    0    0    0
AAGAATCTTCTTTTTCCTAAT     KNLLFPN       0    1    0    0    0    0    0    0    0    0
AAGAATGAGGCGTATGCGTGG     KNEAYAW       0    1    0    0    0    0    0    0    0    0
AAGAATGAGGCTACGTTGAGG     KNEATLR       1    0    0    0    0    0    0    0    0    0
AAGAATGAGTTTATTAAGTCG     KNEFIKS       0    1    0    0    0    0    0    0    0    0
AAGAATGAGTTTATTAAGTCT     KNEFIKS       0    1    0    0    0    0    0    0    0    0
AAGAATGATTCTATTAGGGTT     KNDSIRV       0    1    0    0    0    0    0    0    0    0
AAGAATGCGATTTTTTTGATG     KNAIFLM       1    0    0    0    0    0    0    0    0    0
AAGAATGCGTATCCTAATGTG     KNAYPNV       0    1    0    0    0    0    0    0    0    0
AAGAATGCTACTGAGTCGGTT     KNATESV       0    1    0    0    0    0    0    0    0    0
AAGAATGCTATGCCGCATACG     KNAMPHT       0    1    0    0    0    0    0    0    0    0
AAGAATGTGACGCTGTCGTAT     KNVTLSY       1    0    0    0    0    0    0    2    0    0
AAGAATGTGTATCGTGAACAT     KNVYREH       0    1    0    0    0    0    0    0    0    0
AAGAATGTGTGGATTGCGCGT     KNVWIAR       0    1    0    0    0    0    0    0    0    0
AAGAATGTTAATCAGTGGACA     KNVNQWT       0    1    0    0    0    0    0    0    0    0
AAGAATGTTATGCTGGCGTAT     KNVMLAY       0    1    0    0    0    0    0    0    0    0
AAGAATGTTGATCGGCATGCA     KNVDRHA       0    1    0    0    0    0    0    0    0    0
AAGAATGTTGCGACGGTAAAA     KNVATVK       1    0    0    0    0    0    0    0    0    0
AAGAATGTTGCGACGGTTATT     KNVATVI       1    0    0    0    0    0    0    0    0    0
AAGAATGTTTTGGAGCCGAAG     KNVLEPK       0    1    0    0    0    0    0    0    0    0
AAGAATTATACGCTGGAGAAA     KNYTLEK       1    0    0    0    0    0    0    0    0    0
AAGAATTATAGTGAGAGGGTG     KNYSERV       0    1    0    0    0    0    0    0    0    0
AAGAATTCGGGGATTCCAAAT     KNSGIPN       0    1    0    0    0    0    0    0    0    0
AAGAATTCTATTGATGTTGTT     KNSIDVV       1    0    0    0    0    0    0    0    0    0
AAGAATTGGAATACGACTTCT     KNWNTTS       1    0    0    0    0    0    0    0    0    0
AAGAATTTGAATTCTTGGGAG     KNLNSWE       1    0    0    0    0    0    0    0    0    0
AAGAATTTGACTTATCATACG     KNLTYHT       0    1    0    0    0    0    0    0    0    0
AAGAATTTTCCTGGGCATGGG     KNFPGHG       1    0    0    0    0    0    0    0    0    0
AAGAATTTTGATGCTGGAAAA     KNFDAGK       1    0    0    0    0    0    0    0    0    0
AAGACGAATAATGCGACGGTG     KTNNATV       1    0    0    0    0    0    0    0    0    0
AAGACGAATCTGTGTCCTGCT     KTNLCPA       1    0    0    0    0    0    0    0    0    0
AAGACGAATTTGCATGTTACA     KTNLHVT       0    1    0    0    0    0    0    0    0    0
AAGACGAATTTGCATGTTACT     KTNLHVT       0    1    0    0    0    0    0    0    0    0
AAGACGACGATTGAGGAGACG     KTTIEET       0    1    0    0    0    0    0    0    0    0
AAGACGACTAATCTGCGTGTT     KTTNLRV       0    1    0    0    0    0    0    0    0    0
AAGACGACTACTATGTTGCTG     KTTTMLL       1    0    0    1    0    0    0    0    0    0
AAGACGACTAGTGAGGAGGCG     KTTSEEA       1    0    0    0    0    0    0    0    0    0
AAGACGACTATTCCGACTGGT     KTTIPTG       1    0    0    0    0    0    0    0    0    0
AAGACGACTGCGAGTTGGAAT     KTTASWN       0    1    0    0    0    0    0    0    0    0
AAGACGATGACGCCTATTTGG     KTMTPIW       0    1    0    0    0    0    0    0    0    0
AAGACGATGTTGAATAATACT     KTMLNNT       0    1    0    0    0    0    0    0    0    0
AAGACGATGTTGGTGCTGCGT     KTMLVLR       1    0    0    0    0    0    0    0    0    0
AAGACGCAGGAGTTTCCTGTG     KTQEFPV       0    1    0    0    0    0    0    0    0    0
AAGACGCATACTATTACTTCT     KTHTITS       0    1    0    0    0    0    0    0    0    0
AAGACGCATACTCTGATTCCA     KTHTLIP       1    0    0    0    0    0    0    0    0    0
AAGACGCATGATTTGGGGCCT     KTHDLGP       1    0    0    0    0    0    0    0    0    0
AAGACGCCGAGTTGGTATGAT     KTPSWYD       0    1    0    0    0    0    0    0    0    0
AAGACGCCGATGGATCAGAGT     KTPMDQS       1    0    0    0    0    0    0    0    0    0
AAGACGCCGATTGATTCGCAT     KTPIDSH       1    0    0    0    0    0    0    0    0    0
AAGACGCCGCCGGTTCAGAAG     KTPPVQK       0    1    0    0    0    0    0    0    0    0
AAGACGCCGGAGAGTATGACA     KTPESMT       1    0    0    0    0    0    0    0    0    0
AAGACGCTGACGCCTATTTGG     KTLTPIW       0    1    0    0    0    0    0    0    0    0
AAGACGCTGCTGCCTTCGATA     KTLLPSI       0    1    0    0    0    0    0    0    0    0
AAGACGCTGGCGAGTCAGACT     KTLASQT       1    0    0    0    0    0    0    0    0    0
AAGACGGAGAGTCTTCAACCA     KTESLQP       1    0    0    0    0    0    0    0    0    0
AAGACGGAGAGTGTGGTTCGA     KTESVVR       0    1    0    0    0    0    0    0    0    0
AAGACGGAGCTTTCGCCGTCG     KTELSPS       1    0    0    0    0    0    0    0    0    0
AAGACGGAGGTTGGTTATTAT     KTEVGYY       1    0    0    0    0    0    0    0    0    0
AAGACGGATAATTTTATTTTG     KTDNFIL       1    0    0    0    0    0    0    0    0    0
AAGACGGCGGCTCTTGCGACA     KTAALAT       0    1    0    0    0    0    0    0    0    0
AAGACGGCGGCTCTTGCGACT     KTAALAT       0    1    0    0    0    0    0    0    0    0
AAGACGGCTACTCTTACTCAT     KTATLTH       0    1    0    0    0    0    0    0    0    0
AAGACGGTGAATCTTGTGGGT     KTVNLVG       0    1    0    0    0    0    0    0    0    0
AAGACGGTGCCGCAGAAAAAA     KTVPQKK       1    0    0    0    0    0    0    0    0    0
AAGACGGTTCCGGCGTAAGAA     KTVPA*E       0    1    0    0    0    0    0    0    0    0
AAGACGTATAGTACTCCTGAT     KTYSTPD       1    0    0    0    0    0    0    0    0    1
AAGACGTATTCTTAGGCTACG     KTYSQAT       0    1    0    0    0    0    0    0    0    0
AAGACGTCGGTTGCGACTAAT     KTSVATN       0    1    0    0    0    0    0    0    0    0
AAGACGTCTCCGCCGCTTTCA     KTSPPLS       1    0    1    1    0    0    0    0    0    0
AAGACGTCTTTTTCGCTTATA     KTSFSLI       1    0    0    0    0    0    0    0    0    0
AAGACGTCTTTTTCGCTTATT     KTSFSLI       1    0    0    0    0    0    0    0    0    0
AAGACGTGTCTTAAGATTTGT     KTCLKIC       0    1    0    0    0    0    0    0    0    0
AAGACGTTTACGTTGTTTGAG     KTFTLFE       0    1    0    0    0    0    0    0    0    0
AAGACGTTTATTAATTCTTCG     KTFINSS       1    0    0    0    0    0    0    0    0    0
AAGACGTTTGCTCCGGTTATG     KTFAPVM       1    0    0    0    0    0    0    0    0    0
AAGACGTTTGGTGTTCATCTA     KTFGVHL       0    1    0    0    0    0    0    0    0    0
AAGACGTTTTATGATTTTCCG     KTFYDFP       0    1    0    0    0    0    0    0    0    0
AAGACTAATGATAATCCTATA     KTNDNPI       1    0    0    0    0    1    0    0    0    0
AAGACTAATGATAATCCTATT     KTNDNPI       1    0    1    0    0    1    0    0    0    0
AAGACTACTGAGACGGCTGAT     KTTETAD       0    1    0    0    0    0    0    0    0    0
AAGACTACTGCGCCGTTTTGA     KTTAPF*       0    1    0    0    0    0    0    0    0    0
AAGACTACTTAGCTGATTAAT     KTTQLIN       1    0    0    0    0    0    0    0    0    0
AAGACTAGTCAGCAAGAAGAA     KTSQQEE       0    1    0    0    0    0    0    0    0    0
AAGACTAGTCTTGATACTACT     KTSLDTT       1    0    0    0    0    0    0    0    0    0
AAGACTAGTGGGTTGGCGACG     KTSGLAT       1    0    0    0    0    0    0    0    0    0
AAGACTATGCAGCTGTCTGCG     KTMQLSA       0    1    0    0    0    0    0    0    0    0
AAGACTATGCTTGAGGGGCAA     KTMLEGQ       0    1    0    0    0    0    0    0    0    0
AAGACTATGCTTGAGGGGCAT     KTMLEGH       0    1    0    0    0    0    0    0    0    0
AAGACTATGGTGCATAATTAA     KTMVHN*       0    1    0    0    0    0    0    0    0    0
AAGACTATTAATGTTCTGGGG     KTINVLG       1    0    0    0    0    0    0    0    0    0
AAGACTATTCCTATGCATACG     KTIPMHT       1    0    0    0    0    0    0    0    0    0
AAGACTATTGCGATGGGTGGT     KTIAMGG       0    1    0    0    0    0    0    0    0    0
AAGACTCCGCCGGCGTATACG     KTPPAYT       0    1    0    0    0    0    0    0    0    0
AAGACTCCGGATCCTCTGTCT     KTPDPLS       0    1    0    0    0    0    0    0    0    0
AAGACTCCTCTGAAGATGGAT     KTPLKMD       0    1    0    0    0    0    0    0    0    0
AAGACTCCTGGTACTATGACG     KTPGTMT       0    1    0    0    0    0    0    0    0    0
AAGACTCTGAGTGTTTCTGCT     KTLSVSA       1    0    0    0    0    0    0    0    0    0
AAGACTCTGGCGAATGCGTCT     KTLANAS       0    1    0    0    0    0    0    0    0    0
AAGACTCTGTATGTTGCTGCT     KTLYVAA       0    1    0    0    0    0    0    0    0    0
AAGACTGAGCCGCTTGCGACG     KTEPLAT       0    1    0    0    0    0    0    0    0    0
AAGACTGAGGCGATGAATATG     KTEAMNM       1    0    0    0    0    0    0    0    0    0
AAGACTGATCTGTTGGATAAT     KTDLLDN       0    1    0    0    0    0    0    0    0    0
AAGACTGATCTTTAGGTGCGT     KTDLQVR       0    1    0    0    0    0    0    0    0    0
AAGACTGCGATTCATGAGCGA     KTAIHER       1    0    0    0    0    0    0    0    0    0
AAGACTGCTTATGATACTCGG     KTAYDTR       0    1    0    0    0    0    0    0    0    0
AAGACTGGTGTTACGCATTGG     KTGVTHW       1    0    0    0    0    0    0    0    0    0
AAGACTGTGGAGCCGGCGTTG     KTVEPAL       1    0    0    0    0    0    0    0    0    0
AAGACTGTGGATCTTTAGGGG     KTVDLQG       0    1    0    0    0    0    0    0    0    0
AAGACTGTTATGGCTCATGCT     KTVMAHA       0    1    0    0    0    0    0    0    0    0
AAGACTGTTGTGCCGGTTCAT     KTVVPVH       0    1    0    0    0    0    0    0    0    0
AAGACTTAGACTTCTATGACT     KTQTSMT       1    0    0    0    0    0    0    0    0    0
AAGACTTATCAGACGACTACT     KTYQTTT       0    1    0    0    0    0    4    0    0    0
AAGACTTCGACGCCTGTGATT     KTSTPVI       1    0    0    0    0    0    0    0    0    0
AAGACTTCTGCTATGTTTTTT     KTSAMFF       1    0    0    0    0    0    0    0    0    0
AAGACTTGTCCTGCTCGTGGG     KTCPARG       1    0    0    0    0    0    0    0    0    0
AAGACTTTGAATGCGGATGTT     KTLNADV       0    1    0    0    0    0    0    0    0    0
AAGACTTTGACGCATGATACA     KTLTHDT       0    1    0    0    0    0    0    0    0    0
AAGACTTTGCATCCTGGGATG     KTLHPGM       1    0    0    0    0    0    0    0    0    0
AAGACTTTGCTTCCTGGGAAT     KTLLPGN       1    0    0    0    0    0    0    0    0    0
AAGACTTTTTCGACGGCTGAG     KTFSTAE       0    1    0    0    0    0    0    0    0    0
AAGAGTAATCCTCCTGTGAGT     KSNPPVS       1    0    0    0    0    0    1    0    0    0
AAGAGTAGTCAGACTGGGACA     KSSQTGT       1    0    0    0    0    0    0    0    0    0
AAGAGTAGTCCGCAGCTTAGT     KSSPQLS       0    1    0    0    0    0    0    0    0    0
AAGAGTAGTGATGAGTTGGCT     KSSDELA       1    0    0    0    0    0    0    0    0    0
AAGAGTATGCAGTATTCGTCG     KSMQYSS       0    1    0    0    0    0    0    0    0    0
AAGAGTATTTAGGCTTGTTAA     KSIQAC*       1    0    0    0    0    0    0    0    0    0
AAGAGTCATGCGGTGAGAAGA     KSHAVRR       0    1    0    0    0    0    0    0    0    0
AAGAGTCATTTGGCGCCGCAT     KSHLAPH       1    0    0    0    0    0    0    0    0    0
AAGAGTCCGCCGAAGGATTAT     KSPPKDY       0    1    0    0    0    0    0    0    0    0
AAGAGTCCGTCGAGTTCTGTA     KSPSSSV       0    1    0    0    0    0    0    0    0    0
AAGAGTCTGTTGATGAGTAGT     KSLLMSS       0    1    0    0    0    0    0    0    0    0
AAGAGTGATAATGCTGTGTTT     KSDNAVF       0    1    0    0    0    0    0    0    0    0
AAGAGTGATTGGTATGTGTAT     KSDWYVY       0    1    0    0    0    0    0    0    0    0
AAGAGTGCGCCTATTGATCCG     KSAPIDP       0    1    0    0    0    0    0    0    0    0
AAGAGTGCGCCTATTGATCCT     KSAPIDP       0    1    0    0    0    0    0    0    0    0
AAGAGTGCGCTGTGGGCTGAG     KSALWAE       1    0    0    0    0    0    0    0    0    0
AAGAGTGTGAATGAGGTGTGG     KSVNEVW       1    0    0    0    0    0    0    0    0    0
AAGAGTGTGCCGAATTATGGG     KSVPNYG       1    0    0    0    0    0    0    0    0    0
AAGAGTGTGTTTATTCATCCG     KSVFIHP       0    1    0    0    0    0    0    0    0    0
AAGAGTTATGATAATCATACT     KSYDNHT       0    1    0    0    0    0    0    0    0    0
AAGAGTTGTCATCCGTGTGAG     KSCHPCE       1    0    0    0    0    0    0    0    0    0
AAGAGTTTGCAGGTGGGTCCG     KSLQVGP       1    0    0    0    0    0    0    0    0    0
AAGAGTTTGTGGACGGAAAAA     KSLWTEK       1    0    0    0    0    0    0    0    0    0
AAGATGAATCCGGTGATTGAT     KMNPVID       0    1    0    0    3    0    0    0    0    0
AAGATGAATGGTTCTTATCAT     KMNGSYH       1    0    0    0    0    0    0    0    0    0
AAGATGAATGTTACTCTGCAA     KMNVTLQ       1    0    0    0    0    0    0    0    0    0
AAGATGACGACGATGAAGTTG     KMTTMKL       1    0    0    0    0    0    0    0    0    0
AAGATGACGCAGGTGGTGTAT     KMTQVVY       1    0    0    0    0    1    0    0    0    0
AAGATGACTAAGATGGTGGCT     KMTKMVA       1    0    0    0    0    0    0    0    0    0
AAGATGACTACTTTGATGGAG     KMTTLME       1    0    0    0    0    0    0    0    0    0
AAGATGACTCCTACGAATCTG     KMTPTNL       1    0    0    0    0    0    0    0    0    0
AAGATGACTCTTATTGCTTAT     KMTLIAY       1    0    1    1    1    0    0    0    0    0
AAGATGACTGATCTGCCGAAA     KMTDLPK       0    1    0    0    0    0    0    0    0    0
AAGATGACTGGGATTTATGAG     KMTGIYE       0    1    0    0    0    0    0    0    0    0
AAGATGAGTCTTGCGGTGTCT     KMSLAVS       1    0    0    0    0    0    0    0    0    0
AAGATGATAAGTGCGACTGAG     KMISATE       0    1    0    1    0    0    0    0    0    0
AAGATGATTAGAGCGACAGAT     KMIRATD       0    1    0    0    0    0    0    0    0    0
AAGATGATTAGTGCGACAGAT     KMISATD       0    1    0    1    0    0    0    0    0    0
AAGATGATTAGTTCGACTGAG     KMISSTE       1    0    0    0    0    0    0    0    0    0
AAGATGCAGACGGCGCATATA     KMQTAHI       1    0    0    0    0    0    0    0    0    0
AAGATGCAGCCGGATCCTTTT     KMQPDPF       0    1    0    0    0    0    0    1    0    0
AAGATGCAGGGTGTGCCGGGT     KMQGVPG       1    0    0    0    0    0    0    0    0    0
AAGATGCAGTGGCTGCCAAAT     KMQWLPN       1    0    0    0    0    0    0    0    0    0
AAGATGCATGATATTGATTCT     KMHDIDS       1    0    0    0    0    0    0    0    0    0
AAGATGCCTAATCATGCGTTA     KMPNHAL       0    1    0    0    1    0    0    0    0    0
AAGATGCCTCGGGATTTGCAT     KMPRDLH       0    1    0    0    0    0    0    0    0    0
AAGATGCCTGTTCATGCGGCT     KMPVHAA       1    0    0    0    0    0    0    0    0    0
AAGATGCTTCCTCTTACTCGT     KMLPLTR       1    0    0    0    0    0    0    0    0    0
AAGATGCTTGAGTTGGCGTCT     KMLELAS       0    1    1    0    1    0    1    0    0    0
AAGATGCTTGCGAATACGACG     KMLANTT       1    0    0    0    0    0    0    0    0    0
AAGATGGATACTGTTGTTCGT     KMDTVVR       0    1    0    0    0    0    0    0    0    0
AAGATGGATATTCATGCGGGA     KMDIHAG       0    1    0    0    0    0    0    0    0    0
AAGATGGATGAAGCGAAACCG     KMDEAKP       1    0    0    0    0    0    0    0    0    0
AAGATGGATTCGACTAGGAAA     KMDSTRK       1    0    0    0    0    0    0    0    0    0
AAGATGGATTGGAAGTGGCGT     KMDWKWR       1    0    0    0    0    0    0    0    0    0
AAGATGGCGTTGTTTAGTCCT     KMALFSP       0    1    0    0    0    0    0    0    0    0
AAGATGGCTAATTTGATTGTA     KMANLIV       0    1    0    0    0    1    0    0    0    0
AAGATGGCTTTTCTTCGGGAT     KMAFLRD       0    1    0    0    0    0    0    0    0    0
AAGATGGGGGATCTGAGTGTG     KMGDLSV       0    1    0    0    0    0    0    0    0    0
AAGATGGGTGATCATAATTGT     KMGDHNC       0    1    0    0    0    0    0    0    0    0
AAGATGGTGACGAGTGCGCCG     KMVTSAP       1    0    3    0    0    0    3    3    0    0
AAGATGGTTATGAGTCCGGCA     KMVMSPA       1    0    0    0    0    0    0    0    0    0
AAGATGGTTTCGGCTATTCAT     KMVSAIH       0    1    0    0    0    0    0    0    0    0
AAGATGTATGCGGCTTGGCCA     KMYAAWP       0    1    0    0    0    0    1    0    0    0
AAGATGTATTCTATGCCGCAT     KMYSMPH       1    0    0    0    0    0    0    0    0    0
AAGATGTCGCATTATCCTTGG     KMSHYPW       0    1    0    0    0    0    0    0    0    0
AAGATGTCGCTGTTGCCGTCA     KMSLLPS       0    1    0    0    0    0    0    0    0    0
AAGATGTCGTAGACGACTCCT     KMSQTTP       1    0    0    0    0    0    0    0    0    0
AAGATGTCTACTCGTATTGAG     KMSTRIE       0    1    0    0    0    0    0    0    0    0
AAGATGTCTATGGGTTCGACG     KMSMGST       0    1    0    0    0    0    0    0    0    0
AAGATGTCTTCTCGTATTGAG     KMSSRIE       0    1    0    0    0    0    0    0    0    0
AAGATTAATATGTATCGGCTA     KINMYRL       1    0    0    0    0    0    0    0    0    0
AAGATTAATCAGGTTTTTGAA     KINQVFE       0    1    0    0    0    0    0    0    0    0
AAGATTAATCCGTAGTCGTTG     KINPQSL       1    0    0    0    0    0    0    0    0    0
AAGATTAATCGTTGGTATCCG     KINRWYP       0    1    0    0    0    0    0    0    0    0
AAGATTAATGTTACTAATCCG     KINVTNP       1    0    0    0    0    0    0    0    0    0
AAGATTACAACAAAAAGAGCA     KITTKRA       1    0    0    0    0    0    0    0    0    0
AAGATTACGACTTCTGGTGTG     KITTSGV       0    1    0    0    0    0    0    0    0    0
AAGATTACGTAGGAGTTGACA     KITQELT       1    0    0    0    0    0    0    0    0    0
AAGATTACGTATACGCCTAAA     KITYTPK       0    1    0    0    0    0    0    0    0    0
AAGATTACGTGGATGCCTTAG     KITWMPQ       0    1    0    0    0    0    0    0    0    0
AAGATTAGGTTTGGTCAGGAG     KIRFGQE       1    0    0    0    0    0    0    0    0    0
AAGATTAGTCCTACGCCTGCT     KISPTPA       1    0    0    0    0    0    0    0    0    0
AAGATTATTCCTCTGTCTGAG     KIIPLSE       1    0    0    0    0    0    0    0    0    0
AAGATTCAGAATTCGTTTCTG     KIQNSFL       1    0    0    0    0    0    3    0    0    1
AAGATTCAGGATCGTGCGGCT     KIQDRAA       1    0    1    0    1    0    0    0    0    0
AAGATTCAGTCGTTTGGTCCT     KIQSFGP       0    1    0    0    0    0    0    0    0    0
AAGATTCAGTTTGGTGCGTTT     KIQFGAF       1    0    0    0    0    0    0    0    0    0
AAGATTCATGAGCATCGTCAT     KIHEHRH       1    0    0    0    0    0    0    0    0    0
AAGATTCATGTTGATGATCCG     KIHVDDP       0    1    0    0    1    0    0    0    0    0
AAGATTCCTCTGGTGGTTGTT     KIPLVVV       0    1    0    0    0    0    0    0    0    0
AAGATTCCTGCGCCTACTATA     KIPAPTI       0    1    0    0    0    0    0    0    0    0
AAGATTGAGCGTGATTTGAAT     KIERDLN       1    0    0    0    0    0    0    0    0    0
AAGATTGAGGATTGTGGTTCT     KIEDCGS       0    1    0    0    0    0    0    0    0    0
AAGATTGAGGCTCCGACGCTG     KIEAPTL       1    0    0    0    0    0    0    0    0    0
AAGATTGATATGAATTCTGGT     KIDMNSG       0    1    0    0    0    0    0    0    0    0
AAGATTGCTACTCGTCCGGAG     KIATRPE       0    1    0    0    0    0    0    0    0    0
AAGATTGCTGGGTTTTCTCAG     KIAGFSQ       1    0    0    0    0    0    0    0    0    0
AAGATTGCTTCGTCGGGTTAT     KIASSGY       0    1    0    0    0    0    0    0    0    0
AAGATTGGGTCGGGGCTTGAA     KIGSGLE       1    0    0    0    0    0    0    0    0    0
AAGATTGTTTCATCGATGAGT     KIVSSMS       1    0    0    0    0    0    0    0    0    0
AAGATTTATACTACGAAGGAA     KIYTTKE       1    0    0    0    0    0    0    0    0    0
AAGATTTCGACTGCTTCGCCT     KISTASP       1    0    0    0    0    0    0    0    0    0
AAGATTTTGAAGAATCATCCG     KILKNHP       1    0    0    0    0    0    0    0    0    0
AAGCAGAAGCAACCGGAGAGA     KQKQPER       1    0    0    0    0    0    0    0    0    0
AAGCAGAATGTGGATATTGCA     KQNVDIA       1    0    0    0    0    0    0    0    0    0
AAGCAGAATTATATTCATATG     KQNYIHM       1    0    0    0    0    0    0    0    0    0
AAGCAGAATTTTCCGACTCCG     KQNFPTP       1    0    0    0    0    0    0    0    0    0
AAGCAGACGCTTGATATGAGT     KQTLDMS       0    1    0    0    0    0    0    0    0    0
AAGCAGACGGTTGCTTGGCAG     KQTVAWQ       1    0    0    0    0    0    0    0    0    0
AAGCAGACGTTGATGGCTGAG     KQTLMAE       0    1    0    0    0    0    0    0    0    0
AAGCAGACTATTCAGGGGGAG     KQTIQGE       0    1    0    0    0    0    0    0    0    0
AAGCAGATGCATCCGGAGTGT     KQMHPEC       1    0    0    0    1    0    0    0    0    0
AAGCAGCATGATGAGAATTCG     KQHDENS       0    1    0    0    0    0    0    0    0    0
AAGCAGCCGGAGAGGGCGACG     KQPERAT       0    1    0    0    0    0    0    0    0    0
AAGCAGCTTCCGGTGCAGAGA     KQLPVQR       1    0    0    0    0    0    1    0    0    0
AAGCAGGATAAGGTTCCTCCA     KQDKVPP       1    0    0    0    0    0    0    0    0    0
AAGCAGGCTTAGGAGCTTATA     KQAQELI       0    1    0    0    0    0    0    0    0    1
AAGCAGGCTTAGGAGCTTATT     KQAQELI       0    1    0    0    0    0    0    0    0    0
AAGCAGGTGGCTATTCTTGCG     KQVAILA       0    1    0    0    0    0    0    0    0    0
AAGCAGGTGGCTATTCTTGCT     KQVAILA       0    1    0    0    0    0    0    0    0    0
AAGCAGGTTCCGCATTCTGTA     KQVPHSV       1    0    0    0    0    0    0    0    0    0
AAGCAGTAAACGAAAAAAGAA     KQ*TKKE       0    1    0    0    0    0    0    0    0    0
AAGCAGTAGATTTTTTCGTCT     KQQIFSS       1    0    0    0    0    0    0    0    0    0
AAGCAGTCTCCTGTGGTGGTT     KQSPVVV       0    1    0    0    0    0    0    0    0    0
AAGCAGTGGACGCCTGTTAGG     KQWTPVR       0    1    0    0    0    0    0    0    0    0
AAGCAGTGGGATGAGTTTCCT     KQWDEFP       0    1    0    0    0    0    0    0    0    0
AAGCAGTGGTTTCCTTCTTTT     KQWFPSF       0    1    0    0    0    0    0    0    0    0
AAGCAGTGTACTAATACGTGG     KQCTNTW       1    0    0    0    0    0    0    0    0    0
AAGCAGTTGGAGCGGGTGATG     KQLERVM       0    1    0    0    0    0    0    0    0    0
AAGCATAAGACGCAAACACAA     KHKTQTQ       0    1    0    0    0    0    0    0    0    0
AAGCATACGACTCTGCCGATT     KHTTLPI       0    1    0    0    0    0    0    0    0    0
AAGCATACGACTTCGCATATT     KHTTSHI       0    1    0    0    0    0    0    0    0    0
AAGCATACGCATTCGGAGGTG     KHTHSEV       0    1    0    0    0    0    0    0    0    0
AAGCATACTCATTTTCAGTCT     KHTHFQS       0    1    0    1    0    0    1    0    0    0
AAGCATAGTCAGTTGACTCAT     KHSQLTH       0    1    0    0    0    0    0    0    0    0
AAGCATATGATTGTGTCGCTT     KHMIVSL       1    0    0    0    0    0    0    0    0    0
AAGCATATGGGGCCGCATCTA     KHMGPHL       0    1    0    0    0    0    0    0    0    0
AAGCATATGGGGCCGCATCTT     KHMGPHL       0    1    0    0    0    0    0    0    0    0
AAGCATATTCTGCCTGATTAT     KHILPDY       0    1    0    0    0    0    0    0    0    0
AAGCATCATTAGACGCAGAAT     KHHQTQN       1    0    0    0    0    0    0    0    0    0
AAGCATCATTCTCCTTCTACG     KHHSPST       1    0    0    0    0    0    0    0    0    0
AAGCATCCGAGTCATCCTCTT     KHPSHPL       0    1    0    0    0    0    0    0    0    0
AAGCATCCGTATCAGCATCAG     KHPYQHQ       0    1    0    0    0    0    0    0    0    0
AAGCATCCTAATTATATTACG     KHPNYIT       1    0    0    0    0    0    0    0    0    0
AAGCATGAGAATCCGCATATG     KHENPHM       0    1    0    0    0    0    0    0    0    0
AAGCATGAGATGATTCATTTT     KHEMIHF       0    1    0    0    0    0    1    0    0    0
AAGCATGAGTATATGTGGCAG     KHEYMWQ       1    0    0    0    0    0    0    0    0    0
AAGCATGATCAGTCTCTGCAG     KHDQSLQ       0    1    0    0    0    0    0    0    0    0
AAGCATGATCATACGACGGGT     KHDHTTG       0    1    0    0    0    0    0    0    0    0
AAGCATGATGTTTATAGTTCT     KHDVYSS       1    0    0    0    0    0    0    0    0    0
AAGCATGCGAGTCTGTCTCAT     KHASLSH       1    0    0    0    0    0    0    0    0    0
AAGCATGCGCCGCCGAATGTT     KHAPPNV       1    0    0    0    0    0    0    0    0    0
AAGCATGCGGATTGGATTCTT     KHADWIL       0    1    0    0    0    0    0    0    0    0
AAGCATGCTAATGCTATTTAT     KHANAIY       0    1    0    0    0    0    0    0    0    0
AAGCATGGAACGAGACAACAA     KHGTRQQ       0    1    0    0    0    0    0    0    0    0
AAGCATGGTCCGATGAGTTAA     KHGPMS*       1    0    0    0    0    0    0    0    0    0
AAGCATGGTCCGATGAGTTAT     KHGPMSY       1    0    0    0    0    0    0    0    0    0
AAGCATGTGGATCAGAATTTT     KHVDQNF       0    1    0    0    0    0    0    0    0    0
AAGCATTATCAGTCTAGTCAT     KHYQSSH       1    0    0    0    0    0    0    0    0    0
AAGCATTATCCGAAGTATTTT     KHYPKYF       0    1    0    0    0    0    0    0    0    0
AAGCATTATGGGCAGATTGCG     KHYGQIA       0    1    0    0    0    0    0    0    0    0
AAGCATTCTAGTCATCTGACG     KHSSHLT       1    0    0    0    0    0    0    0    0    0
AAGCATTCTAGTCATCTGACT     KHSSHLT       1    0    0    0    0    0    0    0    0    0
AAGCATTTGAATGTTAATACT     KHLNVNT       0    1    0    0    0    0    0    0    0    0
AAGCATTTGACTGCTATGGCT     KHLTAMA       1    0    3    3    1    0    1    0    0    0
AAGCATTTGTTGTTGCCTAAG     KHLLLPK       0    1    0    0    0    0    0    0    0    0
AAGCATTTTAATCCGCCTGAT     KHFNPPD       0    1    0    0    0    0    0    0    0    0
AAGCATTTTGATGTGCCTATA     KHFDVPI       0    1    0    0    0    0    0    0    0    0
AAGCATTTTTCGGATACTTGG     KHFSDTW       1    0    0    0    0    0    0    0    0    0
AAGCCGAATACGGTTTCGCAT     KPNTVSH       0    1    0    0    0    0    0    0    0    0
AAGCCGAATATGTGGATGGGT     KPNMWMG       1    0    0    0    0    0    0    0    0    0
AAGCCGAATGCGAATATGTGT     KPNANMC       0    1    0    0    0    0    0    0    0    0
AAGCCGAATTGGCTGGAAACG     KPNWLET       1    0    0    0    0    0    0    0    0    0
AAGCCGACGGAGCTTCCGCGT     KPTELPR       0    1    0    0    0    0    0    0    0    0
AAGCCGACGGCGATGGTTGGT     KPTAMVG       1    0    0    0    0    0    0    0    0    0
AAGCCGACTAATGTGCATAAT     KPTNVHN       1    0    0    0    0    0    0    0    0    0
AAGCCGACTAATTATGTGATT     KPTNYVI       0    1    0    0    0    0    0    0    0    0
AAGCCGACTATGACGATGGTG     KPTMTMV       0    1    0    0    0    0    0    0    0    0
AAGCCGACTTGGTTGCATCAA     KPTWLHQ       1    0    0    0    0    0    0    0    0    0
AAGCCGACTTTGACGATGGTG     KPTLTMV       0    1    0    0    0    0    0    0    0    0
AAGCCGAGTATTGATCATAAA     KPSIDHK       1    0    0    0    0    0    0    0    0    0
AAGCCGAGTGAGATGATTAGA     KPSEMIR       0    1    0    0    0    0    0    0    0    0
AAGCCGAGTGAGATGATTAGT     KPSEMIS       0    1    0    0    0    0    0    0    0    0
AAGCCGAGTGATATGGTTACT     KPSDMVT       1    0    0    0    0    0    0    1    0    0
AAGCCGAGTTTGGCGCGTCAG     KPSLARQ       1    0    1    0    0    0    0    0    0    0
AAGCCGATGATGTCGAATTCG     KPMMSNS       0    1    0    0    0    0    0    0    0    0
AAGCCGATGATGTTGCAGTCT     KPMMLQS       0    1    0    0    0    0    0    1    0    1
AAGCCGATGGATCGTTAGAGT     KPMDRQS       1    0    0    0    0    0    0    0    0    0
AAGCCGATGGATCGTTTGAGT     KPMDRLS       1    0    0    0    0    0    0    0    0    0
AAGCCGATGTTGAGTGGTTTG     KPMLSGL       0    1    0    0    0    0    0    0    0    0
AAGCCGATTACTCAGGTGATG     KPITQVM       1    0    0    0    0    0    0    0    0    0
AAGCCGCAGCCGGTGATGTAT     KPQPVMY       0    1    0    0    0    0    0    0    0    0
AAGCCGCAGCTGTATAATCAT     KPQLYNH       1    0    0    0    0    0    0    0    0    0
AAGCCGCAGTTTAGGGCTATG     KPQFRAM       1    0    0    0    0    0    0    0    0    0
AAGCCGCATAATACTATTCTG     KPHNTIL       0    1    0    0    0    0    0    0    0    0
AAGCCGCATATTCCGAGGTCG     KPHIPRS       0    1    0    0    0    0    0    0    0    0
AAGCCGCATGCGGAGTATCAG     KPHAEYQ       0    1    0    0    0    0    0    0    0    0
AAGCCGCCGACTAATACTCTG     KPPTNTL       1    0    0    0    0    0    0    0    0    0
AAGCCGCCGCATTCTAATCAG     KPPHSNQ       0    1    0    0    0    0    0    0    0    0
AAGCCGCCTAATTTGGCTAAG     KPPNLAK       1    0    0    0    0    0    0    0    0    0
AAGCCGCTGATGCCTCAGCCA     KPLMPQP       1    0    0    0    0    0    0    0    0    0
AAGCCGCTGTATTATGTTACG     KPLYYVT       1    0    0    0    0    0    0    0    0    0
AAGCCGCTTATGAATACTGAG     KPLMNTE       1    0    0    0    0    0    0    0    0    0
AAGCCGCTTCCGACTCATTAG     KPLPTHQ       0    1    0    0    0    0    0    0    0    0
AAGCCGCTTGAGCCTCATAAG     KPLEPHK       0    1    0    0    0    0    0    0    0    0
AAGCCGCTTTTGCTTGCGTCG     KPLLLAS       1    0    0    0    0    0    0    0    0    0
AAGCCGGAGACTCAGAATGTA     KPETQNV       0    1    0    0    0    0    0    0    0    0
AAGCCGGAGGTTACGCAAAAG     KPEVTQK       0    1    0    0    0    0    0    0    0    0
AAGCCGGATTCTATGAAAGCA     KPDSMKA       1    0    0    0    0    0    0    0    0    0
AAGCCGGCGGAGACGACTAGT     KPAETTS       1    0    0    6    0    0    0    0    0    0
AAGCCGGCGGAGTGGCCTGGT     KPAEWPG       0    1    0    0    0    0    0    0    0    0
AAGCCGGCGGTTTGGTCTTGG     KPAVWSW       1    0    0    0    0    0    0    0    0    1
AAGCCGGGGTTGTATCATCCG     KPGLYHP       0    1    0    0    0    0    0    0    0    0
AAGCCGGTTATGGAGCATTCT     KPVMEHS       0    1    0    0    0    0    0    0    0    0
AAGCCGGTTCTGAATAGTAAG     KPVLNSK       0    1    0    0    0    0    0    0    0    0
AAGCCGGTTTCGGTGATGGCT     KPVSVMA       0    1    0    0    0    0    0    0    0    0
AAGCCGGTTTTGACGAGGCAG     KPVLTRQ       1    0    0    0    0    0    0    0    0    0
AAGCCGTAGATGGCTGGTATT     KPQMAGI       0    1    0    0    0    0    0    0    0    0
AAGCCGTAGATTCAGCATGTT     KPQIQHV       0    1    0    0    0    0    0    0    0    0
AAGCCGTATCCTCATACGCAG     KPYPHTQ       1    0    0    0    0    0    0    0    0    0
AAGCCGTATGAGCCTTCGCGG     KPYEPSR       0    1    0    0    0    0    2    0    0    0
AAGCCGTCGTTTCCTAGTGAG     KPSFPSE       0    1    0    0    0    0    0    0    0    0
AAGCCGTCTCTGGGTGGTCAT     KPSLGGH       0    1    0    0    0    0    1    0    0    0
AAGCCGTGGCAGATGAATTAT     KPWQMNY       1    0    0    0    0    0    0    0    0    0
AAGCCGTGGCAGATGAATTTG     KPWQMNL       1    0    0    0    0    0    0    0    0    0
AAGCCGTGGGCTCATTGGCTT     KPWAHWL       0    1    0    0    0    0    0    0    0    0
AAGCCGTTGACGTTTCTGTCT     KPLTFLS       1    0    0    0    0    0    0    0    0    0
AAGCCGTTGCAGGGTTCTCTA     KPLQGSL       1    0    0    0    0    0    0    0    0    0
AAGCCGTTTAGTGGTCCTTCT     KPFSGPS       1    0    0    0    0    0    0    0    0    0
AAGCCTAAAAAAAAAGGAAGG     KPKKKGR       0    1    0    0    0    0    0    0    0    0
AAGCCTAATAATAATGGTTGG     KPNNNGW       0    1    0    0    0    0    0    0    0    0
AAGCCTACGGATTGGTTTCCG     KPTDWFP       1    0    0    0    0    0    0    0    0    0
AAGCCTACGTATTTTCGGCCA     KPTYFRP       1    0    0    0    0    0    0    0    0    0
AAGCCTACGTCTGCGTCTGCT     KPTSASA       1    0    0    0    0    0    0    0    0    0
AAGCCTACTACTGATCAGACA     KPTTDQT       1    0    0    0    0    0    0    0    0    0
AAGCCTACTCTGAATGTTATG     KPTLNVM       0    1    0    1    0    0    0    0    0    0
AAGCCTATGTAGAGTTTTGAG     KPMQSFE       1    0    0    0    0    0    0    0    0    0
AAGCCTATGTCGCAGCTTCCG     KPMSQLP       1    0    0    0    0    0    0    0    0    0
AAGCCTATGTTTGGGTGGCCA     KPMFGWP       1    0    0    0    0    0    0    0    0    0
AAGCCTATGTTTGGGTGGCCT     KPMFGWP       1    0    0    0    0    0    0    0    0    0
AAGCCTATTACGTCGCCTAAT     KPITSPN       0    1    0    0    0    0    0    0    0    0
AAGCCTCAGCTGGATACGATA     KPQLDTI       1    0    0    0    0    0    0    0    0    0
AAGCCTCAGCTGGATACGATT     KPQLDTI       1    0    0    0    0    0    0    0    0    0
AAGCCTCAGTAGACTATTTCT     KPQQTIS       0    1    0    0    0    0    0    0    0    0
AAGCCTCAGTTGGGGCAGACA     KPQLGQT       0    1    0    0    0    0    0    0    0    0
AAGCCTCAGTTTTTGCAAAAG     KPQFLQK       0    1    0    0    0    0    0    0    0    0
AAGCCTCATACTGATAAGCTG     KPHTDKL       1    0    0    0    0    0    0    0    0    0
AAGCCTCATATTAATGTGTTT     KPHINVF       1    0    0    0    0    0    0    0    0    0
AAGCCTCATGGTGATTTTATA     KPHGDFI       0    1    0    0    0    0    0    0    0    0
AAGCCTCATGGTGTTACGTCA     KPHGVTS       1    0    0    0    0    0    0    0    0    0
AAGCCTCATGGTGTTACGTCT     KPHGVTS       1    0    0    0    0    0    1    0    0    1
AAGCCTCATTCGGTGCAGCCT     KPHSVQP       0    1    0    0    0    0    0    0    0    0
AAGCCTCATTTTAATGTGTTT     KPHFNVF       1    0    0    0    0    0    0    0    0    0
AAGCCTCCTAAGCCTTGGAAT     KPPKPWN       0    1    0    0    0    0    0    0    0    0
AAGCCTCCTAATCCTGATCCT     KPPNPDP       0    1    0    0    0    0    0    0    0    0
AAGCCTCCTAGTTGTCTTAAG     KPPSCLK       1    0    0    0    0    0    0    0    0    0
AAGCCTCCTATAGCGTCTTTG     KPPIASL       1    0    0    0    0    0    0    0    0    0
AAGCCTCCTATTGCGTCTTTG     KPPIASL       1    0    0    0    0    0    0    0    0    0
AAGCCTCTGAATGCGAATCTG     KPLNANL       1    0    0    1    0    0    0    2    0    0
AAGCCTCTGGATACTGTGACG     KPLDTVT       0    1    0    0    0    0    0    0    0    0
AAGCCTCTGGGGCAGCCTCTT     KPLGQPL       1    0    0    0    0    0    0    0    0    0
AAGCCTCTTAGTCATCAGCTT     KPLSHQL       1    0    0    0    0    0    0    0    0    0
AAGCCTCTTCAGCATACTACG     KPLQHTT       0    1    1    0    0    0    0    0    0    0
AAGCCTCTTCGGGATGTTACA     KPLRDVT       0    1    0    0    0    0    0    0    0    0
AAGCCTCTTGCGCCTCCTAAG     KPLAPPK       0    1    0    0    0    0    0    0    0    0
AAGCCTGAGTGTTGTCATAAT     KPECCHN       0    1    0    0    0    0    0    0    0    0
AAGCCTGATATGTAGGCGTCA     KPDMQAS       1    0    0    0    0    0    0    0    0    0
AAGCCTGATCATGAGCCTCAA     KPDHEPQ       1    0    0    0    0    0    0    0    0    0
AAGCCTGATGAGTAGAATATT     KPDEQNI       0    1    0    0    0    0    0    0    0    0
AAGCCTGATTTGTAGGCGTCT     KPDLQAS       0    1    0    0    0    0    0    0    0    0
AAGCCTGCTACTGTGGTGAAG     KPATVVK       1    0    0    0    0    0    0    0    0    0
AAGCCTGCTCCTTCGATTACA     KPAPSIT       1    0    0    0    1    0    1    0    0    0
AAGCCTGCTCCTTCGATTACT     KPAPSIT       0    1    1    1    3    0    0    0    1    3
AAGCCTGGGATTGTGGTTCCG     KPGIVVP       0    1    0    0    0    0    0    0    0    0
AAGCCTGGGATTGTGGTTCCT     KPGIVVP       0    1    0    0    0    0    0    0    0    0
AAGCCTGGTAATTTTCCTTGG     KPGNFPW       1    0    0    0    0    0    0    0    0    0
AAGCCTGGTCCTACTCTTACT     KPGPTLT       0    1    0    0    0    0    0    0    0    0
AAGCCTGGTCCTCATTCGCTA     KPGPHSL       0    1    0    0    0    0    0    0    0    0
AAGCCTGGTCCTCATTCGCTT     KPGPHSL       0    1    0    0    0    0    0    0    0    0
AAGCCTGGTGGGTCGCCTCCT     KPGGSPP       1    0    0    3    0    0    0    0    0    0
AAGCCTGGTTCTTTGCCTCTG     KPGSLPL       1    0    0    0    0    0    0    0    0    0
AAGCCTGTTACGTATACTTAA     KPVTYT*       0    1    0    0    0    0    0    0    0    0
AAGCCTTAGATGCCGACGCAG     KPQMPTQ       0    1    0    0    0    0    0    0    0    0
AAGCCTTCTCCGTCGAATAAT     KPSPSNN       1    0    0    0    0    0    0    0    0    0
AAGCCTTCTCCTACGCATCCA     KPSPTHP       0    1    0    0    0    0    0    0    0    0
AAGCCTTTGGGGGTTAATCGT     KPLGVNR       0    1    0    0    0    0    0    0    0    0
AAGCCTTTGTAGAGTTTTCCG     KPLQSFP       0    1    0    0    0    0    0    0    0    0
AAGCCTTTGTTGATTTCGCAT     KPLLISH       0    1    0    0    0    0    0    0    0    0
AAGCGGCTGATTCATAATATG     KRLIHNM       0    1    0    0    0    0    0    0    0    0
AAGCTGAAGCCTATGGATATG     KLKPMDM       0    1    0    0    0    0    0    0    0    0
AAGCTGAATAGTGGGTTTATT     KLNSGFI       0    1    0    0    0    0    0    0    0    0
AAGCTGACGCCTGGGCCGCGA     KLTPGPR       1    0    1    0    0    0    0    0    0    0
AAGCTGACGCCTGGGCCGCGT     KLTPGPR       1    0    1    0    1    0    0    0    0    0
AAGCTGACTACTGAGGTTCAT     KLTTEVH       0    1    0    0    0    0    0    0    0    0
AAGCTGAGTACTTGGAGTCCA     KLSTWSP       0    1    0    0    0    0    0    0    0    0
AAGCTGATTAAGGAGAATGAG     KLIKENE       1    0    0    0    0    0    0    0    0    0
AAGCTGATTAGGCAAGAGAAA     KLIRQEK       1    0    0    0    0    0    0    0    0    0
AAGCTGCAGACTCATCGTCCT     KLQTHRP       1    0    0    0    0    0    1    0    0    0
AAGCTGCATGGTGAGCAGAAA     KLHGEQK       0    1    0    0    0    0    0    0    0    0
AAGCTGCCGAATTTTAAAGCG     KLPNFKA       0    1    0    0    0    0    0    0    0    0
AAGCTGCCGAATTTTAATGCG     KLPNFNA       0    1    0    0    0    0    0    0    0    0
AAGCTGCCGCTGAGGAGTAAT     KLPLRSN       0    1    0    0    0    0    0    0    0    0
AAGCTGCCGTCGCATGAGAAA     KLPSHEK       1    0    0    0    0    0    0    0    0    0
AAGCTGCCTGCGACTCTTATG     KLPATLM       1    0    0    0    0    0    0    0    0    0
AAGCTGCTGCCGCCTCCGATA     KLLPPPI       0    1    0    0    0    0    0    0    0    0
AAGCTGGAGCATACTCATCTG     KLEHTHL       1    0    0    1    0    0    0    0    0    1
AAGCTGGAGCGTAGTACGATT     KLERSTI       0    1    0    0    0    0    0    0    0    0
AAGCTGGAGTCGGAGAAGCCG     KLESEKP       0    1    0    0    0    0    0    0    0    0
AAGCTGGATCTTGGGCAGAAT     KLDLGQN       1    0    0    0    0    0    0    0    0    0
AAGCTGGCTCATACTCCTTGG     KLAHTPW       0    1    0    0    0    0    0    0    0    0
AAGCTGGCTCATATGCTGCCA     KLAHMLP       1    0    1    0    0    0    0    0    0    0
AAGCTGGCTCATCGGGAGTGG     KLAHREW       1    0    0    0    0    0    0    0    0    0
AAGCTGGCTGATGTGCATCTT     KLADVHL       0    1    0    0    0    0    0    0    0    0
AAGCTGGGGTCGGGTTGGTTG     KLGSGWL       0    1    0    0    0    0    0    1    0    0
AAGCTGGGTAGTACGCCGCAA     KLGSTPQ       1    0    0    0    0    0    0    0    0    0
AAGCTGGTGACGGTAAGGAAG     KLVTVRK       0    1    0    0    0    0    0    0    0    0
AAGCTGGTGTCGGCTTTGTCT     KLVSALS       0    1    0    0    0    0    0    0    0    0
AAGCTGTAGGCTGTGCCGACA     KLQAVPT       1    0    0    0    0    0    0    0    0    0
AAGCTGTATGGGGAACGACCA     KLYGERP       0    1    0    0    0    0    0    0    0    0
AAGCTGTATTCGCAGCTGAGA     KLYSQLR       0    1    0    0    0    0    0    0    0    1
AAGCTGTCTTAGAAGCCTGCT     KLSQKPA       0    1    0    0    0    0    0    0    0    0
AAGCTGTGTATTGAGTGTTTT     KLCIECF       1    0    0    0    0    0    0    0    0    0
AAGCTTAATACGCTGTATAGA     KLNTLYR       1    0    0    0    0    0    0    0    0    0
AAGCTTAATGATGTTCATACG     KLNDVHT       0    1    0    0    0    0    0    0    0    0
AAGCTTACGGTGCGGGCTGTG     KLTVRAV       1    0    0    0    0    0    0    0    0    0
AAGCTTACGGTTAATCCGGTG     KLTVNPV       1    0    0    1    0    0    0    0    0    0
AAGCTTACGGTTAATCCGGTT     KLTVNPV       1    0    0    0    0    0    0    0    0    0
AAGCTTACGGTTGAGAATAAT     KLTVENN       1    0    0    0    0    0    0    0    0    0
AAGCTTACTGATAATCCTGCG     KLTDNPA       1    0    0    0    0    0    0    0    0    0
AAGCTTAGTCCTCTTCCTAGT     KLSPLPS       0    1    0    0    0    0    0    0    0    0
AAGCTTATGCGTGAGCCGGCT     KLMREPA       1    0    0    0    0    0    0    0    0    0
AAGCTTATTGATCCGACGTAT     KLIDPTY       0    1    0    0    0    0    0    0    0    0
AAGCTTCAGATTACGTAGAGG     KLQITQR       0    1    0    0    0    0    0    0    0    0
AAGCTTCAGCATCGTTCGCCG     KLQHRSP       1    0    0    0    0    0    0    0    0    0
AAGCTTCAGCTTCGTTCGCCG     KLQLRSP       1    0    0    0    0    0    0    0    0    0
AAGCTTCATACTGCTTATCGG     KLHTAYR       0    1    0    0    0    0    0    0    0    0
AAGCTTGAGCGGACGTCTTGG     KLERTSW       0    1    0    0    0    0    0    0    0    0
AAGCTTGATAATCCTCGTTAT     KLDNPRY       0    1    0    0    0    0    0    0    0    0
AAGCTTGATCAGGCGATTACG     KLDQAIT       1    0    0    0    0    0    0    0    0    0
AAGCTTGCGACTATTAGTGGT     KLATISG       0    1    0    0    0    0    0    0    0    0
AAGCTTGCTCAGAATACTCAG     KLAQNTQ       0    1    0    1    0    0    0    0    0    0
AAGCTTGGGCAGTTGAGTGGA     KLGQLSG       0    1    0    0    0    0    0    0    0    0
AAGCTTGGGCAGTTGAGTGGT     KLGQLSG       0    1    0    0    0    0    0    0    0    0
AAGCTTGGGCCTATTGTTTGA     KLGPIV*       0    1    0    0    0    0    0    0    0    0
AAGCTTGGGCCTATTGTTTGT     KLGPIVC       0    1    0    0    0    0    0    0    0    0
AAGCTTGGGTGGCATCTGGCG     KLGWHLA       1    0    0    0    0    0    0    0    0    0
AAGCTTGTGGAGAGTCAAACA     KLVESQT       1    0    0    0    0    0    0    0    0    0
AAGCTTGTGGTTCAGAATTTA     KLVVQNL       0    1    0    0    0    0    0    0    0    0
AAGCTTTCGACGGATTATGAA     KLSTDYE       0    1    0    0    0    0    0    0    0    0
AAGCTTTCTCCTCAGTCGATT     KLSPQSI       0    1    0    0    0    0    0    0    0    0
AAGGAGAATCATTTTGTGCTT     KENHFVL       0    1    0    0    0    0    0    0    0    0
AAGGAGAATCCTGCTGCGCAT     KENPAAH       0    1    0    0    0    0    0    0    0    0
AAGGAGACTTATATGCGACCA     KETYMRP       0    1    0    0    0    0    0    0    0    0
AAGGAGACTTATATGCGTCCT     KETYMRP       0    1    0    0    0    0    0    0    0    0
AAGGAGATGCAGGAGTGGCCT     KEMQEWP       0    1    0    0    0    0    0    0    0    0
AAGGAGATGGTTGTTATTTGG     KEMVVIW       1    0    0    0    0    0    0    0    0    0
AAGGAGCATATTATTACTACG     KEHIITT       1    0    0    0    0    0    0    0    0    0
AAGGAGCATCCGAATTATAAT     KEHPNYN       0    1    0    0    0    0    0    0    0    0
AAGGAGCATGTGGTTGTTATA     KEHVVVI       0    1    0    0    0    1    0    0    0    0
AAGGAGCCGCTGGGTTTGCCG     KEPLGLP       1    0    0    0    0    0    0    0    0    0
AAGGAGCTGACGGGGCATGCT     KELTGHA       0    1    0    0    0    0    1    0    0    0
AAGGAGCTGACTGAGTTTCCA     KELTEFP       0    1    0    0    0    0    0    0    0    0
AAGGAGCTGCTGGTTAGGCAT     KELLVRH       1    0    0    0    0    0    0    0    0    1
AAGGAGCTGTATCATCGTTAT     KELYHRY       0    1    0    0    0    0    0    0    0    0
AAGGAGGATCCTGCTAGTCCT     KEDPASP       1    0    0    0    0    0    0    0    0    0
AAGGAGGCGATTGATACGCTG     KEAIDTL       1    0    0    0    0    0    0    0    0    0
AAGGAGGCGCCTTAGATTCCA     KEAPQIP       1    0    0    0    0    0    0    0    0    0
AAGGAGTATAGTCATGCTAGT     KEYSHAS       0    1    0    0    0    0    0    0    0    0
AAGGAGTATCGGGTTAAACAA     KEYRVKQ       1    0    0    0    0    0    0    0    0    0
AAGGAGTATCGGGTTAATCTT     KEYRVNL       1    0    0    0    0    0    0    0    0    0
AAGGAGTTGATTCGGCAGGCT     KELIRQA       1    0    0    0    0    0    0    0    0    0
AAGGAGTTGCCGAGGACTGCA     KELPRTA       1    0    0    0    0    0    0    0    0    0
AAGGAGTTGCCGAGGACTGCT     KELPRTA       1    0    0    1    0    0    0    0    0    0
AAGGAGTTGGATCCACGGGAG     KELDPRE       1    0    0    0    0    0    0    0    0    0
AAGGAGTTTGCTGAGTATATT     KEFAEYI       1    0    0    0    0    0    0    1    0    0
AAGGATAATAGTCAGATTATA     KDNSQII       0    1    0    0    0    0    0    0    0    0
AAGGATAATCCGAATTTTCGT     KDNPNFR       0    1    0    0    0    0    1    0    0    0
AAGGATAATTTTGTTTCGAGG     KDNFVSR       0    1    0    0    0    0    0    0    0    0
AAGGATACTAATTTGCCTATA     KDTNLPI       1    0    0    0    0    0    0    0    0    0
AAGGATACTTATTATGCGAGT     KDTYYAS       0    1    0    0    0    0    0    0    0    0
AAGGATAGTCAGTCGGCTGTT     KDSQSAV       0    1    0    0    0    0    0    0    0    0
AAGGATAGTTGGAATGGGACT     KDSWNGT       0    1    0    0    0    0    0    0    0    0
AAGGATATTCGGACTGTGCAG     KDIRTVQ       0    1    0    0    0    0    0    0    0    0
AAGGATATTCGTGCTCGTTTA     KDIRARL       0    1    0    0    0    0    0    0    0    0
AAGGATATTGAGAATCTGAAG     KDIENLK       1    0    1    0    0    0    0    0    0    0
AAGGATATTGCGTGGGGGCCA     KDIAWGP       0    1    0    0    0    0    0    0    0    0
AAGGATCAGCAGCAGATGACG     KDQQQMT       0    1    0    0    0    0    0    0    0    0
AAGGATCCTGCTCAGTTGCGA     KDPAQLR       1    0    0    0    0    0    0    0    0    0
AAGGATCGGGCTCCTATTTGG     KDRAPIW       1    0    0    0    0    0    0    0    0    0
AAGGATCTGAGTACTACTAAT     KDLSTTN       1    0    0    0    0    0    0    0    0    0
AAGGATCTTAATACTCGGGTT     KDLNTRV       0    1    0    0    0    0    0    0    0    0
AAGGATCTTCCTCGGGAGATA     KDLPREI       0    1    0    0    0    0    0    0    0    0
AAGGATGATGTGAATGTGATT     KDDVNVI       0    1    0    0    0    0    0    0    0    0
AAGGATGCGCAGCCTGTGAAG     KDAQPVK       0    1    0    1    0    0    0    0    0    0
AAGGATGCTCAGAGTAATGAT     KDAQSND       0    1    0    0    0    0    0    0    0    0
AAGGATGGTGCTCTTCCGCTT     KDGALPL       0    1    0    0    0    0    0    0    0    0
AAGGATGTGCATGTGCGGCAG     KDVHVRQ       0    1    0    0    0    0    0    0    0    0
AAGGATGTGGGGGCTGGTTAG     KDVGAGQ       1    0    0    0    0    0    0    0    0    0
AAGGATGTTGCGTCGACACAA     KDVASTQ       1    0    0    0    0    0    0    0    0    0
AAGGATTATCCGAAGCTTGTT     KDYPKLV       1    0    0    0    0    0    0    0    0    0
AAGGATTATGATACTTCGACA     KDYDTST       0    1    0    0    0    0    0    0    0    0
AAGGATTCGCAGCCTTATCGA     KDSQPYR       0    1    0    0    0    0    0    0    0    0
AAGGATTCGCAGCCTTATCGT     KDSQPYR       1    0    0    0    0    0    0    0    0    0
AAGGATTTGCCTGTGTCGCGG     KDLPVSR       1    0    0    0    0    0    0    0    0    0
AAGGCGACGACGTTGGAGGCT     KATTLEA       0    1    0    0    0    0    0    0    0    0
AAGGCGACGGTTCCGATTAGG     KATVPIR       0    1    1    5    1    0    1    1    0    1
AAGGCGACGTATACGCTGGAG     KATYTLE       0    1    0    0    0    0    0    0    0    0
AAGGCGACTATGCATTCGACT     KATMHST       1    0    0    0    0    0    0    0    0    0
AAGGCGAGTAATGCGTGGATT     KASNAWI       1    0    0    0    0    0    0    0    0    0
AAGGCGATGCAGACTCGTTAA     KAMQTR*       0    1    0    0    0    0    0    0    0    0
AAGGCGATTGGGAGGTTTGAT     KAIGRFD       0    1    0    0    0    0    0    0    0    0
AAGGCGCAGAGTTTGGGGCAA     KAQSLGQ       0    1    0    0    0    0    0    0    0    0
AAGGCGCAGAGTTTGGGGCTT     KAQSLGL       0    1    0    0    0    0    0    0    0    0
AAGGCGCAGCTGCATGGTTAT     KAQLHGY       0    1    0    0    0    0    0    0    0    0
AAGGCGCAGGGTAATCCTGGG     KAQGNPG       0    1    0    0    0    0    0    0    0    0
AAGGCGCATAATGCTGGGGCT     KAHNAGA       0    1    0    0    0    0    0    0    0    0
AAGGCGCATGGGTGGTAGAAT     KAHGWQN       1    0    0    0    0    1    0    0    0    0
AAGGCGCATGTTGGTACGTTG     KAHVGTL       0    1    0    0    0    0    0    0    0    0
AAGGCGCCGCAGTATCCGCGG     KAPQYPR       0    1    0    0    0    0    0    0    0    0
AAGGCGCCTCAGTAAAAACGG     KAPQ*KR       0    1    0    0    0    0    0    0    0    0
AAGGCGCCTCCTGAGCTGTCA     KAPPELS       1    0    0    0    0    0    0    0    0    0
AAGGCGCCTCTTGGGAGTGCG     KAPLGSA       0    1    0    0    0    0    0    0    0    0
AAGGCGCCTTTGTCAGAGCAA     KAPLSEQ       0    1    0    0    0    0    0    0    0    0
AAGGCGCCTTTGTCTGAGCTA     KAPLSEL       1    0    1    3    1    1    1    1    0    1
AAGGCGCCTTTGTCTGATCAA     KAPLSDQ       0    1    0    0    0    0    0    0    0    0
AAGGCGCTGATTCCTACTAAG     KALIPTK       0    1    0    0    0    0    0    0    0    0
AAGGCGCTGCTGACGAAGACT     KALLTKT       0    1    0    0    0    0    0    0    0    0
AAGGCGCTTAGTAATACGCCT     KALSNTP       1    0    0    0    0    0    0    0    0    0
AAGGCGCTTTCTGATAGTGCG     KALSDSA       1    0    0    0    0    0    0    0    0    0
AAGGCGGAGACGTGGAGGCCA     KAETWRP       0    1    0    0    0    0    0    0    0    0
AAGGCGGAGACGTGGAGGCCT     KAETWRP       0    1    0    0    0    0    0    0    0    0
AAGGCGGAGCCGAATCGTCTG     KAEPNRL       1    0    0    0    0    0    0    0    0    0
AAGGCGGATTAGGCGTTGATT     KADQALI       1    0    0    0    0    0    0    0    0    0
AAGGCGGATTTGTATCCTTAG     KADLYPQ       0    1    0    0    0    0    0    0    0    0
AAGGCGGCGGGGTTTATTCAG     KAAGFIQ       1    0    0    0    0    0    0    0    0    0
AAGGCGGCGGTTCAGGGTGAG     KAAVQGE       0    1    0    0    0    0    0    0    0    0
AAGGCGGCGTGGGAGTGTCTT     KAAWECL       1    0    0    0    0    0    0    0    0    0
AAGGCGGCTTAGCTGCTTACT     KAAQLLT       0    1    0    0    0    0    0    0    0    0
AAGGCGGCTTCGAATCATTAG     KAASNHQ       0    1    0    0    0    0    0    0    0    0
AAGGCGGGGACTTTGGATCAA     KAGTLDQ       1    0    0    0    0    0    0    0    0    0
AAGGCGGGGGTGAGTCTTACG     KAGVSLT       1    0    0    0    0    0    0    0    0    0
AAGGCGGGTTCGGTTTCTCTG     KAGSVSL       0    1    0    0    0    0    0    0    0    0
AAGGCGTATACTTTTACTGAG     KAYTFTE       1    0    0    1    0    1    1    1    0    1
AAGGCGTCGACTGATTCGAGG     KASTDSR       0    1    0    0    0    0    0    0    0    0
AAGGCGTCGCAGAGTGAGCAT     KASQSEH       0    1    0    0    0    0    0    0    0    0
AAGGCGTCGGAGCATCCTTTA     KASEHPL       0    1    0    0    0    0    0    0    0    0
AAGGCGTGGCAGGCTAATACG     KAWQANT       1    0    0    0    0    0    0    0    0    0
AAGGCGTTGCAAAAACAAGAA     KALQKQE       1    0    0    0    0    0    0    0    0    0
AAGGCGTTGGTAGCAGGAACG     KALVAGT       1    0    0    0    0    0    0    0    0    0
AAGGCGTTGTCGGGTGCTCAG     KALSGAQ       1    0    0    0    0    0    0    0    0    0
AAGGCGTTTCAGGATCTTGGT     KAFQDLG       1    0    0    0    0    0    0    0    0    0
AAGGCTACGTGGCCTTTTCTA     KATWPFL       0    1    0    0    0    0    0    0    0    0
AAGGCTACGTTGAAGTAGATG     KATLKQM       1    0    0    0    0    0    0    0    0    0
AAGGCTACTCCGGCGTATGCT     KATPAYA       0    1    0    0    0    0    0    0    0    0
AAGGCTACTTCGACGATTCTT     KATSTIL       0    1    0    0    0    0    0    0    0    0
AAGGCTAGAACGACGGGACCG     KARTTGP       1    0    0    0    0    0    0    0    0    0
AAGGCTAGTCCGCATCCTCTG     KASPHPL       1    0    0    0    0    0    0    0    0    0
AAGGCTAGTTTGTATACGCGT     KASLYTR       0    1    0    0    0    0    0    0    0    0
AAGGCTATGTTGGCGGTTGCT     KAMLAVA       0    1    0    0    0    0    0    0    0    0
AAGGCTATTAATGGTGTGCAT     KAINGVH       1    0    0    0    0    0    0    0    0    0
AAGGCTATTTAGAGTGTGAAG     KAIQSVK       0    1    0    0    0    0    0    0    0    0
AAGGCTCAGCTTTCGCATAGA     KAQLSHR       1    0    0    0    0    0    0    0    0    0
AAGGCTCATACGCTGCTGGTG     KAHTLLV       1    0    0    0    0    0    0    0    0    0
AAGGCTCCGGGTCTTACGGAG     KAPGLTE       0    1    0    0    0    0    4    0    0    0
AAGGCTCCGTTGGCGATGGAG     KAPLAME       1    0    0    0    0    0    0    0    0    1
AAGGCTCCTAATAAACAAAAA     KAPNKQK       0    1    0    0    0    0    0    0    0    0
AAGGCTCTTTCTGAGTCAACA     KALSEST       1    0    0    0    0    0    0    0    0    0
AAGGCTCTTTCTGAGTCTACA     KALSEST       1    0    0    0    0    0    0    0    0    0
AAGGCTGAGAGTTAAAAGCAA     KAES*KQ       1    0    0    0    0    0    0    0    0    0
AAGGCTGAGGTGTCGACGAGG     KAEVSTR       0    1    0    0    0    0    0    0    0    0
AAGGCTGATTATAATGTTCAT     KADYNVH       1    0    0    0    0    0    0    0    0    0
AAGGCTGATTCGATTTGGCGT     KADSIWR       1    0    0    0    0    0    0    0    0    0
AAGGCTGATTTTAATGTTCAT     KADFNVH       1    0    0    0    0    0    0    0    0    0
AAGGCTGCTGAGTGGGATCAA     KAAEWDQ       0    1    0    0    0    0    1    0    0    0
AAGGCTGTTAGGAGTTTAGAG     KAVRSLE       0    1    0    0    0    0    0    0    0    0
AAGGCTGTTCAGGGTCAAACG     KAVQGQT       0    1    0    0    0    0    0    0    0    0
AAGGCTTAGGTGAGTGATCAT     KAQVSDH       0    1    0    0    0    0    0    0    0    0
AAGGCTTATCCGCCTAATCCT     KAYPPNP       1    0    0    0    0    0    0    0    0    0
AAGGCTTATGAGGCGACTCAT     KAYEATH       0    1    0    0    0    0    0    0    0    0
AAGGCTTGGACTCATCCTAGA     KAWTHPR       1    0    0    0    0    1    0    0    0    0
AAGGCTTGTTAGGGTGTGCTT     KACQGVL       1    0    0    0    0    0    0    0    0    0
AAGGGGAAAAGAAAAAAGGCA     KGKRKKA       0    1    0    0    0    0    0    0    0    0
AAGGGGAATAGTATTATGGCT     KGNSIMA       0    1    0    0    0    0    0    0    0    0
AAGGGGAATTTTACGACTGTT     KGNFTTV       1    0    0    0    0    0    0    0    0    0
AAGGGGACTGTGACTCCGCCA     KGTVTPP       0    1    0    0    0    0    0    0    0    0
AAGGGGACTTGGTTGTAGACT     KGTWLQT       0    1    0    0    0    0    0    0    0    0
AAGGGGAGTCAGGAGGCTAAT     KGSQEAN       1    0    0    0    0    0    1    0    0    0
AAGGGGAGTGATAGTATTCTG     KGSDSIL       0    1    0    0    0    0    0    0    0    0
AAGGGGATGCATGTTTCGGCG     KGMHVSA       0    1    0    0    0    0    0    0    0    0
AAGGGGATGCTTTCTGTTCGG     KGMLSVR       0    1    0    0    0    0    0    0    0    0
AAGGGGCATAGTCAGCCTCAG     KGHSQPQ       1    0    0    0    0    0    0    0    0    0
AAGGGGCCGGTTCCGATGTTG     KGPVPML       1    0    0    0    0    0    0    0    0    0
AAGGGGCTGTGGCAGCAAGAA     KGLWQQE       1    0    0    0    0    0    0    0    0    0
AAGGGGGAGCCTATTGGGAAA     KGEPIGK       0    1    0    0    0    0    0    0    0    0
AAGGGGGATCCGTATCTGATT     KGDPYLI       0    1    0    0    0    0    0    0    0    0
AAGGGGGCTACTTGGTGGTTG     KGATWWL       0    1    0    0    0    0    0    0    0    0
AAGGGGGCTCTGGCGTAACAG     KGALA*Q       0    1    0    0    0    0    0    0    0    0
AAGGGGGGGTTGAGTGATGTG     KGGLSDV       0    1    0    0    0    0    0    0    0    0
AAGGGGGTGCCTCCTAATCCG     KGVPPNP       1    0    0    0    0    0    0    0    0    0
AAGGGGGTGGATCCTTGGCCT     KGVDPWP       0    1    0    0    0    0    1    1    0    0
AAGGGGGTGGCGAGTTTGTCT     KGVASLS       0    1    0    0    0    0    0    0    0    0
AAGGGGTAGAGAGCGAAGCCA     KGQRAKP       0    1    0    0    0    0    0    0    0    0
AAGGGGTATTCGCAGGTTGCG     KGYSQVA       0    1    0    0    0    0    0    0    0    0
AAGGGGTCTAGTACGCAGCCT     KGSSTQP       0    1    0    0    0    0    0    0    0    0
AAGGGGTGGACTGAGTATGTG     KGWTEYV       0    1    0    0    0    0    0    0    0    0
AAGGGGTTGCCTTGGCATACA     KGLPWHT       1    0    0    0    0    0    0    0    0    0
AAGGGGTTTCCGACTCATCAT     KGFPTHH       1    0    0    0    0    0    0    0    0    0
AAGGGTACGACTCATACTATG     KGTTHTM       0    1    0    0    0    0    0    0    0    0
AAGGGTCGGCTGGATTATTGG     KGRLDYW       1    0    0    0    0    0    0    0    0    0
AAGGGTCTGGCTGTGCATGAT     KGLAVHD       0    1    0    0    0    0    3    3    0    0
AAGGGTGATAGTCCGAGTTCG     KGDSPSS       1    0    0    0    0    0    1    0    0    0
AAGGGTGCGCTTAGTACGCCG     KGALSTP       0    1    0    0    0    0    0    0    0    0
AAGGGTGCTGCGCCGATTCAG     KGAAPIQ       1    0    0    0    0    0    0    0    0    0
AAGGGTGTGAGTGCGATTTAT     KGVSAIY       1    0    0    0    0    0    0    0    0    0
AAGGGTGTTGATGCTCAGTAA     KGVDAQ*       1    0    0    0    0    0    0    0    0    0
AAGGGTTTGCAGACGATGGAG     KGLQTME       0    1    0    0    0    0    0    0    0    1
AAGGGTTTGGCGCCTGCTTTT     KGLAPAF       1    0    0    0    0    0    0    0    0    0
AAGGTGAAGATGGCTCTGATG     KVKMALM       1    0    0    0    0    0    0    0    0    0
AAGGTGACGATGGATACTGGT     KVTMDTG       0    1    0    0    0    0    0    0    0    0
AAGGTGACGATTACTACGCCA     KVTITTP       0    1    0    0    0    0    0    0    0    0
AAGGTGACGATTACTACGCCT     KVTITTP       0    1    0    0    0    0    0    0    0    0
AAGGTGACGCTGGATGATAGG     KVTLDDR       1    0    0    0    0    0    0    0    0    0
AAGGTGACGGATCGTGGTGAA     KVTDRGE       0    1    0    0    0    0    0    0    0    0
AAGGTGACTCATCTGGAAAAA     KVTHLEK       0    1    0    0    0    0    0    0    0    0
AAGGTGAGTATGGGGGTGGCT     KVSMGVA       1    0    0    0    0    0    0    0    0    0
AAGGTGATGAATTCTCATCCG     KVMNSHP       1    0    0    0    0    0    0    0    0    0
AAGGTGATTCAGGCGATGCAG     KVIQAMQ       1    0    0    0    0    0    0    0    0    0
AAGGTGATTGATAGGTATTCA     KVIDRYS       0    1    0    0    0    0    0    0    0    0
AAGGTGATTGATAGGTATTCT     KVIDRYS       0    1    0    0    0    0    0    0    0    0
AAGGTGCAGCTTAGGACTGAT     KVQLRTD       0    1    0    0    0    0    0    0    0    0
AAGGTGCAGGATGAGTTTTTT     KVQDEFF       1    0    0    1    0    0    0    0    0    1
AAGGTGCAGGGGTCGCTGATG     KVQGSLM       0    1    0    0    0    0    0    0    0    0
AAGGTGCATCATATTGCGTAG     KVHHIAQ       1    0    0    1    0    0    0    0    0    0
AAGGTGCATCGTGCTGCGATA     KVHRAAI       0    1    0    0    0    0    0    0    0    0
AAGGTGCATCGTGCTGCGATT     KVHRAAI       0    1    0    0    0    0    0    0    0    0
AAGGTGCATCTGGTTTATCTA     KVHLVYL       1    0    0    0    0    0    0    0    0    0
AAGGTGCATGCGGGTTATAGG     KVHAGYR       0    1    0    0    0    0    0    0    0    0
AAGGTGCCGCTGCTTATGAAT     KVPLLMN       0    1    0    0    0    0    0    0    0    0
AAGGTGCCGGCTGTTCCGCAG     KVPAVPQ       0    1    0    0    0    0    0    0    0    0
AAGGTGCCTTCTGATTTGAGT     KVPSDLS       0    1    0    0    0    0    0    0    0    0
AAGGTGCTGTATGATCCGCAT     KVLYDPH       1    0    0    0    0    0    0    1    0    0
AAGGTGCTTACTAAGCATTTG     KVLTKHL       1    0    0    0    0    0    0    0    0    0
AAGGTGCTTATTCCTATTCCA     KVLIPIP       0    1    0    0    0    0    0    0    0    0
AAGGTGCTTATTCCTATTCCT     KVLIPIP       0    1    0    0    0    0    0    0    0    0
AAGGTGCTTGCGGCTTATAGA     KVLAAYR       1    0    0    0    0    0    0    0    0    0
AAGGTGCTTGCGGCTTATAGT     KVLAAYS       1    0    0    0    0    0    0    0    0    0
AAGGTGGAGAAGGCTGTTCAA     KVEKAVQ       0    1    1    0    0    0    0    0    0    0
AAGGTGGAGAAGGCTGTTCAT     KVEKAVH       0    1    1    0    0    0    0    0    0    0
AAGGTGGAGAATTTGACTGTA     KVENLTV       1    0    0    0    0    0    0    0    0    0
AAGGTGGAGAATTTGACTGTT     KVENLTV       1    0    0    0    0    0    0    1    0    0
AAGGTGGATATTCTTAGTCCG     KVDILSP       0    1    0    0    0    0    0    0    0    0
AAGGTGGCGGTGTATTTGGAT     KVAVYLD       0    1    1    0    0    0    0    0    0    0
AAGGTGGCTACGCAGCTTGCT     KVATQLA       1    0    0    0    0    0    0    0    0    0
AAGGTGGGTATGTCTTCTGCT     KVGMSSA       1    0    0    0    0    0    0    0    0    0
AAGGTGGGTGCGGCGAGTTTT     KVGAASF       0    1    0    0    0    0    0    0    0    0
AAGGTGGGTGTGCTGATACAT     KVGVLIH       0    1    0    0    0    0    0    0    0    0
AAGGTGGTGACGACTGCGCAG     KVVTTAQ       0    1    0    0    0    0    0    0    0    0
AAGGTGGTGCCGGCGAATGGA     KVVPANG       0    1    0    0    0    0    0    0    0    0
AAGGTGGTTTCTATTGTGCAG     KVVSIVQ       0    1    0    0    0    0    0    0    0    0
AAGGTGTCGACGCGTCCGGCG     KVSTRPA       1    0    0    0    0    0    0    0    0    0
AAGGTGTCGAGTCCGCATAAG     KVSSPHK       1    0    0    0    0    0    0    0    0    0
AAGGTGTCTATTGAGCCTCGT     KVSIEPR       1    0    0    0    0    0    0    0    0    0
AAGGTGTTGACGGATAGTCTT     KVLTDSL       1    0    0    0    0    0    0    0    0    0
AAGGTGTTGACTTATACTTGG     KVLTYTW       1    0    0    0    0    0    0    0    0    0
AAGGTGTTGGATATGCATAAG     KVLDMHK       0    1    0    0    0    0    0    0    0    0
AAGGTTAAGATGGGTGCTTAT     KVKMGAY       1    0    0    0    0    0    0    0    0    0
AAGGTTAATATTTTGTAGACG     KVNILQT       0    1    0    0    0    0    0    0    0    0
AAGGTTAATCGGAGTCCGGAT     KVNRSPD       0    1    0    0    0    0    0    0    0    0
AAGGTTACGGCGGTAACTAGG     KVTAVTR       0    1    0    0    0    0    0    0    0    0
AAGGTTACGTCGACGAATACG     KVTSTNT       1    0    0    0    0    0    0    0    0    0
AAGGTTACGTTTGAGCATGTT     KVTFEHV       1    0    0    0    0    0    0    0    0    0
AAGGTTACTACTTATATGCCA     KVTTYMP       0    1    0    1    0    0    0    0    0    0
AAGGTTACTCCTCATGAGATT     KVTPHEI       0    1    0    0    0    0    0    0    0    0
AAGGTTACTGCGGCGGATATT     KVTAADI       1    0    0    0    0    0    0    0    0    0
AAGGTTATGATGGTGAGAAAA     KVMMVRK       0    1    0    0    0    0    0    0    0    0
AAGGTTATTGGTACGCTTCGT     KVIGTLR       1    0    0    0    0    0    0    0    0    0
AAGGTTATTTAGATTAAGAAT     KVIQIKN       0    1    0    0    0    0    0    0    0    0
AAGGTTATTTCGCAGAATATG     KVISQNM       0    1    0    0    0    0    0    0    0    0
AAGGTTCCGTTGGCAACAAGA     KVPLATR       1    0    0    0    0    0    0    0    0    0
AAGGTTCCTAGTCCGGATATT     KVPSPDI       1    0    0    0    0    0    0    0    0    0
AAGGTTCCTGAGTAGGTTGGT     KVPEQVG       0    1    0    0    0    0    0    0    0    0
AAGGTTCCTGATCGGAAGATA     KVPDRKI       0    1    0    0    0    0    0    0    0    0
AAGGTTCCTGATCGGAAGATT     KVPDRKI       0    1    0    0    0    0    0    0    0    0
AAGGTTCCTTCGGTGGTTGAG     KVPSVVE       1    0    0    0    0    0    0    1    0    0
AAGGTTGAGGTTAATAGTATG     KVEVNSM       1    0    0    0    0    0    0    0    0    0
AAGGTTGATATTGGTTCTCTG     KVDIGSL       1    0    0    1    0    0    0    1    0    0
AAGGTTGCGATGAATAAGATT     KVAMNKI       0    1    0    0    0    0    0    0    0    0
AAGGTTGCGCAGTGGCGGAAG     KVAQWRK       1    0    0    0    0    0    0    0    0    0
AAGGTTGCGCTTACTACGAGA     KVALTTR       0    1    0    0    0    0    0    0    0    0
AAGGTTGCGGATTAGGAGCCG     KVADQEP       1    0    0    0    0    0    0    0    0    0
AAGGTTGCGGTGACTGTTGCT     KVAVTVA       1    0    0    0    0    0    0    0    0    1
AAGGTTGCGGTGCTGCGTTAT     KVAVLRY       0    1    0    0    0    0    0    0    0    0
AAGGTTGCGGTTAATAGGTAT     KVAVNRY       1    0    0    1    0    0    0    0    0    0
AAGGTTGCGTTTTATCCGAAG     KVAFYPK       0    1    0    0    0    0    0    0    0    0
AAGGTTGCTAATTCTATGGTT     KVANSMV       0    1    0    0    0    0    0    0    0    0
AAGGTTGGTAATTTTCCTGAG     KVGNFPE       0    1    0    0    0    0    0    0    0    0
AAGGTTGGTGATACGTAGGAG     KVGDTQE       0    1    0    0    0    0    0    0    0    0
AAGGTTGTGCCGTTTGCTATA     KVVPFAI       1    0    0    0    0    0    0    0    0    0
AAGGTTGTTCAGAGTAGTCTT     KVVQSSL       0    1    0    0    0    0    0    0    0    0
AAGGTTTATTATAATAGGCAA     KVYYNRQ       0    1    0    0    0    0    0    0    0    0
AAGGTTTCGCTGCCGTTGAAA     KVSLPLK       1    0    0    0    0    0    0    0    0    0
AAGGTTTGGCCTAAGGATGAT     KVWPKDD       0    1    0    0    0    0    0    0    0    0
AAGGTTTGGTCTACGTCGACT     KVWSTST       0    1    0    0    0    0    0    0    0    0
AAGGTTTTGCAGATGAGGAAA     KVLQMRK       0    1    0    0    0    0    0    0    0    0
AAGGTTTTTGCGGAGGTTGGT     KVFAEVG       0    1    0    0    0    0    0    0    0    0
AAGTAGGAGGGGGTGTTAGAA     KQEGVLE       1    0    0    0    0    0    0    0    0    0
AAGTATAATCTGAATGCGACG     KYNLNAT       0    1    0    0    0    0    0    0    0    0
AAGTATAATGGTTGGGAGCAA     KYNGWEQ       0    1    0    0    0    0    0    0    0    0
AAGTATACGACTTATCCTTAT     KYTTYPY       1    0    0    0    0    0    0    0    0    0
AAGTATACTGGTACTCGTGTG     KYTGTRV       1    0    0    0    0    0    0    0    0    0
AAGTATACTGTTATTAATAAG     KYTVINK       0    1    0    0    0    0    0    0    0    0
AAGTATAGGATTCCGACTCCG     KYRIPTP       1    0    1    0    1    1    0    0    0    0
AAGTATAGGTGGATGGAAACA     KYRWMET       0    1    0    0    0    0    0    0    0    0
AAGTATATGTCTTATGGGGAT     KYMSYGD       1    0    0    0    0    0    0    0    0    0
AAGTATATTTAGACTAGTCTT     KYIQTSL       0    1    0    0    0    0    0    0    0    0
AAGTATCAGACGCTGAATCTG     KYQTLNL       0    1    0    0    0    0    0    0    0    0
AAGTATCAGCAGTCTGCTACG     KYQQSAT       1    0    0    0    0    0    0    0    0    0
AAGTATCATGATCATAGTTTG     KYHDHSL       0    1    0    0    0    0    0    0    0    0
AAGTATCCGGTGCATACGCAT     KYPVHTH       1    0    0    0    3    0    0    0    0    0
AAGTATCTGACTTCGCCTACA     KYLTSPT       1    0    0    0    0    0    0    0    0    0
AAGTATCTTAATTCTTGGGAT     KYLNSWD       1    0    0    0    0    0    0    0    0    0
AAGTATGAGCATGCTTCGTAT     KYEHASY       0    1    0    0    0    0    0    0    0    0
AAGTATGATGGTTCGATGAGG     KYDGSMR       0    1    0    3    0    0    0    0    0    0
AAGTATGCGCATATTCAGTGG     KYAHIQW       0    1    0    0    0    0    0    0    0    0
AAGTATGCTGTGGGGCCTCTG     KYAVGPL       1    0    0    0    0    0    0    0    0    0
AAGTATGGGATTAATCATGAT     KYGINHD       1    0    0    0    0    0    0    0    0    0
AAGTATGGGATTACTACGGCT     KYGITTA       1    0    0    0    0    0    0    0    0    0
AAGTATGTTAATGTGACGTCG     KYVNVTS       0    1    0    0    0    0    0    0    0    0
AAGTATGTTGAGCGTTCTACG     KYVERST       1    0    0    0    0    0    0    0    0    0
AAGTATTCGACTGGGCCTGAG     KYSTGPE       1    0    0    0    0    0    1    0    0    0
AAGTATTCGCCTAATCTGATT     KYSPNLI       0    1    0    0    0    0    0    0    0    0
AAGTATTCTCTTCAGGCGTGG     KYSLQAW       0    1    0    0    0    0    0    0    0    0
AAGTATTCTGTTTTGTCTCAT     KYSVLSH       0    1    0    0    0    0    0    0    0    0
AAGTCGAATGATTTTATTCGA     KSNDFIR       0    1    0    0    0    0    0    0    0    0
AAGTCGATGGATGCGATTACT     KSMDAIT       0    1    0    0    0    0    0    0    0    0
AAGTCGATGGCGATGGATGCT     KSMAMDA       1    0    0    0    0    0    0    0    0    0
AAGTCGATGGCTAATGATGAT     KSMANDD       0    1    0    0    0    0    0    0    0    0
AAGTCGATTATGAAAAAAGCG     KSIMKKA       0    1    0    0    0    0    0    0    0    0
AAGTCGATTATGTGGGATGAT     KSIMWDD       1    0    0    0    0    0    0    0    0    0
AAGTCGATTATTAGGAGTTAT     KSIIRSY       0    1    0    0    0    0    0    0    0    0
AAGTCGATTCATTTTCCTCGT     KSIHFPR       0    1    0    0    0    0    0    0    0    0
AAGTCGCAGAATAGTCCGCCA     KSQNSPP       0    1    0    0    0    0    0    0    0    0
AAGTCGCATTTGTATACGGAG     KSHLYTE       0    1    0    0    0    0    0    0    0    0
AAGTCGCCGGAGGTGTTTATA     KSPEVFI       1    0    0    0    0    0    0    0    0    0
AAGTCGCCGGAGGTGTTTATT     KSPEVFI       1    0    0    0    0    0    0    0    0    0
AAGTCGGATGTGCAGAAAACA     KSDVQKT       0    1    0    0    0    0    0    0    0    0
AAGTCGGATTTGCATTCGGCA     KSDLHSA       0    1    0    1    0    0    0    0    0    0
AAGTCGGCGGAGAATCCGTGG     KSAENPW       0    1    0    0    0    0    0    0    0    0
AAGTCGGGGGATAATCGTTTT     KSGDNRF       0    1    0    0    0    0    0    0    0    0
AAGTCGGGGTTGCCTCAGAGT     KSGLPQS       1    0    0    0    0    0    0    0    0    0
AAGTCGGGTACTCTGGTTAGA     KSGTLVR       0    1    0    0    0    0    0    0    0    0
AAGTCGGTGGAGAATACGCAT     KSVENTH       0    1    0    0    0    0    0    0    0    0
AAGTCGGTTAATACTAATGCG     KSVNTNA       0    1    0    0    0    0    0    0    0    0
AAGTCGGTTACGTCGTCGGGT     KSVTSSG       0    1    0    0    0    0    0    0    0    0
AAGTCGGTTCTGCCTGGGCCT     KSVLPGP       1    0    0    0    0    0    0    0    0    0
AAGTCGTATGCGCAGGTTCAT     KSYAQVH       0    1    0    0    0    0    0    0    0    0
AAGTCGTATGTGTCTAATACT     KSYVSNT       0    1    0    0    0    0    0    0    0    0
AAGTCGTCTATGACGTAGGGT     KSSMTQG       1    0    0    0    0    0    0    0    0    0
AAGTCTACGATTATGAAAGAA     KSTIMKE       1    0    0    0    0    0    0    0    0    0
AAGTCTATGCAGGATCTTCAG     KSMQDLQ       0    1    0    0    0    0    0    0    0    0
AAGTCTATGTGGCATGATCTG     KSMWHDL       0    1    0    0    0    0    0    0    0    1
AAGTCTATTCCGCTTATTTCT     KSIPLIS       1    0    0    0    0    0    0    0    0    0
AAGTCTCAGCCTGATTTTCCG     KSQPDFP       0    1    0    0    0    0    0    0    0    0
AAGTCTCATACGGCGTGGGAG     KSHTAWE       1    0    0    0    0    0    0    0    0    0
AAGTCTCATCATACGCAGATT     KSHHTQI       0    1    0    0    0    0    0    0    0    0
AAGTCTCATTATCAGAATGTT     KSHYQNV       0    1    0    0    0    0    0    0    0    0
AAGTCTCCGCAGTCTAATCCG     KSPQSNP       0    1    0    0    0    0    0    0    0    0
AAGTCTCCTCAGCCTGGTCCT     KSPQPGP       0    1    0    0    0    0    0    0    0    0
AAGTCTCCTGTTAGTCCTAAT     KSPVSPN       0    1    0    0    0    0    0    0    0    0
AAGTCTCGGGTGATGTCTCGT     KSRVMSR       0    1    0    0    0    0    0    0    0    0
AAGTCTCTTCCGCTTCTGGGT     KSLPLLG       1    0    0    0    0    0    0    0    0    0
AAGTCTCTTGCGATGGGTCAT     KSLAMGH       0    1    0    0    0    0    0    0    0    0
AAGTCTCTTTGGCCGGAAAAG     KSLWPEK       0    1    0    0    0    0    0    0    0    0
AAGTCTGAGTGGCCGGGTTTG     KSEWPGL       0    1    0    0    0    0    0    0    0    0
AAGTCTGATACGGGGCATAGT     KSDTGHS       1    0    0    0    0    0    0    0    0    0
AAGTCTGATATTCAGCTGAAG     KSDIQLK       1    0    0    0    0    0    0    0    0    0
AAGTCTGATGTGAAGGTTCAA     KSDVKVQ       0    1    0    0    0    0    0    0    0    0
AAGTCTGCTTCTTTGGGTTAT     KSASLGY       0    1    0    0    0    0    0    0    0    0
AAGTCTGCTTGTCATTCTCAT     KSACHSH       0    1    0    0    0    0    0    0    0    0
AAGTCTGGGCCTAATGAGAGG     KSGPNER       0    1    0    0    0    0    0    0    0    0
AAGTCTGGTGATTCGGTTGAT     KSGDSVD       0    1    0    0    0    0    0    0    0    0
AAGTCTGTGAATAATACTCGT     KSVNNTR       0    1    0    0    0    0    0    0    0    0
AAGTCTGTGCAGGCTGATCCT     KSVQADP       0    1    0    0    0    0    0    0    0    0
AAGTCTTATAGTTCGCATCAA     KSYSSHQ       0    1    0    0    0    0    0    0    0    0
AAGTCTTATTTGGCGCCGTAA     KSYLAP*       0    1    0    0    0    0    0    0    0    0
AAGTCTTCGGATACTTTTTCA     KSSDTFS       0    1    0    0    0    0    0    0    0    0
AAGTCTTCTCCTTAGACTCTA     KSSPQTL       0    1    0    0    0    0    0    0    0    0
AAGTCTTTGCAGTATTGGAAA     KSLQYWK       0    1    0    0    0    0    0    0    0    0
AAGTCTTTGTCTAATTTTCAT     KSLSNFH       0    1    0    0    0    0    0    0    0    0
AAGTGGAAGTTGCATGATGGT     KWKLHDG       1    0    0    0    0    0    0    0    0    0
AAGTGGAATCCTTATAAGAAT     KWNPYKN       0    1    0    0    0    0    0    0    0    0
AAGTGGAATTATGGTAGTACG     KWNYGST       1    0    0    0    0    0    0    0    0    0
AAGTGGACACCGAAGCCGGAG     KWTPKPE       1    0    0    0    0    0    0    0    0    0
AAGTGGACTGTTTATGATTAT     KWTVYDY       0    1    0    0    0    0    0    0    0    0
AAGTGGAGGGATTCTCCTCCG     KWRDSPP       1    0    0    0    0    0    0    0    0    0
AAGTGGAGTACGGCGCATTGG     KWSTAHW       1    0    0    0    0    0    0    0    0    0
AAGTGGAGTACGGCGCATTGT     KWSTAHC       1    0    0    0    0    0    0    0    0    0
AAGTGGAGTCTGCAGACGTCG     KWSLQTS       0    1    0    0    0    0    0    0    0    0
AAGTGGCAGCAAAAAGGGCAG     KWQQKGQ       0    1    0    0    0    0    0    0    0    0
AAGTGGCAGCATAATGGGCTG     KWQHNGL       0    1    0    0    0    0    0    0    0    0
AAGTGGCCGAATACGGTTCAT     KWPNTVH       1    0    0    0    0    0    0    0    0    0
AAGTGGCCGCAGATGGCGGTT     KWPQMAV       1    0    0    0    0    0    0    0    0    0
AAGTGGCCGTATGCTCAGTAT     KWPYAQY       0    1    0    0    0    0    0    0    0    0
AAGTGGCCGTCGAAAACGCAG     KWPSKTQ       1    0    0    0    0    0    0    0    0    0
AAGTGGCCTAATCGGGATCCG     KWPNRDP       1    0    0    0    0    0    0    1    0    0
AAGTGGCCTGTGCATACTAAG     KWPVHTK       0    1    0    0    0    0    0    0    0    0
AAGTGGGATATTTTGACTGGA     KWDILTG       0    1    0    0    0    0    0    0    0    1
AAGTGGGATTGGACGGATGAT     KWDWTDD       0    1    0    0    0    0    0    0    0    0
AAGTGGGCTGATCCGCATACG     KWADPHT       1    0    0    0    0    0    0    0    0    0
AAGTGGGTGACGGGTTCGAAA     KWVTGSK       0    1    0    0    0    0    0    0    0    0
AAGTGGGTGGTTACTCCTCCT     KWVVTPP       0    1    0    0    0    0    0    0    0    0
AAGTGGTCGCAGACGACGGCA     KWSQTTA       0    1    0    0    0    0    0    0    0    0
AAGTGGTGGACTACTGGTACT     KWWTTGT       1    0    0    0    0    0    0    0    0    0
AAGTGGTTGGATAATACTTTG     KWLDNTL       0    1    0    0    0    0    0    0    0    0
AAGTGTAAGGATTTTGAGTGT     KCKDFEC       0    1    0    0    0    0    0    0    0    0
AAGTGTAAGGATTTTGAGTTA     KCKDFEL       0    1    0    0    0    0    0    0    0    0
AAGTGTAATGCGTCTGTGTTG     KCNASVL       1    0    0    0    0    0    0    0    0    0
AAGTGTACGATTGTGGCTGCT     KCTIVAA       1    0    0    0    0    0    0    0    0    0
AAGTGTACTACTCGTGAGCTG     KCTTREL       1    0    0    0    0    0    0    0    0    0
AAGTGTGAGTCGCATCCTTCG     KCESHPS       0    1    0    0    0    0    0    0    0    0
AAGTGTGCGGCTCCGATTGTT     KCAAPIV       0    1    0    0    0    0    0    0    0    0
AAGTGTGCTCAGAAGTAAGAA     KCAQK*E       1    0    0    0    0    0    0    0    0    0
AAGTGTGCTCCTGTGCATCCT     KCAPVHP       0    1    0    0    0    0    0    0    0    0
AAGTGTGTGTCTATTCAGTGA     KCVSIQ*       0    1    0    0    0    0    0    0    0    0
AAGTGTGTTGATATGAGTCAG     KCVDMSQ       1    0    0    0    0    0    0    0    0    0
AAGTTAGCGGCTTCTAGTTAT     KLAASSY       1    0    0    0    0    0    0    0    0    0
AAGTTGAATCAGCCTCAGTGG     KLNQPQW       0    1    0    0    0    0    0    0    0    0
AAGTTGACGCCGGCTTATCTG     KLTPAYL       0    1    0    0    0    0    0    0    0    0
AAGTTGACGGCGACGATTGAG     KLTATIE       0    1    0    0    0    0    0    0    0    0
AAGTTGACTGGGTATACTAGT     KLTGYTS       0    1    0    0    0    0    0    0    0    0
AAGTTGAGTAATATTAATTAA     KLSNIN*       0    1    0    0    0    0    1    0    0    0
AAGTTGAGTGAGTCTATGACG     KLSESMT       1    0    0    0    0    0    0    0    0    0
AAGTTGATGACTTAGGCTACG     KLMTQAT       0    1    0    0    0    0    0    0    0    0
AAGTTGATGCTGACTTTTCCG     KLMLTFP       0    1    0    0    0    0    0    0    0    1
AAGTTGATTTGTGCGACTGAG     KLICATE       1    0    0    0    0    0    1    0    0    0
AAGTTGCAACAGAAACCGGAA     KLQQKPE       0    1    0    0    0    0    0    0    0    0
AAGTTGCAGGATGCTATGATT     KLQDAMI       0    1    0    0    0    0    0    0    0    0
AAGTTGCAGGATTGGAATCAA     KLQDWNQ       0    1    0    0    0    0    0    0    0    0
AAGTTGCATCAGAATCCGGAT     KLHQNPD       0    1    0    0    0    0    0    0    0    0
AAGTTGCATGTTACTGTGACG     KLHVTVT       1    0    0    0    0    0    0    0    0    0
AAGTTGCCGGTGAATTATTAA     KLPVNY*       1    0    0    0    0    0    0    0    0    0
AAGTTGCCTGGGCCTGAGCCT     KLPGPEP       0    1    0    0    0    0    0    0    0    0
AAGTTGCCTTGGGGGCTAAAG     KLPWGLK       1    0    0    0    0    0    0    0    0    0
AAGTTGCTTAATAGTTGGCCT     KLLNSWP       1    0    0    0    0    0    0    0    0    0
AAGTTGCTTATGAGTCTGCCT     KLLMSLP       1    0    0    0    0    0    0    0    0    0
AAGTTGGAGAGTCGGCCTCTT     KLESRPL       0    1    0    0    0    0    0    0    0    0
AAGTTGGAGCAGACGGATTTA     KLEQTDL       1    0    0    0    0    0    0    0    0    0
AAGTTGGAGCATACTTCTAAT     KLEHTSN       0    1    0    0    0    0    0    0    0    0
AAGTTGGAGCTTGCTGCTAGT     KLELAAS       1    0    0    0    0    0    0    0    0    0
AAGTTGGATCAGTCGTCGTCG     KLDQSSS       0    1    0    0    0    0    0    0    0    0
AAGTTGGCGCCTTGGGGTGAT     KLAPWGD       0    1    0    0    0    0    0    0    0    0
AAGTTGGCGTTGATTAGTTAT     KLALISY       1    0    0    0    0    1    0    0    0    0
AAGTTGGTGACGTATCGTCCT     KLVTYRP       0    1    0    0    0    0    0    0    0    0
AAGTTGGTGTTTACTAGTAAA     KLVFTSK       1    0    0    0    0    0    0    0    0    0
AAGTTGGTTCGTCATGAGTAT     KLVRHEY       1    0    1    1    1    0    0    0    0    0
AAGTTGGTTGAGGAGGCTCCT     KLVEEAP       0    1    0    0    0    0    0    0    0    0
AAGTTGTGGAAGACGAATATT     KLWKTNI       1    0    0    0    0    0    0    0    0    0
AAGTTGTTGTAGATGCCACGA     KLLQMPR       0    1    0    0    0    0    0    0    0    0
AAGTTGTTTCCGTTTAGTGTT     KLFPFSV       0    1    0    0    0    0    0    0    0    0
AAGTTTAATCATGAGCCTATA     KFNHEPI       1    0    1    1    0    0    0    0    0    0
AAGTTTAATCATGAGCCTATT     KFNHEPI       0    1    1    1    0    0    0    0    0    0
AAGTTTACGGAGAAGCTGCAG     KFTEKLQ       0    1    0    0    0    0    0    0    0    0
AAGTTTACGGCTCAGACTGTG     KFTAQTV       0    1    0    1    0    0    0    0    0    0
AAGTTTAGTGATTATTGTGCG     KFSDYCA       0    1    0    0    0    0    0    0    0    0
AAGTTTATGTAGCTGCAGCGG     KFMQLQR       1    0    0    0    0    0    0    0    0    1
AAGTTTATTCTGCCGGGGCAA     KFILPGQ       1    0    0    0    0    0    0    0    0    0
AAGTTTCATAAGACGATGGGG     KFHKTMG       0    1    0    0    0    0    0    0    0    0
AAGTTTGAGACTGAGGCTTTA     KFETEAL       1    0    0    0    0    0    0    0    0    0
AAGTTTGAGCAGTCTAGTTAA     KFEQSS*       0    1    0    0    0    0    0    0    0    0
AAGTTTGCTCTGAAGGGACCA     KFALKGP       0    1    0    0    0    0    0    0    0    0
AAGTTTGCTCTGAAGGGTCCT     KFALKGP       0    1    0    0    0    0    0    0    0    0
AAGTTTGGGAATCATATTCCT     KFGNHIP       0    1    0    0    0    0    0    0    0    0
AAGTTTGTGCATTCTAAAAAA     KFVHSKK       1    0    0    0    0    0    0    0    0    0
AAGTTTGTTAATGATATTCCG     KFVNDIP       0    1    0    0    0    0    0    0    0    0
AAGTTTGTTCCGGTTGGTTCA     KFVPVGS       1    0    0    0    0    0    0    0    0    0
AAGTTTGTTCCGTCGGGGCAT     KFVPSGH       0    1    0    0    0    0    0    0    0    0
AAGTTTGTTGCTAGTGATCGG     KFVASDR       0    1    0    0    0    0    0    0    0    0
AAGTTTGTTTCTCAGGTGGAT     KFVSQVD       0    1    0    0    0    0    0    0    0    0
AAGTTTTAAGAAACACAACAA     KF*ETQQ       0    1    0    0    0    0    0    0    0    0
AAGTTTTATACGGATGTGTCG     KFYTDVS       1    0    0    0    0    0    0    0    0    0
AAGTTTTATGCGCATCTTGAA     KFYAHLE       0    1    0    1    1    0    0    1    0    1
AAGTTTTATTGGAATGCGACT     KFYWNAT       1    0    0    0    0    0    0    0    0    0
AAGTTTTCTTCGTTTGATACT     KFSSFDT       0    1    0    0    0    0    0    0    0    0
AATAAGACTCTGATGCCGATT     NKTLMPI       0    1    0    0    0    0    0    0    0    0
AATAAGACTGTTACTCCTCCG     NKTVTPP       1    0    0    0    0    0    0    0    0    0
AATAAGACTTATGCGTATATA     NKTYAYI       1    0    0    0    0    0    0    0    0    0
AATAAGACTTTGAGTGTGGGT     NKTLSVG       0    1    0    0    0    0    0    0    0    0
AATAAGCAGCATTTGCTGATG     NKQHLLM       0    1    0    0    0    0    0    0    0    0
AATAAGCATGCGGGTGTTAAT     NKHAGVN       1    0    0    0    0    0    0    0    0    0
AATAAGCCTAATATGCAGAAT     NKPNMQN       0    1    1    3    0    0    1    0    0    0
AATAAGCCTCAGACGATTCCA     NKPQTIP       0    1    0    0    0    0    0    0    0    0
AATAAGCTTTGGCTTCATGAA     NKLWLHE       0    1    0    0    0    0    0    0    0    0
AATAAGGATGGGGTTGAGGCA     NKDGVEA       1    0    0    0    0    0    0    0    0    0
AATAAGGCGGTGACTGTTACA     NKAVTVT       0    1    0    0    0    0    0    0    0    0
AATAAGGCTCTGTCTACGATT     NKALSTI       0    1    0    0    0    0    0    0    0    0
AATAAGGTGTTGTTGCAGGAG     NKVLLQE       1    0    0    0    0    0    0    0    0    0
AATAAGGTTATGGCTGATACA     NKVMADT       1    0    0    0    0    0    0    0    0    0
AATAAGGTTCTGTCGCCTCAT     NKVLSPH       1    0    0    0    0    0    0    0    0    0
AATAAGGTTGTGTCGCAGCAG     NKVVSQQ       1    0    0    0    0    0    0    0    0    0
AATAAGGTTGTGTCGCTGCAG     NKVVSLQ       1    0    0    0    0    0    0    0    0    0
AATAAGTATACTCCGCTTAAT     NKYTPLN       0    1    0    0    0    0    0    0    0    0
AATAAGTATCCGCATGCTACT     NKYPHAT       1    0    0    0    0    0    1    0    0    0
AATAAGTCGCCGCTGTAAGAA     NKSPL*E       0    1    0    0    0    0    0    0    0    0
AATAAGTCTCTGCATAATTCA     NKSLHNS       1    0    0    0    0    0    0    0    0    0
AATAAGTCTCTGCATAATTCT     NKSLHNS       1    0    0    0    0    0    0    0    0    0
AATAAGTCTGTTACTCTGATT     NKSVTLI       1    0    0    0    0    0    0    0    0    0
AATAAGTGGCATAGTAATTCT     NKWHSNS       0    1    0    0    0    0    0    0    0    0
AATAAGTTGTGGACTGGTGCT     NKLWTGA       0    1    0    0    0    0    0    0    0    0
AATAATAATCCGAAGACTACG     NNNPKTT       0    1    0    0    0    0    0    0    0    0
AATAATACGCGTGATAATTAT     NNTRDNY       0    1    0    0    0    0    0    0    0    0
AATAATACGGCTCGGATGTCG     NNTARMS       0    1    0    0    0    0    0    0    0    0
AATAATACGTCGCCTCGGTTT     NNTSPRF       0    1    0    0    0    0    1    0    0    0
AATAATACTCCTCATAATAAA     NNTPHNK       0    1    0    0    0    0    0    0    0    0
AATAATAGGTTGTCGATTCTG     NNRLSIL       1    0    0    0    0    0    0    0    0    0
AATAATAGTATTGTTCCTCCA     NNSIVPP       1    0    0    0    0    0    0    0    0    0
AATAATATGATGAGTACTTCA     NNMMSTS       0    1    0    0    0    0    0    0    0    0
AATAATATGCTGCAGTCGCGT     NNMLQSR       0    1    0    0    0    0    0    0    0    0
AATAATATGCTGCCGACTATG     NNMLPTM       0    1    0    0    0    0    0    0    0    0
AATAATATTACGAAGGAGAGG     NNITKER       1    0    0    0    0    0    0    0    0    0
AATAATATTCAGAGTAATTAT     NNIQSNY       0    1    0    0    0    0    0    0    0    0
AATAATATTTCTGGTCCTTCT     NNISGPS       1    0    0    0    0    0    0    0    0    0
AATAATCAGCTTCGGTGGCAA     NNQLRWQ       1    0    0    0    0    0    0    0    0    0
AATAATCAGTATTATGCTATG     NNQYYAM       1    0    0    0    0    0    0    0    0    0
AATAATCATCCGTATAATCGA     NNHPYNR       1    0    0    0    0    0    0    0    0    0
AATAATCATGCGTCGGTGAAT     NNHASVN       0    1    0    0    0    0    0    0    0    0
AATAATCCGAATGCGTTGCGT     NNPNALR       1    0    0    0    0    0    0    0    0    0
AATAATCCGACTCTGATGGTG     NNPTLMV       1    0    0    0    0    0    0    0    0    0
AATAATCCGAGGGTTTATCAG     NNPRVYQ       0    1    0    0    0    0    0    0    0    0
AATAATCCGGAGTGTTATAAT     NNPECYN       0    1    0    0    0    0    0    0    0    0
AATAATCCTACTCTTGGTCTG     NNPTLGL       1    0    0    0    0    0    0    0    0    0
AATAATCCTAGTCAGCAGCAA     NNPSQQQ       0    1    0    0    0    0    0    0    0    0
AATAATCCTGAGCCGTGGACT     NNPEPWT       0    1    0    0    0    0    0    0    0    0
AATAATCCTTCGACTGGTGCT     NNPSTGA       0    1    0    0    0    0    0    0    0    0
AATAATCGGCTTAATCATGGA     NNRLNHG       1    0    0    0    0    0    0    0    0    0
AATAATCGGCTTAATCATGGT     NNRLNHG       1    0    0    0    0    0    0    0    0    0
AATAATCGGTAGACTATGAAT     NNRQTMN       0    1    0    0    0    0    0    0    0    0
AATAATCGTGAGACTGCTACT     NNRETAT       0    1    0    0    0    0    0    0    0    0
AATAATCTGAGTACTAATGTT     NNLSTNV       0    1    0    0    0    0    0    0    0    0
AATAATCTGCTGCGGCCTGGG     NNLLRPG       1    0    0    0    0    0    0    0    0    0
AATAATGAGAAGCAGCCTTGG     NNEKQPW       0    1    0    0    0    0    0    0    0    0
AATAATGAGTGGAATCAGCGA     NNEWNQR       1    0    0    0    0    0    0    0    0    0
AATAATGAGTGGTATCAGCGT     NNEWYQR       1    0    0    0    0    0    0    0    0    0
AATAATGATGGTTCTGTAGCA     NNDGSVA       1    0    0    0    0    0    0    0    0    0
AATAATGCGCAGTATGATTAT     NNAQYDY       0    1    0    0    0    0    0    0    0    0
AATAATGCGCCTGTGGGGGGA     NNAPVGG       1    0    0    0    0    0    0    0    0    0
AATAATGCGCCTGTGGGGGGT     NNAPVGG       1    0    0    0    0    0    0    0    0    0
AATAATGCTCAGCAGCGTTAA     NNAQQR*       0    1    0    0    0    0    0    0    0    0
AATAATGCTGCTGCGATGTAA     NNAAAM*       1    0    0    0    0    0    0    0    0    0
AATAATGGGCCTCATGATCGT     NNGPHDR       1    0    0    0    0    0    0    0    0    0
AATAATGTGCGGTCGATGTAT     NNVRSMY       1    0    0    0    0    0    0    0    0    0
AATAATGTTACTAAGTTTGTG     NNVTKFV       0    1    0    0    0    0    0    0    0    0
AATAATGTTATGCTGCAGAAT     NNVMLQN       0    1    0    0    0    0    0    0    0    0
AATAATTATCCGATGCTTCGT     NNYPMLR       0    1    0    0    0    0    0    0    0    0
AATAATTCTCGTCCGGTGGGT     NNSRPVG       0    1    0    0    0    0    0    0    0    0
AATAATTGGATGGTTGATAGT     NNWMVDS       1    0    1    0    1    0    0    0    0    4
AATAATTGGCCTTGGTGGACG     NNWPWWT       0    1    0    0    0    0    0    0    0    0
AATAATTTGCAGGGTAATATT     NNLQGNI       0    1    0    0    0    0    0    0    0    0
AATAATTTGCATTCGGCGATG     NNLHSAM       0    1    0    0    0    0    0    0    0    0
AATAATTTTCTGGAGTATCCG     NNFLEYP       1    0    0    0    0    0    0    0    0    0
AATAATTTTGCTCGTCATCTG     NNFARHL       1    0    0    0    0    0    0    0    0    0
AATACGAAGGATATGATTGAG     NTKDMIE       1    0    0    0    0    0    0    0    0    0
AATACGAATAGTGCGGGGTCT     NTNSAGS       0    1    0    0    0    0    0    0    1    0
AATACGAATATGCGTAATACG     NTNMRNT       0    1    0    0    0    0    0    0    0    0
AATACGAATCAGATAAAGAAA     NTNQIKK       1    0    0    0    0    0    0    0    0    0
AATACGAATCCTCCTAAGTGA     NTNPPK*       1    0    0    0    0    0    0    0    0    0
AATACGAATGAGGATTTTACT     NTNEDFT       0    1    0    0    0    0    0    0    0    0
AATACGAATGCTGCTAATCTT     NTNAANL       1    0    0    0    0    0    1    0    0    0
AATACGAATGGGATGCAGGAA     NTNGMQE       1    0    0    0    0    0    1    0    0    0
AATACGACGAGTGGTGTTCCG     NTTSGVP       1    0    0    0    0    0    0    0    0    0
AATACGACGCAGTTGTGGCTT     NTTQLWL       1    0    0    0    0    0    0    0    0    0
AATACGACGCTGTTGTGGCTT     NTTLLWL       1    0    0    0    0    0    0    0    0    0
AATACGACGTTGAAGATTTTT     NTTLKIF       0    1    0    0    0    0    0    0    0    0
AATACGACTTAGAAGCTTTCT     NTTQKLS       1    0    0    0    0    0    0    0    0    0
AATACGATGACGAGGGGGACG     NTMTRGT       0    1    0    0    0    0    0    0    0    0
AATACGATGCCTACGTGACAT     NTMPT*H       0    1    0    0    0    0    0    0    0    0
AATACGATGCTGGTTACTCGT     NTMLVTR       0    1    0    0    0    0    0    0    0    0
AATACGATGGAGCCTAAGGCG     NTMEPKA       1    0    0    0    0    0    0    0    0    0
AATACGATTAGTATTAGTAAT     NTISISN       1    0    0    0    0    0    1    0    0    0
AATACGATTATGGCTTAAGCA     NTIMA*A       0    1    0    0    0    0    0    0    0    0
AATACGATTGTTATGCTGCGG     NTIVMLR       0    1    0    0    0    0    0    0    0    1
AATACGCAGAATGGGCATGCG     NTQNGHA       1    0    0    0    0    0    0    0    0    0
AATACGCAGACGACACAAAAG     NTQTTQK       1    0    0    0    0    0    0    0    0    0
AATACGCAGACGCCTGCTCGG     NTQTPAR       1    0    0    0    0    0    0    0    0    0
AATACGCAGCCGATTCCTTAA     NTQPIP*       0    1    0    0    0    0    0    0    0    0
AATACGCAGGTGCTGCGTTTA     NTQVLRL       1    0    0    0    0    0    0    0    0    0
AATACGCAGGTGCTGCGTTTT     NTQVLRF       1    0    0    0    0    0    0    0    0    0
AATACGCAGTATAAGTCTAAT     NTQYKSN       1    0    0    0    0    0    0    0    0    0
AATACGCAGTATCTTGGTACG     NTQYLGT       0    1    0    0    0    0    0    0    0    0
AATACGCATAGGTTGTCTTTT     NTHRLSF       0    1    0    0    0    0    0    0    0    0
AATACGCATCATATTCAGCTG     NTHHIQL       0    1    0    0    0    0    0    0    0    0
AATACGCATGTTCATTGGGAG     NTHVHWE       1    0    0    0    0    0    0    0    0    0
AATACGCATTAGGCTCCTACG     NTHQAPT       1    0    0    0    0    0    0    0    0    0
AATACGCCTATTCTGTTGACT     NTPILLT       0    1    0    0    0    0    1    0    0    0
AATACGCGTCTGTGTTGTTGG     NTRLCCW       1    0    0    0    0    0    0    0    0    0
AATACGCGTGAGGTTGGTATT     NTREVGI       1    0    0    0    0    0    0    0    0    0
AATACGCTGAAGCATCTGAGA     NTLKHLR       0    1    0    0    0    0    0    0    0    0
AATACGCTGATTGATCAGGCT     NTLIDQA       1    0    0    0    0    0    0    1    0    0
AATACGCTGCCGTCGTCTTCT     NTLPSSS       0    1    0    0    0    0    0    0    0    0
AATACGCTTACTTATCAGCAT     NTLTYQH       0    1    0    0    0    0    0    0    0    0
AATACGCTTCATCTTCTTGCA     NTLHLLA       0    1    0    0    0    0    0    0    0    0
AATACGCTTGGTGCTCCGAAA     NTLGAPK       1    0    0    0    0    0    0    0    0    1
AATACGGAGGCTCGGGCTTTA     NTEARAL       0    1    0    0    0    0    0    0    0    0
AATACGGAGGCTCGGGCTTTT     NTEARAF       0    1    0    0    0    0    0    0    0    0
AATACGGAGGGGACTGCGGTA     NTEGTAV       0    1    0    0    0    0    0    0    0    0
AATACGGAGTATTCTGATGAT     NTEYSDD       1    0    0    0    0    0    0    0    0    0
AATACGGAGTCTCGTCTGCCG     NTESRLP       0    1    0    0    0    0    0    0    0    0
AATACGGATATTGATGTTAGA     NTDIDVR       1    0    0    0    0    0    0    0    0    0
AATACGGATCAGCCTCGGGAT     NTDQPRD       1    0    0    0    0    0    0    0    0    0
AATACGGATCCGGCGATGATG     NTDPAMM       0    1    0    0    0    0    0    0    0    0
AATACGGATCTGCCTCGGGTG     NTDLPRV       0    1    0    0    1    0    0    0    0    0
AATACGGCGAGTGGTGTTCCG     NTASGVP       1    0    0    1    0    0    0    0    0    0
AATACGGCGCCGATTAAGATG     NTAPIKM       1    0    0    0    0    0    0    0    0    0
AATACGGCGGTGTATGCGACT     NTAVYAT       1    0    0    0    0    0    1    0    0    0
AATACGGCGGTTAAGTCTTAA     NTAVKS*       0    1    0    0    0    0    0    0    0    0
AATACGGGGACGGGTCCGTTT     NTGTGPF       0    1    0    0    0    0    0    0    0    0
AATACGGGGACGTTTACGGTA     NTGTFTV       1    0    0    0    0    0    0    0    0    0
AATACGGGGACTGCGATGGTG     NTGTAMV       0    1    0    0    0    0    0    0    0    0
AATACGGGTGTTGAGAAGCCA     NTGVEKP       0    1    0    0    0    0    0    0    0    0
AATACGGTGAATCGTTTTCCG     NTVNRFP       0    1    0    0    0    0    0    0    0    0
AATACGGTGTATATGCTGTCG     NTVYMLS       1    0    0    0    0    0    0    0    0    0
AATACGGTTGGTAGGTTTACT     NTVGRFT       1    0    0    0    0    0    0    0    0    0
AATACGGTTTGGTCGGGGTCT     NTVWSGS       0    1    0    0    0    0    0    0    0    0
AATACGTAGACGAATCCGGGT     NTQTNPG       0    1    0    0    0    0    0    0    0    0
AATACGTAGGGTTTGGAGGCG     NTQGLEA       1    0    0    0    0    0    0    0    0    0
AATACGTAGGTTGTTTCTCAG     NTQVVSQ       1    0    0    0    0    0    0    0    0    0
AATACGTCGAAGTATCAGGCT     NTSKYQA       0    1    0    0    0    0    0    0    0    0
AATACGTCGACGCCGTTAGGT     NTSTPLG       1    0    0    0    0    0    0    0    0    0
AATACGTCGTCGGATACGGAG     NTSSDTE       1    0    0    0    0    0    0    0    0    0
AATACGTCGTGGGCTTCGCGT     NTSWASR       1    0    0    0    0    0    0    0    0    0
AATACGTCTGCGACTCGTCAG     NTSATRQ       0    1    0    0    0    0    0    0    0    0
AATACGTTGACGACGCCACAA     NTLTTPQ       0    1    0    0    0    0    0    0    0    0
AATACGTTGACTGCTCGTAGT     NTLTARS       0    1    0    0    0    0    0    0    0    0
AATACGTTGCATCAGCGGTAT     NTLHQRY       0    1    0    0    0    1    0    0    1    1
AATACGTTGCCTACTCTGTCA     NTLPTLS       1    0    0    0    0    0    0    0    0    0
AATACGTTGCCTACTCTGTCT     NTLPTLS       1    0    0    0    0    1    0    0    0    0
AATACGTTTACGGATCTGGAT     NTFTDLD       1    0    0    0    0    0    0    0    0    0
AATACGTTTGAGTCGATGCCG     NTFESMP       1    0    0    0    0    0    0    0    0    0
AATACGTTTTCGTATACTGAT     NTFSYTD       1    0    0    0    0    0    0    0    0    0
AATACTAAAACGAAGGCAGCA     NTKTKAA       1    0    0    0    0    0    0    0    0    0
AATACTAAGTCTATGCATTTT     NTKSMHF       1    0    0    0    0    0    0    0    0    0
AATACTAATATGACGGATGTA     NTNMTDV       1    0    0    0    0    0    0    0    0    0
AATACTAATCAGCCGCTTTCT     NTNQPLS       1    0    0    0    0    0    0    0    0    0
AATACTAATCATACTCAGCAT     NTNHTQH       0    1    0    0    0    0    0    0    0    0
AATACTAATGAGATGCAAAAG     NTNEMQK       0    1    0    0    0    0    0    0    0    0
AATACTAATGCGGCTCGTAAT     NTNAARN       0    1    0    0    0    0    0    0    0    0
AATACTAATTATGTTTCTGAT     NTNYVSD       0    1    0    0    0    0    0    0    0    0
AATACTACGCTGATGCCTATG     NTTLMPM       1    0    0    0    0    0    0    0    0    0
AATACTACGGTGCTTTCGGTT     NTTVLSV       0    1    0    0    0    0    0    0    0    0
AATACTACTCTTCCTATTCAT     NTTLPIH       0    1    0    0    0    0    0    0    0    0
AATACTACTGCGATTAGGTCT     NTTAIRS       0    1    0    0    0    0    1    0    0    0
AATACTAGTCCTCGGCATTAG     NTSPRHQ       1    0    0    0    0    0    0    0    0    1
AATACTATGCAGAATGGTGCT     NTMQNGA       1    0    0    0    0    0    0    1    0    0
AATACTATGCCGAGTCCGATG     NTMPSPM       1    0    0    0    0    0    0    1    0    0
AATACTATGGGGCTTGCTATT     NTMGLAI       0    1    0    0    0    0    0    0    0    0
AATACTATTAATACTTGGGTT     NTINTWV       0    1    0    0    0    0    0    0    0    0
AATACTATTCCTGTTCAGGCT     NTIPVQA       1    0    0    0    0    0    0    0    0    0
AATACTATTCTTGATTATCAT     NTILDYH       0    1    0    0    0    0    0    0    0    0
AATACTCAAACAACACCAACA     NTQTTPT       0    1    0    0    0    0    0    0    0    0
AATACTCAGATGAAGTCTAGT     NTQMKSS       1    0    0    0    0    0    0    0    0    0
AATACTCAGCATATTCATTAA     NTQHIH*       0    1    1    0    0    0    0    0    0    0
AATACTCAGCATGTGCCTGTT     NTQHVPV       0    1    0    0    0    0    0    0    0    3
AATACTCAGCCTGTGCCGTAA     NTQPVP*       1    0    0    0    0    0    0    0    0    0
AATACTCAGCTGCAGCGTCTG     NTQLQRL       0    1    0    0    0    0    0    0    0    0
AATACTCAGCTTCCGGTTCTT     NTQLPVL       0    1    0    0    0    0    0    0    0    0
AATACTCAGTCGTGGGTGCTG     NTQSWVL       1    0    0    0    0    0    0    1    0    0
AATACTCATACGATGCATTTT     NTHTMHF       1    0    0    0    0    0    0    0    0    0
AATACTCATACTTCTCCTACT     NTHTSPT       0    1    0    0    0    0    0    0    0    0
AATACTCATGTTGGTAGTGTT     NTHVGSV       0    1    0    0    0    0    0    0    0    0
AATACTCCGTGGTCGAAGTAT     NTPWSKY       0    1    0    0    0    0    0    0    0    0
AATACTCCTATGCGTCATTAG     NTPMRHQ       1    0    0    0    0    0    1    0    0    0
AATACTCCTCATGTTGATAAT     NTPHVDN       0    1    0    0    0    0    0    0    0    0
AATACTCGTGTTCAGAATTGG     NTRVQNW       0    1    0    0    0    0    0    0    0    0
AATACTCTGCTGAATGGGGGT     NTLLNGG       0    1    0    0    0    0    0    0    0    0
AATACTCTGGAGACGACGAAA     NTLETTK       1    0    0    0    0    0    0    0    0    0
AATACTCTTAGTAGGCCACAA     NTLSRPQ       1    0    0    0    0    0    0    0    0    0
AATACTCTTAGTAGGCCTCAT     NTLSRPH       0    1    1    1    1    0    0    1    0    1
AATACTCTTCAGTCGACTACA     NTLQSTT       0    1    0    0    0    0    0    0    0    0
AATACTCTTTCGAGTCGGTGG     NTLSSRW       0    1    0    0    0    0    0    0    0    0
AATACTGAGCGTTCGAAGGAG     NTERSKE       0    1    0    0    0    0    0    0    0    0
AATACTGAGCTTCAGTCGCAG     NTELQSQ       0    1    0    0    0    0    0    0    0    0
AATACTGATATGCTTGTGCTT     NTDMLVL       0    1    0    0    0    0    0    0    0    0
AATACTGATTTTAGGGCGACT     NTDFRAT       0    1    0    0    0    0    0    1    0    0
AATACTGCGGATGATCGAAAG     NTADDRK       1    0    1    1    0    0    0    0    0    1
AATACTGCGGATGATCGTATG     NTADDRM       1    0    0    0    0    0    0    0    0    0
AATACTGCGGATGGTGATGCG     NTADGDA       0    1    0    0    0    0    0    0    0    0
AATACTGCGTATCATCATGCG     NTAYHHA       0    1    0    0    0    0    0    0    0    0
AATACTGCGTATGATCGTAAG     NTAYDRK       1    0    0    0    0    0    0    0    0    0
AATACTGCGTCGGATATTTTG     NTASDIL       0    1    0    0    0    0    0    0    0    1
AATACTGCGTCGGCTACTGCG     NTASATA       1    0    0    0    0    0    0    0    0    0
AATACTGCTAAGATTGTTACG     NTAKIVT       0    1    0    0    0    0    0    0    0    0
AATACTGCTCAGGCTGAGTCT     NTAQAES       1    0    0    0    0    0    0    0    0    0
AATACTGCTCATCCGAAAAAG     NTAHPKK       1    0    0    0    0    0    0    0    0    0
AATACTGCTCCTATTGTGGGT     NTAPIVG       0    1    0    0    0    0    0    0    0    0
AATACTGCTCTGACGTTTGTG     NTALTFV       0    1    0    0    0    0    0    0    0    0
AATACTGCTTATACGTCGACT     NTAYTST       1    0    0    0    0    0    0    0    0    0
AATACTGGACAACCGAAAACA     NTGQPKT       1    0    0    0    0    0    0    0    0    0
AATACTGGAGCAGAAGAGGGG     NTGAEEG       1    0    0    0    0    0    0    0    0    0
AATACTGGGCTGCCGCGGTAT     NTGLPRY       0    1    0    0    0    0    0    0    0    0
AATACTGGGCTTAAGCCTCAA     NTGLKPQ       0    1    0    0    0    0    0    0    0    0
AATACTGGTAAGTTGCCTACG     NTGKLPT       1    0    0    0    0    0    0    0    0    0
AATACTGGTCATCCGAATACT     NTGHPNT       1    0    0    0    0    0    0    0    0    0
AATACTGGTCTGTAGAAGAAG     NTGLQKK       0    1    0    0    0    0    0    0    0    0
AATACTGGTGGTCCTCTTTTG     NTGGPLL       0    1    0    0    0    0    0    0    0    0
AATACTGTGACGTGGTATAGT     NTVTWYS       0    1    0    0    0    0    0    0    0    0
AATACTGTGGCGTCTTTGAGG     NTVASLR       0    1    0    0    0    0    0    0    0    0
AATACTGTTAGGAATGTGCTT     NTVRNVL       0    1    0    0    0    0    0    0    0    0
AATACTTATATGCTGTAGACG     NTYMLQT       0    1    0    0    0    0    0    0    0    0
AATACTTATATTAATATTCTG     NTYINIL       0    1    0    0    0    0    0    0    0    0
AATACTTATCCGTATACTGGT     NTYPYTG       1    0    0    0    0    0    0    0    0    0
AATACTTCGCTTATGCCTCTT     NTSLMPL       0    1    0    0    0    0    0    0    0    0
AATACTTCGCTTGTTCTTTAA     NTSLVL*       0    1    0    0    0    0    0    0    0    0
AATACTTCGCTTGTTCTTTAT     NTSLVLY       0    1    0    0    0    0    0    0    0    0
AATACTTCGGATACGTGGAGG     NTSDTWR       1    0    0    0    0    0    0    0    0    0
AATACTTCTCAGGCTCCTATT     NTSQAPI       1    0    0    0    0    0    0    0    0    0
AATACTTCTCCGAAGTCTTTA     NTSPKSL       0    1    0    0    0    0    0    0    0    0
AATACTTCTCCGAAGTCTTTT     NTSPKSF       0    1    0    0    0    0    0    0    0    0
AATACTTCTCGTAATGTTAGA     NTSRNVR       1    0    0    0    0    0    0    0    0    0
AATACTTCTGCGATGCGTTTG     NTSAMRL       0    1    0    0    0    0    0    0    0    0
AATACTTCTGGTTTTGATAAG     NTSGFDK       1    0    0    0    0    0    0    0    0    0
AATACTTCTGTTCAGAAGGTT     NTSVQKV       0    1    0    0    0    0    1    1    0    0
AATACTTGGCATCGTGTGGTG     NTWHRVV       0    1    0    0    0    0    0    0    0    0
AATACTTTGGGGTGGTCGCAG     NTLGWSQ       0    1    0    0    0    0    0    0    0    0
AATACTTTTCTGGTTCCTCAA     NTFLVPQ       0    1    0    0    0    0    0    0    0    0
AATACTTTTCTGGTTCCTCAT     NTFLVPH       0    1    0    0    0    0    0    0    0    0
AATAGAGAGTCGACGGCGAAT     NRESTAN       1    0    0    0    0    0    0    0    0    0
AATAGGACGCCTACTTTTGAA     NRTPTFE       0    1    0    0    0    0    0    0    0    0
AATAGGACGCCTACTTTTGAT     NRTPTFD       0    1    0    0    0    0    0    0    0    0
AATAGGACGGCTCAGGTTCCG     NRTAQVP       0    1    0    0    0    0    0    0    0    0
AATAGGATGGCGCTGACGCTA     NRMALTL       1    0    0    0    0    0    0    0    0    0
AATAGGATTTAGACGACTTAT     NRIQTTY       0    1    0    0    0    0    0    0    0    0
AATAGGCCGCCTGCTTGGCCT     NRPPAWP       1    0    0    0    0    0    0    0    0    0
AATAGGCTGGAGGTTCCTTCT     NRLEVPS       1    0    0    0    0    0    0    0    0    0
AATAGGGATAATTTGCTGTAT     NRDNLLY       0    1    0    0    0    0    0    0    0    0
AATAGGGCGTCTGAGGCTCCG     NRASEAP       0    1    0    0    0    0    0    0    0    0
AATAGGGCTCCGTGTTGTGAG     NRAPCCE       0    1    0    0    0    0    0    0    0    0
AATAGGGTGGATAATGATGTG     NRVDNDV       1    0    0    0    0    0    0    0    0    0
AATAGGTCGCATGTTATTGTG     NRSHVIV       0    1    0    0    0    0    0    0    0    0
AATAGTACGCAGCAACAAGAG     NSTQQQE       0    1    0    0    0    0    0    0    0    0
AATAGTACGTAGACTCATCCA     NSTQTHP       1    0    0    0    0    0    0    0    0    0
AATAGTACGTAGACTCATCCT     NSTQTHP       1    0    0    0    0    0    0    0    0    0
AATAGTACTGCGCTGGAAAAT     NSTALEN       0    1    0    0    0    0    0    0    0    0
AATAGTACTGTTGCGCAGCGG     NSTVAQR       0    1    0    0    0    0    0    0    0    0
AATAGTAGGATGGAGGTTCTT     NSRMEVL       0    1    0    0    0    0    0    0    0    0
AATAGTAGTAGTGCTTCGCTT     NSSSASL       0    1    0    0    0    0    0    0    0    0
AATAGTAGTCCGCAGCATTTT     NSSPQHF       1    0    0    0    0    0    0    0    0    0
AATAGTAGTGCTGCGAGGACG     NSSAART       0    1    0    0    0    0    0    0    0    0
AATAGTATTATGCTTAATTCG     NSIMLNS       1    0    0    0    0    0    0    0    0    0
AATAGTATTGAGCGGCTGATG     NSIERLM       0    1    0    0    0    0    0    0    0    0
AATAGTATTTCGGCTGCGAAA     NSISAAK       0    1    0    0    0    0    0    0    0    0
AATAGTATTTCGGCTGCGAAT     NSISAAN       0    1    0    0    0    0    0    0    0    0
AATAGTCAGGAGCCGCCTACT     NSQEPPT       1    0    0    0    0    0    0    0    0    0
AATAGTCAGGCTTATCTTGTG     NSQAYLV       0    1    0    0    0    0    0    0    0    0
AATAGTCATAATGTGCCTAAG     NSHNVPK       1    0    0    0    0    0    0    0    0    1
AATAGTCCGAAGAATAATGTT     NSPKNNV       1    0    0    0    0    0    0    0    0    0
AATAGTCCGCATGGTGTTACT     NSPHGVT       0    1    0    0    0    0    0    0    0    0
AATAGTCCGGCTCGTGTTATA     NSPARVI       1    0    0    0    0    0    0    0    0    0
AATAGTCCGTGGCGTACTACT     NSPWRTT       1    0    0    0    0    0    0    0    0    0
AATAGTCTGAAGTTTTCGCCT     NSLKFSP       1    0    0    0    0    0    0    0    0    0
AATAGTCTGCCGATTTATACA     NSLPIYT       0    1    0    0    0    0    0    0    0    0
AATAGTCTGCGTGTGAATGAA     NSLRVNE       0    1    0    0    0    0    0    0    0    0
AATAGTCTGGCGCCTGAGCAT     NSLAPEH       0    1    0    0    0    0    0    0    0    0
AATAGTGAGGAGGTGGATGGA     NSEEVDG       0    1    0    0    0    0    0    0    0    0
AATAGTGATTTTGCGGGGACT     NSDFAGT       0    1    0    0    0    0    0    0    0    0
AATAGTGCGCGTGATCTTGGT     NSARDLG       0    1    0    0    0    0    0    0    0    0
AATAGTGCGCGTGATCTTGTA     NSARDLV       0    1    0    0    0    0    0    0    0    0
AATAGTGCGGCGTTTGTGTCT     NSAAFVS       0    1    3    0    0    0    0    0    0    1
AATAGTGCGTTGCATCCTCAG     NSALHPQ       1    0    0    0    0    0    0    0    0    0
AATAGTGCTCGGGCTAGTCCT     NSARASP       1    0    0    0    0    0    0    0    0    0
AATAGTGCTCTGTTGAAGTTG     NSALLKL       0    1    0    0    0    0    0    0    0    0
AATAGTGGGGGGGTTGTGCTT     NSGGVVL       0    1    0    0    0    0    0    0    0    0
AATAGTGGTTGTGTTAGTGCG     NSGCVSA       0    1    0    0    0    0    0    0    0    0
AATAGTGGTTTGGTGCTTTTG     NSGLVLL       0    1    0    0    0    0    0    0    0    0
AATAGTTATAAGGGTAATAAT     NSYKGNN       0    1    0    0    0    0    0    0    0    0
AATAGTTATAAGGGTAATATG     NSYKGNM       0    1    0    0    0    0    0    0    0    0
AATAGTTATGCTGCTTTGTCT     NSYAALS       0    1    0    0    0    0    0    0    0    0
AATAGTTATGTTAGGGAGCCT     NSYVREP       0    1    0    0    0    0    0    0    0    0
AATAGTTCGCAGCAGACAAAG     NSSQQTK       0    1    0    0    0    0    0    0    0    0
AATAGTTCGCATCCTACGCCG     NSSHPTP       0    1    0    0    0    0    0    0    0    0
AATAGTTCTGCGGCGGCTGAT     NSSAAAD       1    0    0    0    0    0    0    0    0    0
AATAGTTGGACGGGTACTTCG     NSWTGTS       0    1    0    0    0    0    0    0    0    0
AATAGTTGGATTTTTGCTAGT     NSWIFAS       0    1    0    0    0    0    0    0    0    0
AATAGTTGGCCGTCTACTGCG     NSWPSTA       0    1    0    0    0    0    0    0    0    0
AATAGTTGGTGGATTTTTTCT     NSWWIFS       0    1    0    0    0    1    1    0    0    0
AATAGTTTGGAGAGGCAGGAT     NSLERQD       1    0    0    0    0    0    0    0    0    0
AATATAGGGGAGACGGTAAAG     NIGETVK       1    0    0    0    0    0    0    0    0    0
AATATGAAGCCGATTGGTTTG     NMKPIGL       1    0    0    0    0    0    0    0    0    0
AATATGAATAGTAGTAAGCAG     NMNSSKQ       1    0    0    0    0    0    0    0    0    0
AATATGAATCCTCCTCATGGA     NMNPPHG       0    1    0    0    0    0    0    0    0    0
AATATGAATGTGCATTCGGTG     NMNVHSV       0    1    0    0    0    0    0    0    0    0
AATATGACGCAGTATAAGACT     NMTQYKT       1    0    0    0    0    0    0    0    0    0
AATATGACGCATTCGAGTCCG     NMTHSSP       1    0    0    0    0    0    0    0    0    0
AATATGACGCCTTTGAGTCAG     NMTPLSQ       1    0    0    0    0    0    0    0    0    0
AATATGACGCTTATGACTTCG     NMTLMTS       1    0    0    0    0    0    0    0    0    0
AATATGACGGCGGTGTATTAA     NMTAVY*       0    1    0    0    0    0    0    0    0    0
AATATGACTCCTACGATTACT     NMTPTIT       0    1    0    0    0    0    1    0    0    0
AATATGACTGGTCCTCCTGCT     NMTGPPA       1    0    0    0    0    0    0    0    0    0
AATATGAGGGCTCTTGGTGTG     NMRALGV       1    0    0    0    0    0    0    0    0    0
AATATGAGTACGCAGTTTGTG     NMSTQFV       0    1    0    0    0    0    0    0    0    0
AATATGATGAGGCTTGGGGAA     NMMRLGE       1    0    0    0    0    0    0    0    0    0
AATATGATGCATACTCGGAGT     NMMHTRS       0    1    0    0    0    0    0    0    0    0
AATATGATGGCGAATAATTCT     NMMANNS       1    0    0    0    0    0    0    0    0    0
AATATGATTAATTAGATGTAA     NMINQM*       0    1    0    0    0    0    0    0    0    0
AATATGATTAATTAGATGTAT     NMINQMY       0    1    0    0    0    0    0    0    0    0
AATATGCAGACGACGTTTCCG     NMQTTFP       1    0    0    0    0    0    0    0    0    0
AATATGCAGAGAAAAACGGGA     NMQRKTG       1    0    0    0    0    0    0    0    0    0
AATATGCAGCGTTGGGATATG     NMQRWDM       0    1    0    0    0    0    1    0    0    0
AATATGCAGGAGGCGGATAAG     NMQEADK       0    1    0    0    0    0    0    0    0    0
AATATGCAGGTGGCTCCGTGT     NMQVAPC       0    1    0    0    0    0    0    0    0    1
AATATGCATAGTTATCCTATT     NMHSYPI       1    0    0    0    0    0    0    0    0    0
AATATGCATGCTGAGTTGTGG     NMHAELW       1    0    0    0    0    0    0    0    0    0
AATATGCATTAGATTCAGGAG     NMHQIQE       1    0    0    0    0    0    0    0    0    0
AATATGCATTCACCAAAAGCA     NMHSPKA       1    0    0    0    0    0    0    0    0    0
AATATGCATTTTCATCGTCAG     NMHFHRQ       1    0    0    0    0    0    1    0    0    0
AATATGCCGCATAGGATGACA     NMPHRMT       1    0    0    0    0    0    0    0    0    0
AATATGCCTAGTAGGGATAGT     NMPSRDS       1    0    0    0    0    0    0    0    0    0
AATATGCCTGGGAATGGGTAG     NMPGNGQ       0    1    0    0    0    0    1    0    0    0
AATATGCCTTTGAATCCGTTT     NMPLNPF       0    1    0    0    0    0    0    0    0    0
AATATGCGGGCGGAGAAGGGT     NMRAEKG       0    1    0    0    0    0    0    0    0    0
AATATGCGTGATGGGCAGCGT     NMRDGQR       0    1    0    0    0    0    0    0    0    0
AATATGCTGCATAGTGGGTAA     NMLHSG*       1    0    0    0    0    0    0    0    0    0
AATATGCTGCATAGTGGGTAT     NMLHSGY       1    0    0    0    0    0    0    0    0    0
AATATGCTTGCGGTTTATCCT     NMLAVYP       1    0    0    0    0    0    0    0    0    0
AATATGCTTGTTGCGAATACG     NMLVANT       1    0    0    0    0    0    0    0    0    0
AATATGGATGGTGGTGCGAGT     NMDGGAS       0    1    0    0    0    0    0    1    0    0
AATATGGATTATTCTACGCAG     NMDYSTQ       1    0    0    0    0    0    0    0    0    0
AATATGGCGACTTTGCCTTCT     NMATLPS       0    1    0    0    0    0    0    0    0    0
AATATGGCGGATGAGGCTTAT     NMADEAY       0    1    0    0    0    0    0    0    0    0
AATATGGCTTCTTCTCAGGGT     NMASSQG       0    1    0    0    0    0    0    0    0    0
AATATGGGGCTGCTGAATATG     NMGLLNM       0    1    0    4    3    1    1    1    0    3
AATATGGGTATGGTTAGTGCA     NMGMVSA       0    1    0    0    0    0    0    0    0    0
AATATGGGTGCTACGGGTCCT     NMGATGP       0    1    0    0    0    0    0    0    0    0
AATATGGTGAAGGAAACGCCA     NMVKETP       1    0    0    0    0    0    0    0    0    0
AATATGGTGCCGAGGAATGAG     NMVPRNE       1    0    0    0    0    0    0    0    0    0
AATATGGTGGAGAATTCTGTG     NMVENSV       0    1    0    0    0    0    0    0    0    0
AATATGTAGGGGACTAAGTTG     NMQGTKL       1    0    0    0    0    0    0    0    0    0
AATATGTATCGTGATCGGGAG     NMYRDRE       0    1    0    0    0    0    0    0    0    0
AATATGTATTCGCGGCAGAAT     NMYSRQN       1    0    0    0    0    0    0    0    0    0
AATATGTCGAAGTCTGTGACT     NMSKSVT       0    1    0    0    0    0    0    0    0    0
AATATGTCGCGTTTGTCTGCT     NMSRLSA       0    1    0    0    0    0    1    0    0    1
AATATGTCTAATTTTTCGCCT     NMSNFSP       0    1    0    0    0    0    0    0    0    0
AATATGTCTCAGAAAGAACCA     NMSQKEP       1    0    0    0    0    0    0    0    0    0
AATATGTCTCGGGCGCCGGGT     NMSRAPG       0    1    0    0    0    0    0    0    0    0
AATATGTCTCGGTGTACTATT     NMSRCTI       0    1    0    0    0    0    0    0    0    0
AATATGTCTGAGGGGAAGAAT     NMSEGKN       0    1    0    0    0    0    0    0    0    0
AATATGTCTGTTAAGGCTTGG     NMSVKAW       1    0    0    0    0    0    0    0    0    0
AATATGTCTTGGAAGAAGAAA     NMSWKKK       0    1    0    0    0    0    0    0    0    0
AATATGTGGAAAGAGCCAAAA     NMWKEPK       0    1    0    0    0    0    0    0    0    0
AATATGTGGATGTGGCCGCCT     NMWMWPP       1    0    0    0    0    0    1    1    0    1
AATATGTTGGTGAAGGCTATT     NMLVKAI       0    1    0    0    0    0    0    0    0    0
AATATGTTGGTTCGGGAGCCT     NMLVREP       0    1    0    0    0    0    0    0    0    0
AATATGTTTCGGGATACGAGA     NMFRDTR       0    1    0    0    0    0    0    0    0    0
AATATGTTTTATGGTCCGTTT     NMFYGPF       1    0    0    0    0    0    0    0    0    0
AATATGTTTTGGCCTACGTAG     NMFWPTQ       1    0    0    0    0    0    0    0    0    0
AATATTAAGCATTAGACTAGT     NIKHQTS       1    0    0    0    0    0    0    0    0    0
AATATTAAGTATAAGGATGGT     NIKYKDG       1    0    0    0    0    0    0    0    0    0
AATATTAATATTGCTACTCCA     NINIATP       0    1    0    0    0    0    0    0    0    0
AATATTAATATTGCTACTCCT     NINIATP       0    1    0    0    0    0    0    0    0    0
AATATTACGAATCTTCCTCGG     NITNLPR       0    1    0    0    0    0    0    0    0    0
AATATTACGACGCTTCGTCAG     NITTLRQ       0    1    0    0    0    0    0    0    0    0
AATATTACTCCTTGGTATTTT     NITPWYF       0    1    0    0    0    0    0    0    1    0
AATATTACTTTGTCGTATTCT     NITLSYS       0    1    0    0    0    0    0    0    0    0
AATATTAGGACGTCTGATATT     NIRTSDI       0    1    0    0    0    0    0    0    0    0
AATATTATGAGGATGCTTGAG     NIMRMLE       1    0    0    0    0    0    1    0    0    0
AATATTATGCTGCAGTCGCGT     NIMLQSR       0    1    0    0    0    0    0    0    0    0
AATATTATTCTTGTTCGGACA     NIILVRT       0    1    0    0    0    0    0    0    0    0
AATATTCATAAGCCGTCGCGT     NIHKPSR       1    0    0    0    0    0    0    0    0    0
AATATTCATTCGCAGACGTAG     NIHSQTQ       0    1    0    0    0    0    0    0    0    0
AATATTCATTGGCATCGGGCG     NIHWHRA       0    1    0    0    0    0    0    0    0    0
AATATTCCGAATAGTAATCCT     NIPNSNP       1    0    0    0    0    0    0    0    0    0
AATATTCCTAATAATTATTTG     NIPNNYL       0    1    0    0    0    0    0    0    0    0
AATATTCCTAGTCTGCCGTTT     NIPSLPF       1    0    1    0    0    0    3    1    0    1
AATATTCCTCCTTTTAGTCTG     NIPPFSL       1    0    0    0    0    0    0    0    0    0
AATATTCCTGTGGTTGGTACT     NIPVVGT       1    0    0    0    0    0    0    0    0    0
AATATTCCTTAGGCTTAAAAG     NIPQA*K       0    1    0    0    0    0    0    0    0    0
AATATTCTGAAGACTAAACAA     NILKTKQ       0    1    1    0    1    0    0    0    0    1
AATATTCTGAAGACTAATCTA     NILKTNL       1    0    3    3    0    0    0    1    0    0
AATATTGAGCCGGGGCTGGTG     NIEPGLV       0    1    0    0    0    0    0    0    0    0
AATATTGAGTATAATCAGTCT     NIEYNQS       0    1    0    0    0    0    0    0    0    0
AATATTGATCCGCTTGGGCTG     NIDPLGL       1    0    0    0    0    0    0    0    0    0
AATATTGATGGTTGGAATAAG     NIDGWNK       1    0    0    0    0    0    0    0    0    0
AATATTGCGAGTGTTCCTATG     NIASVPM       0    1    0    0    0    0    0    0    1    0
AATATTGCGATTGAGGTTCGG     NIAIEVR       0    1    0    0    0    0    0    0    0    0
AATATTGCGGAAGTTTAGAGT     NIAEVQS       0    1    0    0    0    0    0    0    0    0
AATATTGCTCATGATATTCCG     NIAHDIP       1    0    0    0    0    0    0    0    0    0
AATATTGCTGATTTGAGGTCA     NIADLRS       1    0    0    0    0    0    0    0    0    0
AATATTGCTGTTACGTCTCAT     NIAVTSH       0    1    0    0    0    0    0    0    0    0
AATATTGGGCTGCCGTTTGGG     NIGLPFG       0    1    0    0    0    0    0    0    0    0
AATATTGGTAAGTTGCCTTTT     NIGKLPF       1    0    0    0    0    0    1    0    0    1
AATATTGGTAATTGGACTTCT     NIGNWTS       0    1    0    0    0    0    0    0    0    0
AATATTGGTCTGCCTCTTATG     NIGLPLM       1    0    0    0    0    0    0    0    0    0
AATATTGGTCTTCAGTAACAG     NIGLQ*Q       0    1    0    0    0    0    0    0    0    0
AATATTGGTCTTCAGTATCAG     NIGLQYQ       0    1    0    0    0    0    0    0    0    0
AATATTGGTGAGACGGTTAAG     NIGETVK       0    1    0    0    0    0    0    0    0    0
AATATTGTGAGTTGGAGGCTT     NIVSWRL       1    0    0    0    0    0    0    0    0    0
AATATTTATCCGGGTGAGATA     NIYPGEI       0    1    0    0    0    0    0    0    0    0
AATATTTCGTTGTCGCGTACT     NISLSRT       1    0    0    0    0    0    0    0    0    0
AATATTTCTAAGGCTAATATA     NISKANI       0    1    0    0    0    0    0    0    0    0
AATATTTGGAATATTAAGAGT     NIWNIKS       0    1    0    0    0    0    0    0    0    0
AATATTTGGGGTATGAATCCT     NIWGMNP       1    0    0    0    0    0    0    0    0    0
AATATTTTTCCGCAGTGGGGT     NIFPQWG       0    1    0    0    0    0    0    0    0    0
AATCAGAATAAGAATATTTTG     NQNKNIL       1    0    0    0    0    0    0    0    0    0
AATCAGAATACGCCGAATGCG     NQNTPNA       1    0    0    0    0    0    0    0    0    0
AATCAGAATGGGAGTGTTCTA     NQNGSVL       0    1    0    0    0    0    0    0    0    0
AATCAGACGATTACGGGTGCT     NQTITGA       1    0    0    0    0    0    0    0    0    0
AATCAGACGCTGTCTTTGTCT     NQTLSLS       1    0    0    0    0    0    0    0    0    0
AATCAGACTACTCAGACTAAT     NQTTQTN       0    1    0    0    0    0    0    0    0    0
AATCAGACTCAGGTGACGCGG     NQTQVTR       0    1    0    0    0    0    0    0    0    0
AATCAGACTGCTTCTGCTCGT     NQTASAR       0    1    0    0    0    0    0    0    0    0
AATCAGACTGTGCCTGAGCTT     NQTVPEL       0    1    0    0    0    0    0    0    0    0
AATCAGAGGGTTCCTTTTGGG     NQRVPFG       0    1    0    0    0    0    0    0    0    0
AATCAGAGGTTGCATGTACAG     NQRLHVQ       1    0    0    0    0    0    0    0    0    0
AATCAGAGTGATGATCTGCTG     NQSDDLL       1    0    0    0    0    0    1    0    0    0
AATCAGATGATGTGGATGAGA     NQMMWMR       0    1    0    1    0    0    0    0    0    0
AATCAGATGTCGACGGGGCAG     NQMSTGQ       1    0    0    1    0    0    0    0    0    0
AATCAGATTACGTTTTGGTCG     NQITFWS       0    1    0    0    0    0    0    0    0    0
AATCAGATTATGCGTTATGCG     NQIMRYA       1    0    0    1    0    0    0    0    0    0
AATCAGATTCATAGTGAGTCG     NQIHSES       1    0    0    0    0    0    0    0    0    0
AATCAGATTTGGACTACGCAT     NQIWTTH       0    1    0    0    0    0    0    0    0    0
AATCAGCATGCGCCTGATTAT     NQHAPDY       1    0    0    0    0    0    0    0    0    0
AATCAGCATTATGATGTTTCG     NQHYDVS       0    1    0    0    0    0    0    0    0    0
AATCAGCATTGGGCGATTCTT     NQHWAIL       0    1    0    0    0    0    0    0    0    0
AATCAGCATTGTAAGACGTTG     NQHCKTL       0    1    0    0    0    0    0    0    0    0
AATCAGCATTTGCCTCTTGCT     NQHLPLA       1    0    0    0    0    0    0    0    0    0
AATCAGCCGACGGCGCTTCTT     NQPTALL       1    0    0    0    1    0    0    0    0    0
AATCAGCCTCCGTTGAAGCAA     NQPPLKQ       1    0    0    0    0    0    0    0    0    0
AATCAGCCTGTGAATTGGCCT     NQPVNWP       0    1    0    0    0    0    0    0    0    0
AATCAGCGTTATTTGCATCAG     NQRYLHQ       1    0    0    0    0    0    0    0    0    0
AATCAGCTGAATGCTGCGCTT     NQLNAAL       0    1    0    0    0    0    0    0    0    0
AATCAGCTGAGGGCTAATCAG     NQLRANQ       0    1    0    0    0    0    0    0    0    0
AATCAGCTTCAGGTTGAGCTT     NQLQVEL       1    0    0    0    0    0    0    0    0    0
AATCAGCTTGTGACTCCGGCT     NQLVTPA       1    0    0    0    0    0    0    0    0    0
AATCAGCTTTATTCGGCGGTT     NQLYSAV       0    1    0    0    0    0    0    0    0    0
AATCAGGAGCCTGCATCAAGG     NQEPASR       1    0    0    0    0    0    0    0    0    0
AATCAGGAGCCTGCTTCTAGT     NQEPASS       0    1    0    0    0    0    0    0    0    0
AATCAGGAGCGGCTTCAAACA     NQERLQT       1    0    0    0    0    0    0    0    0    0
AATCAGGAGTAGAGTACTCGG     NQEQSTR       0    1    0    0    0    0    0    0    0    0
AATCAGGATATGACGTCTAAA     NQDMTSK       1    0    0    0    0    0    0    0    0    0
AATCAGGATATGCGTGCGAAA     NQDMRAK       1    0    0    0    0    0    0    0    0    0
AATCAGGCGCGTGATGTGAGA     NQARDVR       0    1    1    3    0    0    0    0    0    0
AATCAGGCGTTGGTTGCTACT     NQALVAT       1    0    0    0    0    0    0    0    0    0
AATCAGGCTAATGATGTGCAT     NQANDVH       0    1    0    0    0    0    0    0    0    0
AATCAGGCTTAGATGAGGAAG     NQAQMRK       1    0    0    0    0    0    0    0    0    0
AATCAGGTGCTTGTTCTTTAT     NQVLVLY       0    1    0    0    0    0    0    0    0    0
AATCAGGTTGCGAAGGGGCAG     NQVAKGQ       1    0    0    0    0    0    0    0    0    0
AATCAGGTTGCGAAGGTGCAG     NQVAKVQ       1    0    0    0    0    0    0    0    0    0
AATCAGGTTTAGAGTGGTCTT     NQVQSGL       0    1    0    0    0    0    0    0    0    0
AATCAGTATGAAGTGTGGGAG     NQYEVWE       0    1    0    0    0    0    0    0    0    0
AATCAGTATTATGCTGGGAGT     NQYYAGS       1    0    0    0    0    0    0    0    0    0
AATCAGTATTCGCCGGCTAAG     NQYSPAK       0    1    0    0    0    0    0    0    0    0
AATCAGTCGGTGCCTTTGTCT     NQSVPLS       1    0    0    0    0    0    0    0    0    0
AATCAGTCGTCTACTTAAAAA     NQSST*K       1    0    0    0    0    0    0    0    0    0
AATCAGTCGTCTGTGATGCAT     NQSSVMH       0    1    0    0    0    0    0    0    0    0
AATCAGTCTAAGTGGTTGTCT     NQSKWLS       1    0    0    0    0    0    0    0    0    0
AATCAGTCTCCTACTTTTAAG     NQSPTFK       1    0    0    0    0    0    0    0    0    0
AATCAGTTGTCTTCTTCGACG     NQLSSST       0    1    0    0    0    0    0    0    0    0
AATCAGTTGTCTTCTTCGACT     NQLSSST       0    1    0    0    0    0    0    0    0    0
AATCATAAGCTGTCTTTGAAT     NHKLSLN       0    1    0    0    0    0    0    0    0    0
AATCATAAGGTGGATCTGCCA     NHKVDLP       0    1    0    0    0    0    0    0    0    0
AATCATAAGGTGGATCTGCCT     NHKVDLP       0    1    0    0    0    0    0    0    0    0
AATCATAAGGTGTATTTGGCT     NHKVYLA       0    1    0    0    0    0    0    0    0    0
AATCATAATGCTCTGGCGTTT     NHNALAF       1    0    1    0    0    0    0    0    0    0
AATCATAATTTTCCTTATGTT     NHNFPYV       0    1    0    0    0    0    0    0    0    0
AATCATACGACGTAGAATTGG     NHTTQNW       1    0    0    0    0    0    0    0    0    0
AATCATACGACGTAGAATTTT     NHTTQNF       1    0    0    0    0    0    0    0    0    0
AATCATACGACGTATCCGAAG     NHTTYPK       1    0    0    0    0    0    0    0    0    0
AATCATACGAGTTATTAGAAA     NHTSYQK       1    0    0    0    0    0    0    0    0    0
AATCATACGCATGTTCATCGG     NHTHVHR       0    1    0    0    0    0    0    0    0    0
AATCATACGCGTGATACTTCG     NHTRDTS       0    1    0    0    0    0    0    1    0    0
AATCATACGGTGAATTCTAGG     NHTVNSR       1    0    0    0    0    0    0    0    0    0
AATCATACGTCTTGGCTTCAG     NHTSWLQ       0    1    0    0    0    0    0    0    0    0
AATCATACTCGTAATGTTGCT     NHTRNVA       0    1    0    0    0    0    0    0    0    0
AATCATACTTAGGCTCATCAG     NHTQAHQ       0    1    0    0    0    0    0    0    0    0
AATCATACTTCTCTGAGTAGA     NHTSLSR       1    0    0    0    0    1    0    0    0    0
AATCATACTTGGACGCGTAAT     NHTWTRN       0    1    0    0    0    0    0    0    0    0
AATCATACTTGGTTGGAGATT     NHTWLEI       0    1    0    0    0    0    0    0    0    0
AATCATAGTACTGGGGCGAGT     NHSTGAS       1    0    0    0    0    0    0    0    0    0
AATCATATGTGGAGGCTGGAT     NHMWRLD       1    0    0    0    0    0    0    0    0    0
AATCATATTACTGGTTATAGA     NHITGYR       0    1    1    0    0    0    1    0    0    0
AATCATATTAGGGGGCTTTAT     NHIRGLY       1    0    0    0    0    0    0    0    0    0
AATCATATTCCTGGGCTTTTT     NHIPGLF       1    0    0    0    0    0    0    0    0    0
AATCATATTGCTCCGGATCAT     NHIAPDH       0    1    0    0    0    0    0    0    0    0
AATCATATTGGGATTTTTGTG     NHIGIFV       1    0    0    0    0    0    0    0    0    0
AATCATCAGAAGGTTTTTACT     NHQKVFT       0    1    0    0    0    0    0    0    0    0
AATCATCAGAATCGTCTTGCG     NHQNRLA       1    0    0    0    0    0    0    0    0    0
AATCATCAGCGGTGGGTGTAT     NHQRWVY       1    0    0    0    0    0    0    0    0    0
AATCATCAGTCTGAGGATAAG     NHQSEDK       1    0    1    0    0    0    0    0    0    0
AATCATCAGTGGCCTCTGCCG     NHQWPLP       0    1    0    0    0    0    0    0    0    0
AATCATCATACGTCTGCTTCA     NHHTSAS       0    1    0    0    0    0    0    0    0    0
AATCATCATACTCTGTGGCAT     NHHTLWH       1    0    0    0    0    0    0    0    0    0
AATCATCATAGGCATGAGATG     NHHRHEM       1    0    0    0    0    0    0    0    0    1
AATCATCATGAGCTATCAGGA     NHHELSG       1    0    0    0    0    0    0    0    0    0
AATCATCATGCGTTGGCGGAT     NHHALAD       1    0    0    0    0    0    0    0    0    0
AATCATCATTATGTGCTGAGA     NHHYVLR       0    1    0    0    0    0    0    0    0    0
AATCATCCGATGACTGCGGGT     NHPMTAG       0    1    0    0    0    0    0    0    0    0
AATCATCCGCATCCTAGGCGA     NHPHPRR       1    0    0    0    0    0    0    0    0    0
AATCATCCGGATGTGTTTTGG     NHPDVFW       1    0    0    0    0    0    0    3    0    1
AATCATCCGTAGAATCATTAT     NHPQNHY       0    1    0    0    0    0    0    0    0    0
AATCATCCGTAGACGATGCCT     NHPQTMP       1    0    0    0    0    0    0    0    0    0
AATCATCCTAATGCTATTTAT     NHPNAIY       0    1    0    0    0    0    0    0    0    0
AATCATCCTAGTTCTTTGAGG     NHPSSLR       0    1    0    0    0    0    0    0    0    0
AATCATCCTCATGGTTAGATG     NHPHGQM       0    1    0    4    0    0    0    0    0    0
AATCATCCTGAGATGAGGGAG     NHPEMRE       0    1    0    0    0    0    0    0    0    1
AATCATCCTGGTATGCGTAGT     NHPGMRS       1    0    0    0    0    0    0    0    0    0
AATCATCTGAAGGTTTTTACT     NHLKVFT       0    1    0    0    0    0    0    0    0    0
AATCATCTGGCTCATTTTCAT     NHLAHFH       0    1    0    0    0    0    0    0    0    0
AATCATGAAGGAAGGGAACGA     NHEGRER       0    1    0    0    0    0    0    0    0    0
AATCATGAGCATGTGCCTCAT     NHEHVPH       0    1    0    0    0    0    0    0    0    0
AATCATGAGCATGTGCCTCTG     NHEHVPL       0    1    0    0    0    0    0    0    0    0
AATCATGAGCCTTGTTTTGAT     NHEPCFD       1    0    0    0    0    0    0    1    0    1
AATCATGAGCTTACTCAGGTT     NHELTQV       1    0    0    0    0    0    0    0    0    0
AATCATGAGTTGACGACGCCT     NHELTTP       1    0    0    0    0    0    0    0    0    0
AATCATGATACTGTTCAGTCT     NHDTVQS       0    1    0    0    0    0    0    0    0    0
AATCATGCGATGTGGAATTAA     NHAMWN*       0    1    0    0    0    0    0    0    0    0
AATCATGCGGCGATGCAGAGG     NHAAMQR       0    1    0    0    0    0    0    0    0    0
AATCATGCTACTGGTATGGCT     NHATGMA       1    0    0    0    0    0    0    0    0    0
AATCATGCTCAGCAGCATAAT     NHAQQHN       1    0    0    0    0    0    0    0    0    0
AATCATGCTCTGCTGGTGTCT     NHALLVS       0    1    0    0    0    0    0    0    0    0
AATCATGCTGATGTTAGTATT     NHADVSI       1    0    0    0    0    0    0    0    0    0
AATCATGCTGTTCCTGAGTCT     NHAVPES       0    1    0    0    0    0    0    0    0    0
AATCATGCTTTTCATATGCTG     NHAFHML       0    1    0    0    0    0    0    0    0    0
AATCATGGGGCGGCTAAGCCT     NHGAAKP       0    1    0    0    0    0    0    0    0    0
AATCATGGTGGGCATGTGTAT     NHGGHVY       0    1    0    0    0    0    0    0    0    0
AATCATGTGCGTCAGCATCTG     NHVRQHL       1    0    0    0    0    0    0    0    0    0
AATCATGTTACGTTGGGGCCG     NHVTLGP       0    1    0    0    0    0    0    0    0    0
AATCATGTTATGCTGACTAAA     NHVMLTK       0    1    0    0    0    0    0    0    0    0
AATCATGTTTCTCCGCGTCCT     NHVSPRP       0    1    0    0    0    0    0    0    0    0
AATCATTAGCTGGCGGTTTTT     NHQLAVF       0    1    0    0    0    0    1    0    0    0
AATCATTATACTTTTCCGAAA     NHYTFPK       0    1    0    0    0    0    0    0    0    0
AATCATTATCAGATTATGCAT     NHYQIMH       1    0    0    0    0    0    0    0    0    0
AATCATTATGGGACTTAGGAA     NHYGTQE       0    1    0    0    0    0    0    0    0    0
AATCATTCGACTCAGCAGATG     NHSTQQM       0    1    0    0    0    0    0    0    0    0
AATCATTCGGTTTCTGTGCCG     NHSVSVP       0    1    0    0    0    0    0    0    0    0
AATCATTGGCAGCAGGATTTG     NHWQQDL       0    1    0    0    0    0    0    0    0    0
AATCATTGGTGGATTGGTTCA     NHWWIGS       1    0    0    0    0    0    0    0    0    0
AATCATTGGTGTAATACGTCG     NHWCNTS       1    0    0    0    0    0    0    0    0    0
AATCATTTGCAGGTTTCGACT     NHLQVST       1    0    0    0    0    0    0    0    0    0
AATCATTTGCAGTGGGAGATT     NHLQWEI       0    1    0    0    0    0    0    0    0    0
AATCATTTGCCTCTTTCGGAG     NHLPLSE       0    1    0    0    0    0    0    0    0    0
AATCATTTGGATGATATTCAT     NHLDDIH       1    0    0    0    0    0    0    0    0    0
AATCATTTTACGTTGAATCAG     NHFTLNQ       0    1    4    3    0    0    0    0    0    1
AATCATTTTCCTCTGGCTCCG     NHFPLAP       0    1    1    0    0    1    0    0    0    0
AATCATTTTGTTAGGCATACG     NHFVRHT       0    1    0    0    0    0    0    0    0    0
AATCCGAAGCAGTTGTATTGG     NPKQLYW       1    0    0    0    0    0    0    0    0    0
AATCCGAAGGATTGTCCTCAT     NPKDCPH       0    1    0    0    0    0    0    0    0    0
AATCCGAAGGCTACTTTGTCA     NPKATLS       0    1    0    0    0    0    0    0    0    0
AATCCGAAGGCTACTTTGTCT     NPKATLS       0    1    0    0    0    0    0    0    0    0
AATCCGAAGTATCCGACGTTG     NPKYPTL       1    0    0    0    0    0    0    0    0    0
AATCCGAAGTGTATGCAGTTT     NPKCMQF       1    0    0    0    0    0    0    0    0    0
AATCCGAAGTTCTATCCGTGT     NPKFYPC       0    1    0    0    0    0    0    0    0    0
AATCCGAATCAGGTTAGTTCT     NPNQVSS       0    1    0    1    0    0    0    0    0    0
AATCCGAATGATCAGGATAGG     NPNDQDR       0    1    0    0    0    0    0    0    0    0
AATCCGAATTGTCCTGCGCTT     NPNCPAL       0    1    0    0    0    0    0    0    0    0
AATCCGACGATGCTGCGTATT     NPTMLRI       1    0    1    1    0    0    1    1    0    1
AATCCGACGGCTCATTGGATA     NPTAHWI       0    1    0    0    0    0    0    0    0    0
AATCCGACGGCTCATTGGATT     NPTAHWI       0    1    0    0    0    0    0    0    0    0
AATCCGACGGGGTAGACTGCA     NPTGQTA       0    1    0    0    0    0    0    0    0    0
AATCCGACGTGGAAGCGTGTT     NPTWKRV       1    0    0    0    0    0    0    0    0    0
AATCCGACTCAGTCGGGGCCG     NPTQSGP       0    1    0    0    0    0    0    0    0    0
AATCCGACTCCTTCTGGGCAT     NPTPSGH       0    1    0    0    0    0    0    0    0    0
AATCCGAGGACGAGTTTGTGG     NPRTSLW       1    0    0    0    0    0    0    0    0    0
AATCCGATGAATCTGCGGAGT     NPMNLRS       0    1    0    0    0    0    0    0    0    0
AATCCGATGCCGCTGACGCAA     NPMPLTQ       0    1    0    0    0    0    0    0    0    0
AATCCGATGCCGCTGACGCAT     NPMPLTH       0    1    0    0    0    0    0    0    0    0
AATCCGATGCCTCGTCTGTCT     NPMPRLS       0    1    0    0    0    0    0    0    0    0
AATCCGATGGCTTCGCGGCTT     NPMASRL       0    1    0    0    0    0    0    0    0    0
AATCCGATGTTTGCGAATATA     NPMFANI       0    1    0    0    0    0    0    0    0    0
AATCCGATTCGTCCTGATTCG     NPIRPDS       0    1    0    0    0    0    0    0    0    0
AATCCGATTTCGACGACTCAA     NPISTTQ       1    0    1    4    0    0    0    0    0    0
AATCCGATTTCGACGACTCAT     NPISTTH       1    0    3    8    1    0    0    0    0    0
AATCCGCAGCGTATTCCTTAG     NPQRIPQ       1    0    0    0    0    0    0    0    0    0
AATCCGCAGGTGACGAGGCGT     NPQVTRR       0    1    0    0    0    0    1    0    0    0
AATCCGCATGAGCGTAGGGTT     NPHERRV       1    0    0    0    0    0    0    0    0    0
AATCCGCATTGGATGAATCCG     NPHWMNP       1    0    0    0    0    0    0    0    0    0
AATCCGCCTATGGCTTATTCA     NPPMAYS       1    0    0    0    0    0    0    0    0    0
AATCCGCCTCTGTATACAATA     NPPLYTI       1    0    0    0    0    0    0    0    0    0
AATCCGCGTCATTTGCATTTA     NPRHLHL       1    0    0    0    0    0    0    0    0    0
AATCCGCTGATTTGGGCGAAT     NPLIWAN       0    1    0    0    0    0    0    0    0    0
AATCCGCTGTCGCAGTATCGG     NPLSQYR       0    1    0    0    0    0    0    0    0    0
AATCCGCTTAGGGCTATTGGT     NPLRAIG       0    1    0    0    0    0    0    0    0    0
AATCCGGAGTATTGGGCGGTT     NPEYWAV       0    1    0    0    0    0    1    0    0    0
AATCCGGAGTCGCATATGAAT     NPESHMN       1    0    0    0    0    0    0    0    0    0
AATCCGGCGGTGTCTACTCCT     NPAVSTP       1    0    0    0    0    0    0    0    0    0
AATCCGGCTCAGTTGCGTGCT     NPAQLRA       1    0    0    0    0    0    1    0    0    0
AATCCGGCTGATTTTGCTTCT     NPADFAS       1    0    0    0    0    0    0    0    0    0
AATCCGGCTGTTTCGCGTACT     NPAVSRT       1    0    0    1    0    0    0    0    0    0
AATCCGGGGCTTACTGATAAA     NPGLTDK       0    1    0    0    0    0    0    0    0    0
AATCCGGGGCTTACTGATAAT     NPGLTDN       0    1    0    0    0    0    0    1    0    0
AATCCGGGGGTTACGCATCAG     NPGVTHQ       0    1    0    0    0    0    0    0    0    0
AATCCGGGTACGGAGCAGAAA     NPGTEQK       0    1    0    0    0    0    0    0    0    0
AATCCGGGTATGGTGATTACG     NPGMVIT       1    0    0    0    0    0    0    0    0    0
AATCCGGGTGCGCCGACGTAT     NPGAPTY       0    1    0    0    0    0    0    0    0    0
AATCCGGGTGGTCAAGCAACA     NPGGQAT       0    1    0    0    0    0    0    0    0    0
AATCCGGTAGAACCAGAGAGG     NPVEPER       1    0    0    0    0    0    0    0    0    0
AATCCGGTGACGTTTGGTCTT     NPVTFGL       0    1    0    0    0    0    0    0    0    0
AATCCGGTGGAGAAGCTGCAG     NPVEKLQ       0    1    1    3    1    0    1    1    0    0
AATCCGGTGGAGAAGCTGCAT     NPVEKLH       0    1    0    0    0    0    0    3    0    0
AATCCGGTTAATCCTACGCGA     NPVNPTR       1    0    0    0    0    1    0    1    1    0
AATCCGGTTCAGGTTCATCAT     NPVQVHH       0    1    0    0    0    0    0    0    0    0
AATCCGGTTCATCATGCTCGT     NPVHHAR       0    1    0    0    0    0    0    0    0    0
AATCCGGTTGATCCTGAGAGT     NPVDPES       0    1    0    0    0    0    0    0    0    0
AATCCGGTTGATCCTGAGTTT     NPVDPEF       1    0    0    0    0    0    0    0    0    0
AATCCGTAGACTCTTAGGCAT     NPQTLRH       1    0    0    0    0    0    0    0    0    0
AATCCGTATAATTATTCGCAA     NPYNYSQ       0    1    0    0    0    0    0    0    0    0
AATCCGTATAATTATTCGCAT     NPYNYSH       0    1    0    0    0    0    0    0    0    0
AATCCGTATACGCAGCCTAAT     NPYTQPN       0    1    0    0    0    0    0    0    0    0
AATCCGTATAGGCTGCCTAGT     NPYRLPS       1    0    0    0    0    0    1    0    0    0
AATCCGTCGAAGACTTTTAGT     NPSKTFS       0    1    0    0    0    0    0    0    0    0
AATCCGTCGAGTAGTGGTTCT     NPSSSGS       1    0    0    0    0    0    0    0    0    0
AATCCGTCGATGTCTGTGTAA     NPSMSV*       0    1    0    0    0    0    0    0    0    0
AATCCGTCGTTTGTGTCTATG     NPSFVSM       1    0    0    0    0    0    0    0    0    0
AATCCGTCTAAGACTTCTGGT     NPSKTSG       0    1    0    0    0    0    0    0    0    0
AATCCGTCTCATGGTGGGTTG     NPSHGGL       1    0    0    0    0    0    0    0    0    0
AATCCGTCTTAGACTTCTGGT     NPSQTSG       0    1    0    0    0    0    0    0    0    0
AATCCGTCTTATACTGCTATT     NPSYTAI       0    1    0    0    0    0    0    0    0    0
AATCCGTGGCCTTATGGTACT     NPWPYGT       1    0    0    0    0    0    0    0    0    0
AATCCGTTTAAGAAGATGGAG     NPFKKME       1    0    0    0    0    0    0    0    0    0
AATCCGTTTAATCATTATCTT     NPFNHYL       0    1    0    0    0    0    0    0    0    0
AATCCTAAGATTACGCAGAAG     NPKITQK       1    0    0    0    0    0    0    0    0    0
AATCCTAAGATTTAAAAGACA     NPKI*KT       1    0    0    0    0    0    0    0    0    0
AATCCTAAGGCGGAGATGTCT     NPKAEMS       0    1    0    0    0    0    0    0    0    0
AATCCTAAGTTTCATGATCCG     NPKFHDP       1    0    1    0    0    0    0    0    0    0
AATCCTAATATTTCTCAGGAA     NPNISQE       1    0    0    0    0    0    0    0    0    0
AATCCTAATGGGGTGCCTAGG     NPNGVPR       1    0    0    0    0    0    0    0    0    0
AATCCTACGAATCGTGAGGCG     NPTNREA       0    1    0    0    0    0    0    0    0    0
AATCCTACGCATAATGGTGGT     NPTHNGG       0    1    0    0    0    0    0    0    0    0
AATCCTACTCATTTGGCTGGT     NPTHLAG       0    1    0    0    0    0    0    0    0    0
AATCCTAGTGTGGGTTCTTCA     NPSVGSS       1    0    0    0    0    0    0    0    0    0
AATCCTAGTTTTCCTGAGCGT     NPSFPER       0    1    0    0    0    0    1    0    0    0
AATCCTATGAATTCGACTTTG     NPMNSTL       1    0    0    0    0    0    0    0    0    0
AATCCTATGCCTTCGTATCCG     NPMPSYP       0    1    0    0    0    0    0    0    0    0
AATCCTATTCAGGCTGCTACG     NPIQAAT       0    1    0    0    0    0    0    0    0    0
AATCCTATTCAGGCTGCTTAT     NPIQAAY       0    1    0    0    0    0    0    0    0    0
AATCCTATTTATGCGACGAAT     NPIYATN       1    0    0    0    0    0    0    0    0    0
AATCCTCAGCAGAGTATTGGT     NPQQSIG       0    1    0    0    0    0    0    0    0    0
AATCCTCAGGAGGTGTGGCTG     NPQEVWL       1    0    0    0    0    0    0    0    0    0
AATCCTCAGGGTATTCTGTCG     NPQGILS       0    1    0    0    0    0    0    0    0    0
AATCCTCAGGTGGGTATTTTT     NPQVGIF       0    1    0    0    0    0    0    0    0    0
AATCCTCATCCGCATTCACGA     NPHPHSR       1    0    0    0    0    0    0    0    0    0
AATCCTCATCGTCCTCCTCTG     NPHRPPL       0    1    0    1    0    0    0    0    0    1
AATCCTCCGATTTATAGACGA     NPPIYRR       1    0    0    0    0    0    0    0    0    0
AATCCTCCGATTTATAGTCGT     NPPIYSR       1    0    0    0    0    0    0    0    0    0
AATCCTCCGTCTAAGTGGTTG     NPPSKWL       1    0    0    0    0    0    0    0    0    0
AATCCTCCTCCTACGAGGCAA     NPPPTRQ       0    1    0    0    0    0    0    0    0    0
AATCCTCCTCTGGTGACTAAA     NPPLVTK       0    1    0    0    0    0    0    0    0    0
AATCCTCCTGCGCTGTATACG     NPPALYT       1    0    0    0    0    0    0    0    0    1
AATCCTCCTGGTATGCATGCG     NPPGMHA       1    0    0    0    0    0    0    0    0    0
AATCCTCCTGGTGGGAAGGTT     NPPGGKV       0    1    0    0    0    0    0    0    0    0
AATCCTCGGCCTGGGTTTCTG     NPRPGFL       0    1    0    0    0    0    0    0    0    0
AATCCTCGTCTGATTACTTAA     NPRLIT*       0    1    0    0    0    0    0    0    0    1
AATCCTCGTTTGGATCCGTAA     NPRLDP*       1    0    0    0    0    0    0    0    0    0
AATCCTCGTTTGGATCCGTTT     NPRLDPF       1    0    0    0    0    0    0    0    0    0
AATCCTCTGTATTTGCAGCAG     NPLYLQQ       0    1    0    0    0    1    0    0    0    0
AATCCTCTTCCGCATTATCAG     NPLPHYQ       0    1    0    0    0    0    0    0    0    0
AATCCTGAGCAGATGCTTTAT     NPEQMLY       0    1    0    0    0    0    0    0    0    0
AATCCTGAGTGGAATCCGTAT     NPEWNPY       0    1    0    0    0    0    0    0    0    0
AATCCTGATATGTTGGAGGGA     NPDMLEG       0    1    0    0    0    0    0    0    0    0
AATCCTGATTCGAATACACGA     NPDSNTR       0    1    0    0    0    0    0    0    0    0
AATCCTGATTCGAATACTCGT     NPDSNTR       0    1    0    0    0    0    0    0    0    0
AATCCTGCAAAGAAAACGCCG     NPAKKTP       0    1    0    0    0    0    0    0    0    0
AATCCTGCGATGAAGTCTTAA     NPAMKS*       0    1    0    0    0    0    0    0    0    0
AATCCTGCGATGAAGTCTTAT     NPAMKSY       0    1    0    0    0    0    0    0    0    0
AATCCTGCGGCTGGTGTGACT     NPAAGVT       0    1    0    0    0    0    1    0    0    1
AATCCTGCTACGGCGCCGCAT     NPATAPH       0    1    0    0    0    0    0    0    0    0
AATCCTGGGTGGACTGGTTAT     NPGWTGY       1    0    0    0    0    0    0    0    0    0
AATCCTGGTTTGAGTATGGAT     NPGLSMD       0    1    0    0    0    0    0    0    0    0
AATCCTGGTTTTTCGAAACCA     NPGFSKP       0    1    0    0    0    0    0    0    0    0
AATCCTGTGAGGGTGTCGCAG     NPVRVSQ       0    1    0    0    0    0    0    0    0    0
AATCCTGTTCTGTGTAGGCAG     NPVLCRQ       1    0    0    0    0    0    0    0    0    0
AATCCTGTTCTTATGCATTGG     NPVLMHW       0    1    0    0    0    0    0    0    0    0
AATCCTTCGCTTTTGCAGCAT     NPSLLQH       1    0    0    1    0    1    0    0    0    0
AATCCTTCTGATCGGCCGATT     NPSDRPI       0    1    0    0    0    1    1    0    1    0
AATCCTTGCAGTGGTCATGCT     NPCSGHA       0    1    0    0    0    0    0    0    0    0
AATCCTTGGACGTAAGAAGGG     NPWT*EG       1    0    0    0    0    0    0    0    0    0
AATCCTTGGCGGTATGGTTCA     NPWRYGS       1    0    0    0    0    0    0    0    0    0
AATCCTTGGCGGTATGGTTCT     NPWRYGS       1    0    0    0    0    0    0    0    0    0
AATCCTTGGTCGTTTCATCCT     NPWSFHP       0    1    0    0    0    0    0    0    0    0
AATCCTTGGTCTAGTCTGGAT     NPWSSLD       1    0    0    0    0    0    0    1    0    0
AATCCTTTGGTGAGTCGGATG     NPLVSRM       0    1    0    0    0    0    0    0    0    0
AATCGAATGCCGGGGACGCAG     NRMPGTQ       1    0    0    0    0    0    0    0    0    0
AATCGGACGACTGCGGCGGAT     NRTTAAD       0    1    0    0    0    0    0    0    0    0
AATCGGATTACTCCTACTACG     NRITPTT       1    0    0    0    0    0    0    0    0    0
AATCGGCAGATTGATTCGACG     NRQIDST       0    1    0    0    0    0    0    0    0    0
AATCGGCCTAATTCGGAGCTT     NRPNSEL       1    0    0    0    0    0    0    0    0    0
AATCGGCTGGGGGATGAGCAG     NRLGDEQ       1    0    0    0    0    0    0    0    0    0
AATCGGGATATGGGTACGAAG     NRDMGTK       0    1    0    0    0    0    0    0    0    0
AATCGGGGTCATATGAATCTT     NRGHMNL       1    0    0    0    0    0    0    0    0    0
AATCGGTATGCTGCTGATCCG     NRYAADP       0    1    0    0    0    0    0    0    0    0
AATCGGTGTGAGACTTTGGAG     NRCETLE       1    0    0    0    0    0    0    0    0    0
AATCGGTTGGAGCATGTTCGG     NRLEHVR       1    0    0    0    0    0    0    0    0    0
AATCGGTTGGAGCATGTTCGT     NRLEHVR       1    0    0    0    0    0    0    0    0    0
AATCGGTTTGAGACTAATCCT     NRFETNP       0    1    0    0    0    0    0    0    0    0
AATCGGTTTTCTGATCAGTAT     NRFSDQY       0    1    0    0    0    0    0    0    0    0
AATCGTACGCCTCATCAGAGA     NRTPHQR       0    1    0    0    0    0    0    0    0    0
AATCGTACGTCGGAGTGGATG     NRTSEWM       0    1    0    0    0    0    0    0    0    0
AATCGTATTAATACTCAGGTT     NRINTQV       1    0    0    0    0    0    1    0    0    0
AATCGTATTATTCCTAATTCG     NRIIPNS       1    0    0    0    0    0    0    0    0    0
AATCGTATTCCGCAGATTCCT     NRIPQIP       0    1    0    0    0    0    0    0    0    0
AATCGTCATGAGATGCCTCCG     NRHEMPP       0    1    0    0    0    0    0    0    0    0
AATCGTCTGATTGATAGTTCG     NRLIDSS       0    1    0    0    0    0    0    0    0    1
AATCGTCTTGCGTATGGTGTT     NRLAYGV       1    0    0    0    0    0    0    0    0    0
AATCGTGCTGCTCCTACTTAG     NRAAPTQ       1    0    0    0    0    0    0    0    0    0
AATCGTGGTGTTCATCTGAGT     NRGVHLS       1    0    0    0    0    0    0    0    0    0
AATCGTGTTTCTTCTCTGCCA     NRVSSLP       1    0    0    0    0    0    0    0    0    0
AATCGTTATCCTACTCATACT     NRYPTHT       0    1    0    0    0    0    0    0    0    0
AATCGTTTGGCTCCGATGACA     NRLAPMT       1    0    0    0    0    0    0    0    0    0
AATCTATCTGCGTATTCGAAA     NLSAYSK       0    1    0    0    0    0    0    0    0    0
AATCTGAAGAGTATTGAGCTT     NLKSIEL       1    0    0    0    0    0    0    0    0    0
AATCTGAAGCTGAATGATAAT     NLKLNDN       0    1    4    4    3    4    1    1    2    4
AATCTGAAGCTGTCTTATTCA     NLKLSYS       1    0    0    0    0    0    0    0    0    0
AATCTGAAGCTGTCTTATTCT     NLKLSYS       1    0    0    0    0    0    0    0    0    1
AATCTGAAGTATGGGGTTATG     NLKYGVM       0    1    0    0    0    0    0    0    0    0
AATCTGAATCAGTCGTTTGCG     NLNQSFA       1    0    0    0    0    0    0    0    0    0
AATCTGAATGATTTGTGGCAG     NLNDLWQ       1    0    0    0    0    0    0    0    0    0
AATCTGAATGTTCGTAGTGTT     NLNVRSV       0    1    0    0    0    0    0    0    0    0
AATCTGACGATGCAGCGGGCG     NLTMQRA       1    0    0    0    0    0    0    0    0    0
AATCTGACGTCTTGGTCGCCG     NLTSWSP       0    1    0    0    0    0    0    0    0    0
AATCTGAGGCATTATCCTTCT     NLRHYPS       1    0    0    0    0    0    0    0    0    0
AATCTGAGTAAGGAGAAGATT     NLSKEKI       1    0    0    0    0    0    0    0    0    0
AATCTGAGTTCGAAGAGTTTA     NLSSKSL       0    1    0    0    0    0    0    0    0    0
AATCTGATGGATCGGATAAAA     NLMDRIK       0    1    0    0    0    0    0    0    0    0
AATCTGATGTAGACGAGGACG     NLMQTRT       1    0    0    0    0    0    0    0    0    0
AATCTGATTATTACTACGGAT     NLIITTD       0    1    0    0    0    0    0    0    0    0
AATCTGCAGAGGTGGGGGCTT     NLQRWGL       0    1    0    0    0    0    0    0    0    0
AATCTGCAGATTCCGTATACA     NLQIPYT       0    1    0    0    0    0    0    0    0    0
AATCTGCAGATTCCGTATACT     NLQIPYT       0    1    0    0    0    0    1    0    0    0
AATCTGCAGGAGACTATTCCG     NLQETIP       1    0    0    0    0    0    0    0    0    0
AATCTGCATAAGGTTGTTGTA     NLHKVVV       1    0    0    0    0    0    0    0    0    0
AATCTGCCGCATCGTCTTACT     NLPHRLT       1    0    0    0    0    0    0    0    0    0
AATCTGCCGTATCGGCTTAAG     NLPYRLK       1    0    0    0    0    0    0    0    0    0
AATCTGCCGTATGTGATTAAG     NLPYVIK       1    0    0    0    0    0    0    0    0    0
AATCTGCCTATTATGTATCGT     NLPIMYR       1    0    0    0    0    0    0    0    0    0
AATCTGCCTGCTAGTTTTAGT     NLPASFS       0    1    0    0    0    0    0    0    0    0
AATCTGCCTTATGAGCATGCG     NLPYEHA       0    1    0    0    0    0    0    0    0    0
AATCTGCGTCCTGTTACGATA     NLRPVTI       0    1    0    0    0    0    0    0    0    0
AATCTGCGTCTTCATGCTTAG     NLRLHAQ       1    0    0    0    0    0    0    0    0    0
AATCTGCGTTTGACGAAAAAA     NLRLTKK       0    1    0    0    0    0    0    0    0    0
AATCTGCTGCAGAATAAGAAA     NLLQNKK       1    0    0    0    0    0    0    0    0    0
AATCTGGAACGGGAGACAAAG     NLERETK       1    0    0    0    0    0    0    0    0    0
AATCTGGATACGGATCCTAGA     NLDTDPR       0    1    0    0    0    0    0    0    0    0
AATCTGGATACGGATCCTAGT     NLDTDPS       0    1    0    0    0    0    0    0    0    0
AATCTGGATCGAGAACGGAAA     NLDRERK       0    1    0    0    0    0    0    0    0    0
AATCTGGATGAGACTCTTCCG     NLDETLP       0    1    0    0    0    0    0    0    0    0
AATCTGGATTAGTAGCGTTGG     NLDQQRW       0    1    0    0    0    0    0    0    0    0
AATCTGGCGACGATGATTGTA     NLATMIV       1    0    0    0    0    0    0    0    0    0
AATCTGGCGCAGTCGAGTGAT     NLAQSSD       1    0    0    0    0    0    0    0    0    0
AATCTGGCGTCGAGGGGACCA     NLASRGP       1    0    0    0    0    0    0    0    0    0
AATCTGGCTAATCAGTGGTTT     NLANQWF       0    1    0    1    0    0    0    0    0    1
AATCTGGCTCAGATGGAGACG     NLAQMET       1    0    0    0    0    0    0    0    0    0
AATCTGTAGACTGTGCGTAGT     NLQTVRS       0    1    0    0    0    0    0    0    0    0
AATCTGTAGGAGCTGCATCGT     NLQELHR       1    0    0    0    0    0    0    0    0    0
AATCTGTATAAGAGAGTTCAG     NLYKRVQ       0    1    0    0    0    0    0    0    0    0
AATCTGTCAACAAAAAAAAGA     NLSTKKR       0    1    0    0    0    0    0    0    0    0
AATCTGTCTCAGCCTACTCTA     NLSQPTL       1    0    0    0    0    0    0    0    0    0
AATCTGTCTCAGCGGAATTGA     NLSQRN*       1    0    0    0    0    1    0    0    0    0
AATCTGTCTCAGCGGAATTGT     NLSQRNC       1    0    1    0    0    0    1    1    0    0
AATCTGTCTGCGTATCATCCT     NLSAYHP       0    1    0    0    1    0    0    0    0    0
AATCTGTTAAAAGCGCAGACG     NLLKAQT       1    0    0    0    0    0    0    0    0    0
AATCTGTTGGAAAGACAGCAA     NLLERQQ       1    0    0    0    0    0    0    0    0    0
AATCTGTTGTAGAGTTGGAAG     NLLQSWK       1    0    0    0    0    0    0    0    0    0
AATCTGTTTACTCATGTTCAA     NLFTHVQ       0    1    0    0    0    0    0    0    0    0
AATCTGTTTTCGGATCGGAAG     NLFSDRK       1    0    0    0    0    0    0    0    0    0
AATCTTAAGACTTTTGGGTTA     NLKTFGL       0    1    0    0    0    0    0    0    0    0
AATCTTAATGGGAATTGGTTT     NLNGNWF       0    1    0    0    0    0    0    0    0    0
AATCTTAATTGGAGTTGGTAA     NLNWSW*       0    1    0    0    0    0    0    0    0    0
AATCTTAATTGGAGTTGGTAT     NLNWSWY       0    1    0    0    0    0    0    0    0    0
AATCTTACTTCGAATGGTTAA     NLTSNG*       0    1    0    0    0    0    0    0    0    0
AATCTTACTTCGAATGGTTAT     NLTSNGY       0    1    0    0    0    0    0    0    0    0
AATCTTACTTCGATTTCGGCG     NLTSISA       0    1    0    0    0    0    0    0    0    0
AATCTTAGGCTGACGCAGCCG     NLRLTQP       0    1    0    0    0    0    0    0    0    0
AATCTTAGGCTGCCTTATATT     NLRLPYI       0    1    0    0    0    0    0    0    0    0
AATCTTAGGTCTCCGTCTTGG     NLRSPSW       1    0    0    0    0    0    0    0    0    0
AATCTTAGTTTGATGTCGCGA     NLSLMSR       0    1    0    0    0    0    0    0    0    0
AATCTTATGACTCATGGTGTG     NLMTHGV       0    1    0    0    1    0    1    0    0    1
AATCTTATTACTCGTACGCAT     NLITRTH       0    1    0    0    0    0    0    0    0    0
AATCTTATTCCTGGGGTTTCG     NLIPGVS       0    1    0    0    0    0    0    0    0    0
AATCTTATTTTGCAGACGCTT     NLILQTL       0    1    0    0    0    0    0    0    0    0
AATCTTCAGATTGCTCGGGGT     NLQIARG       0    1    0    0    0    0    0    0    0    0
AATCTTCAGGCGAAGGGAACG     NLQAKGT       1    0    0    0    0    0    0    0    0    0
AATCTTCAGGCGAAGGGTTCG     NLQAKGS       1    0    0    0    0    0    0    0    0    0
AATCTTCAGGCGTATGGTCTT     NLQAYGL       0    1    0    0    0    0    0    0    0    0
AATCTTCATCATCGGAATCCT     NLHHRNP       0    1    0    0    0    0    0    0    0    0
AATCTTCATTTGATTCCTTGG     NLHLIPW       1    0    0    0    0    0    0    0    0    0
AATCTTCCGAGGCCTCAGACT     NLPRPQT       1    0    0    0    0    0    0    0    1    0
AATCTTCCGCGGATGGCGTCA     NLPRMAS       1    0    0    0    0    0    0    0    0    0
AATCTTCCGCGGATGGCGTCT     NLPRMAS       1    0    1    0    0    0    0    0    0    0
AATCTTCCGCGTTGGAGTCCG     NLPRWSP       1    0    0    0    0    0    0    0    0    0
AATCTTCCTGGGGCGAAGCAA     NLPGAKQ       1    0    0    0    0    0    0    0    0    0
AATCTTCGGGTGCTGTCTAAT     NLRVLSN       0    1    0    0    0    0    0    0    0    0
AATCTTCGGTATAGTTATGCG     NLRYSYA       0    1    0    0    0    0    0    0    0    0
AATCTTCGGTATAGTTATGCT     NLRYSYA       0    1    0    0    0    0    0    0    0    0
AATCTTCTGACTGATCTTCAG     NLLTDLQ       0    1    0    0    0    0    0    0    0    0
AATCTTCTGCGTGTGAATGTG     NLLRVNV       0    1    0    0    0    0    0    0    0    0
AATCTTGATTGGAATACTGCG     NLDWNTA       1    0    0    0    0    0    0    0    0    0
AATCTTGATTGGAATACTGCT     NLDWNTA       1    0    0    0    0    0    0    0    0    0
AATCTTGCGGATCGTTATTCA     NLADRYS       1    0    0    0    0    0    0    0    0    0
AATCTTGCTAGTCCTCCTGAT     NLASPPD       0    1    0    0    0    0    0    0    0    0
AATCTTGCTTCGATGGCTCGT     NLASMAR       0    1    0    0    0    0    0    0    0    0
AATCTTGGTCCTTTTTGGATG     NLGPFWM       0    1    0    0    0    0    0    0    0    0
AATCTTGGTGTTCCGTAGAAT     NLGVPQN       0    1    0    0    0    0    0    0    0    0
AATCTTGTGAATTCGAGTACA     NLVNSST       0    1    0    0    0    0    0    0    0    0
AATCTTGTTCCTTTGCATTGG     NLVPLHW       1    0    0    0    0    0    0    0    0    0
AATCTTGTTTGGTCGCGTACT     NLVWSRT       1    0    0    0    0    0    0    0    0    0
AATCTTTATCGGAGTAATACA     NLYRSNT       1    0    0    0    0    0    0    0    0    0
AATCTTTATCGGAGTAATACT     NLYRSNT       1    0    0    0    0    0    0    0    0    0
AATCTTTCGACGATGACGTAT     NLSTMTY       1    0    0    0    0    0    0    0    0    0
AATCTTTCGTATCATACGGTG     NLSYHTV       0    1    0    0    0    0    0    0    0    0
AATCTTTCTCTTAATCCGAAT     NLSLNPN       0    1    0    0    0    0    0    0    0    0
AATCTTTGGGCTGGTTATAAG     NLWAGYK       0    1    0    0    0    0    0    0    0    0
AATCTTTGGTTTAGGACGGAA     NLWFRTE       0    1    0    0    0    0    0    0    0    0
AATCTTTTGTAGCTGCGGAGT     NLLQLRS       1    0    0    0    0    0    0    0    0    0
AATGAGAATACGTCTAGTCAT     NENTSSH       0    1    0    0    0    0    0    0    0    0
AATGAGAATCTTTGTGCGGGT     NENLCAG       0    1    0    0    0    0    0    0    1    0
AATGAGAATGGTGTGTGGAGG     NENGVWR       1    0    0    0    0    0    0    1    0    0
AATGAGACGAGGTTGACGCCT     NETRLTP       1    0    0    0    0    0    0    0    0    0
AATGAGACGCATCATAAGCCG     NETHHKP       0    1    0    0    0    0    0    0    0    0
AATGAGACGTCGATTGATGGG     NETSIDG       1    0    0    0    0    0    0    0    0    0
AATGAGACTATTGGTTCGTCT     NETIGSS       0    1    0    0    0    0    0    0    0    0
AATGAGACTTAGACGCCGAAT     NETQTPN       1    0    0    0    0    0    0    0    0    0
AATGAGAGACAGACGAAGACA     NERQTKT       0    1    0    0    0    0    0    0    0    0
AATGAGAGGCTTCCTCTTTCG     NERLPLS       1    0    0    0    0    0    0    0    0    0
AATGAGAGGTCGAATGCTTTT     NERSNAF       0    1    0    0    0    0    0    0    0    0
AATGAGAGTAGTAGGGGGCTA     NESSRGL       0    1    0    0    0    0    0    0    0    0
AATGAGAGTTTGAATCGTGTT     NESLNRV       1    0    0    0    0    0    0    0    0    0
AATGAGATGACTACGAGTTAT     NEMTTSY       1    0    0    0    0    0    0    0    0    0
AATGAGATGGAGTATTCTGGA     NEMEYSG       1    0    0    0    0    0    0    0    0    0
AATGAGATGGGGGTTAAGAAT     NEMGVKN       1    0    0    0    0    0    0    0    0    0
AATGAGCAGTTTCGGATGGAT     NEQFRMD       0    1    0    0    0    0    0    0    0    0
AATGAGCATAATAAGTGGGAT     NEHNKWD       0    1    0    0    0    0    0    0    0    0
AATGAGCATACGGGGTTTAAA     NEHTGFK       0    1    0    0    0    0    1    0    0    0
AATGAGCATACTGGTAATTTT     NEHTGNF       1    0    0    1    0    0    0    0    0    0
AATGAGCATCTTCAGGCGATT     NEHLQAI       0    1    0    0    0    0    0    0    0    0
AATGAGCATTCTGGTAATTTG     NEHSGNL       0    1    0    0    0    0    0    0    0    0
AATGAGCCGACTGGTTATCGT     NEPTGYR       0    1    0    0    0    0    0    0    0    1
AATGAGCCGAGGGGGGGGCAT     NEPRGGH       0    1    0    0    0    0    0    0    0    0
AATGAGCCGCGTTTTGCGAAA     NEPRFAK       1    0    0    0    0    0    0    0    0    0
AATGAGCCGGTTGGTTCGCTG     NEPVGSL       1    0    0    0    0    0    0    0    0    0
AATGAGCCTAAGCTTGTTCCG     NEPKLVP       0    1    0    0    0    0    0    0    0    0
AATGAGCCTAAGTTTAAGTGT     NEPKFKC       1    0    0    0    0    0    0    0    0    0
AATGAGCCTGCTATTAGGATG     NEPAIRM       1    0    0    0    0    0    0    0    0    0
AATGAGCCTGGGGCTTCGCTT     NEPGASL       1    0    0    0    0    0    0    0    0    0
AATGAGGAGCTGAAAGGGAGA     NEELKGR       1    0    0    0    0    0    0    0    0    0
AATGAGGAGTGTTTGTGTATT     NEECLCI       1    0    0    0    0    0    0    0    0    0
AATGAGGAGTTTAGTCATCGG     NEEFSHR       0    1    0    0    0    0    0    0    0    0
AATGAGGATATTTAGAAGTAT     NEDIQKY       0    1    0    0    0    0    0    0    0    0
AATGAGGATCGGAGTGAGACT     NEDRSET       1    0    0    0    0    0    0    0    0    0
AATGAGGATGTTTTTCATGTT     NEDVFHV       1    0    0    0    0    0    0    0    0    0
AATGAGGCGCATTCGCTTAAG     NEAHSLK       1    0    0    0    0    0    0    0    0    0
AATGAGGCTCTGCGGAGACAT     NEALRRH       1    0    0    1    0    0    0    0    0    0
AATGAGGCTCTGCGGAGTCTT     NEALRSL       0    1    0    1    1    0    1    0    0    1
AATGAGGCTGAGTATGCTTCG     NEAEYAS       1    0    0    0    0    0    0    0    0    0
AATGAGGCTTAGACTAGGTCT     NEAQTRS       0    1    0    0    0    0    0    0    0    0
AATGAGGGGAATAGTTGGACG     NEGNSWT       1    0    0    0    0    0    0    0    0    0
AATGAGGGGAGGCATCATGAG     NEGRHHE       0    1    0    0    0    0    0    0    0    0
AATGAGGGTAAGCATACGACT     NEGKHTT       0    1    0    0    0    0    0    0    0    0
AATGAGGGTCCTGAGGCGCCT     NEGPEAP       1    0    0    0    0    0    1    0    0    0
AATGAGGTGAAGACGCATGTT     NEVKTHV       1    0    0    0    0    0    0    0    0    0
AATGAGGTGCTTAAGATTCGT     NEVLKIR       0    1    0    0    0    0    3    0    0    0
AATGAGGTGGGTCGGTTGCCA     NEVGRLP       0    1    0    0    0    0    0    0    0    0
AATGAGGTGGTTCCTTTGCAG     NEVVPLQ       1    0    0    0    0    0    0    0    0    0
AATGAGGTTCCGTATATGCCG     NEVPYMP       0    1    0    0    0    0    0    0    0    0
AATGAGTATCCGGATCGTGAT     NEYPDRD       1    0    0    0    0    0    0    0    2    0
AATGAGTATCCTACTCAGAAG     NEYPTQK       1    0    0    1    0    0    0    0    0    0
AATGAGTCGATTATTAAGAGA     NESIIKR       0    1    0    0    0    0    0    0    0    0
AATGAGTCGCCTTAGAATGTG     NESPQNV       0    1    0    0    0    0    0    0    0    0
AATGAGTCGGCGGGGTCTGAA     NESAGSE       0    1    0    0    0    0    0    0    0    0
AATGAGTCGGCGGGGTCTGAT     NESAGSD       0    1    0    0    0    0    0    0    0    0
AATGAGTCGGGGGCTGAGAAG     NESGAEK       1    0    0    0    0    0    0    0    2    0
AATGAGTCGGGGGCTGAGAAT     NESGAEN       0    1    0    0    0    0    0    0    0    0
AATGAGTCTATGAGTACGTAT     NESMSTY       0    1    0    0    0    0    0    0    0    0
AATGAGTCTATGAGTTGGGTA     NESMSWV       0    1    0    0    0    0    0    0    0    0
AATGAGTCTCTGTTGTTGATG     NESLLLM       1    0    0    0    0    0    0    0    0    0
AATGAGTCTGAGGCGACGGGG     NESEATG       1    0    0    0    0    0    0    0    0    0
AATGAGTGGCATATGCCTGAA     NEWHMPE       0    1    0    0    0    0    0    0    0    0
AATGAGTGGCATTTTGATCAT     NEWHFDH       1    0    0    0    0    0    0    0    0    0
AATGAGTGGGAGTCTGGGAGT     NEWESGS       1    0    0    0    0    0    0    0    0    0
AATGATAATCCGCATCTTATT     NDNPHLI       1    0    0    0    0    0    0    0    0    0
AATGATAATCGTTCGCAGCCT     NDNRSQP       0    1    0    0    0    0    0    0    0    0
AATGATAATTGGCCTAAGGTT     NDNWPKV       0    1    0    0    0    0    0    0    0    0
AATGATACGACGTCGTTTAAT     NDTTSFN       0    1    0    0    0    0    0    0    0    0
AATGATACGGTGGAGCCAACA     NDTVEPT       0    1    0    0    0    0    0    0    0    0
AATGATACTACGCAGCATACT     NDTTQHT       0    1    0    0    0    0    0    0    0    0
AATGATACTACTTCTCAGCTA     NDTTSQL       0    1    0    0    0    0    0    0    0    0
AATGATACTGGTGGGTATATG     NDTGGYM       1    0    0    0    0    0    0    0    0    0
AATGATACTTAGAGTTGGTAT     NDTQSWY       1    0    0    0    0    0    0    1    0    0
AATGATAGGAATGCGCAGAAG     NDRNAQK       1    0    0    0    0    0    0    0    0    0
AATGATAGGAGTAGTATGGAG     NDRSSME       1    0    0    0    0    0    0    0    0    0
AATGATATGCTTTCGTATCAG     NDMLSYQ       0    1    0    0    0    0    0    0    0    0
AATGATATGTAGACGCCGAGG     NDMQTPR       1    0    0    0    0    0    0    0    0    0
AATGATATTGTGGCTCCGTCG     NDIVAPS       1    0    0    0    0    0    0    0    0    0
AATGATCATAGGAGTGAGTGG     NDHRSEW       0    1    0    0    0    0    0    0    0    0
AATGATCATCATGATAGGGTT     NDHHDRV       1    0    0    0    0    0    0    0    0    0
AATGATCATTAGATGAAGAGG     NDHQMKR       1    0    0    0    0    0    0    0    0    0
AATGATCATTGGCATTCGGCT     NDHWHSA       1    0    0    0    0    0    0    0    0    0
AATGATCCGCATGAGCCTCCG     NDPHEPP       0    1    0    0    0    0    0    0    0    0
AATGATCCGGTGAATCTGCAG     NDPVNLQ       0    1    0    0    0    0    1    1    0    0
AATGATCGGGGGATGTCTAAG     NDRGMSK       1    0    0    0    1    0    0    0    0    0
AATGATCGGTAGTCGCATAGT     NDRQSHS       1    0    0    0    0    0    0    0    0    0
AATGATCGGTGGGATCTGTTG     NDRWDLL       0    1    0    0    0    0    0    0    0    0
AATGATCGTACGCTTATTCGT     NDRTLIR       0    1    0    0    0    0    0    0    0    0
AATGATCGTACTGCGACTGGA     NDRTATG       1    0    0    0    0    0    0    0    0    0
AATGATCGTCCGCTTAATCAT     NDRPLNH       0    1    0    0    0    1    0    0    0    0
AATGATCGTGCGCTAGAAGGG     NDRALEG       0    1    0    0    0    0    0    0    0    0
AATGATCTGACGACTTATCTG     NDLTTYL       1    0    0    0    0    0    0    0    0    0
AATGATCTGCGGATTCAGTCG     NDLRIQS       1    0    0    0    0    0    0    0    0    0
AATGATCTGTCACGACGGAAG     NDLSRRK       1    0    0    0    0    0    0    0    0    0
AATGATCTTGAGCTGTTTACT     NDLELFT       0    1    0    0    0    0    0    0    0    0
AATGATCTTGGTTTTGGTAAT     NDLGFGN       1    0    0    0    0    0    0    0    0    0
AATGATCTTTATACGACTGAT     NDLYTTD       0    1    0    0    0    0    0    0    0    0
AATGATGAGGGGAGGCCTTGT     NDEGRPC       0    1    0    0    0    0    0    0    0    0
AATGATGAGTCGACGATTCAT     NDESTIH       1    0    0    0    0    0    0    3    0    0
AATGATGATCAGGCGGTTGCA     NDDQAVA       1    0    0    0    0    0    0    0    0    0
AATGATGATGGGCGGCTGGAT     NDDGRLD       0    1    0    0    0    0    0    0    0    0
AATGATGCGAAGGCTGGTCGT     NDAKAGR       1    0    0    0    0    0    0    0    0    0
AATGATGCGACGAGTCAGCCT     NDATSQP       0    1    0    0    0    0    0    0    0    0
AATGATGCGAGGCTGACTGAG     NDARLTE       1    0    0    0    0    0    0    0    0    4
AATGATGCGCTTACTGTGATG     NDALTVM       1    0    0    0    0    0    0    0    0    0
AATGATGCGCTTCGGTAAAGT     NDALR*S       1    0    0    0    0    0    0    0    0    0
AATGATGCGGGTCCGCATTAG     NDAGPHQ       1    0    0    0    0    0    0    0    0    0
AATGATGCGTGGCAGCAGTAT     NDAWQQY       0    1    0    0    0    0    0    0    0    0
AATGATGCTTTTCTTATTACT     NDAFLIT       1    0    0    0    0    0    0    0    0    0
AATGATGGGCGTTTTCCTCTT     NDGRFPL       1    0    0    0    0    0    0    0    0    0
AATGATGGGCTGAAGCAGATT     NDGLKQI       0    1    0    0    0    0    0    0    0    0
AATGATGGGTGGCCGAGGCAT     NDGWPRH       0    1    0    0    0    0    0    0    0    0
AATGATGGTAGGTCTATGAAG     NDGRSMK       1    0    0    1    0    0    1    0    0    0
AATGATGGTATTCAGAGGCAG     NDGIQRQ       0    1    0    0    0    0    0    0    0    0
AATGATGGTCAGTAGATGACG     NDGQQMT       0    1    0    0    0    0    0    0    0    0
AATGATGGTCATAAGCCGAAT     NDGHKPN       0    1    0    0    0    0    0    0    0    0
AATGATGGTTCGCATTAGAAT     NDGSHQN       0    1    0    0    0    0    0    0    0    0
AATGATGGTTCTCAGCTGTAT     NDGSQLY       0    1    0    0    0    0    0    0    0    0
AATGATGTGTATGCGTGGTCT     NDVYAWS       0    1    0    0    0    0    0    0    0    0
AATGATGTGTCGTTTGCGGTG     NDVSFAV       0    1    0    0    0    0    0    0    0    0
AATGATGTGTGGCATTTTGTG     NDVWHFV       1    0    0    0    0    0    0    0    0    0
AATGATGTTCGTCCGATGTCG     NDVRPMS       1    0    0    0    0    0    0    0    0    1
AATGATGTTGCGGAGGATATG     NDVAEDM       0    1    0    0    0    0    0    0    0    0
AATGATTAGAAGCTGTATCTT     NDQKLYL       1    0    0    0    0    0    0    0    0    0
AATGATTAGGGGCATGTTTTT     NDQGHVF       0    1    0    0    0    0    0    0    0    0
AATGATTCAAGAGAGCCAAAA     NDSREPK       0    1    0    0    0    0    0    0    0    0
AATGATTCGAAGCTTATGAGG     NDSKLMR       0    1    0    1    0    0    0    0    0    0
AATGATTCGATTATGATGCGT     NDSIMMR       1    0    0    0    0    0    0    0    0    0
AATGATTCGCAGTCTCCTTAT     NDSQSPY       0    1    0    0    0    0    0    0    0    0
AATGATTCGCATGCGGTGTGA     NDSHAV*       1    0    0    0    0    0    0    0    0    0
AATGATTCGGCTGCGGGGAAG     NDSAAGK       1    0    0    0    0    0    0    0    0    0
AATGATTCGTCTAGGGTGAGT     NDSSRVS       0    1    0    0    0    0    0    0    0    0
AATGATTCTAATGGTGAAACA     NDSNGET       0    1    0    0    0    0    0    0    0    0
AATGATTCTAGAGAGCCAAAA     NDSREPK       0    1    0    0    0    0    0    0    0    0
AATGATTCTATGGAGCGGCAA     NDSMERQ       1    0    0    0    0    0    0    0    0    0
AATGATTGGACGCAGATGCAG     NDWTQMQ       0    1    0    0    0    0    0    0    0    0
AATGATTGGAGGCGTGTGCAG     NDWRRVQ       0    1    0    0    0    0    0    0    0    0
AATGATTGGCCGCATGCTAAT     NDWPHAN       0    1    0    0    0    0    0    0    0    0
AATGATTGGCCTGATGGGAGA     NDWPDGR       1    0    0    0    0    0    0    0    0    0
AATGATTGGGTGCCTTGGTAT     NDWVPWY       0    1    0    0    0    0    0    0    0    0
AATGATTGGTCTTATCAGTCA     NDWSYQS       0    1    0    0    0    0    0    0    0    0
AATGATTTGATGAATAGGGCG     NDLMNRA       0    1    0    0    0    0    1    0    0    0
AATGATTTGATGTCTCGGAAA     NDLMSRK       1    0    0    0    0    0    0    0    0    0
AATGATTTGATGTCTCGGAAT     NDLMSRN       1    0    0    0    0    0    0    0    0    0
AATGATTTTAGGAAGCAAAGG     NDFRKQR       1    0    0    0    0    0    0    0    0    0
AATGATTTTGTGCAGCATCTT     NDFVQHL       0    1    0    0    0    0    0    0    0    0
AATGATTTTGTGCATTCTGTA     NDFVHSV       0    1    0    0    0    0    0    0    0    0
AATGCGAAGACACAGAAGACA     NAKTQKT       0    1    0    0    0    0    0    0    0    0
AATGCGAAGTATACGATGTGG     NAKYTMW       0    1    0    0    0    0    0    0    0    0
AATGCGAATACGTTTATAAAG     NANTFIK       1    0    0    0    0    0    0    0    0    0
AATGCGAATGCGTCTATTAAG     NANASIK       0    1    0    0    0    0    0    0    0    0
AATGCGAATGTGGAGAGGTAG     NANVERQ       1    0    0    0    0    1    0    0    0    0
AATGCGAATTCGATGGAGGGG     NANSMEG       0    1    0    0    0    0    0    0    0    0
AATGCGAATTGGTGGATGCAA     NANWWMQ       1    0    0    0    0    0    0    0    0    0
AATGCGAATTTTATTATGCCG     NANFIMP       1    0    0    0    0    0    0    0    0    0
AATGCGACGAGTATGTCGAGG     NATSMSR       0    1    0    0    0    0    0    0    0    0
AATGCGACGAGTATTTCTGTA     NATSISV       1    0    0    1    0    0    0    0    0    0
AATGCGACGATGGTTCGGAAA     NATMVRK       0    1    0    0    0    0    0    0    0    0
AATGCGACGCGTACTACGTAT     NATRTTY       1    0    1    0    0    0    0    0    0    0
AATGCGACGGCTCATGGGAAG     NATAHGK       1    0    0    0    0    0    0    0    0    0
AATGCGACTCATAATAGTAGG     NATHNSR       0    1    0    0    0    0    0    0    0    0
AATGCGACTCATCATCCTGTT     NATHHPV       1    0    0    0    0    0    1    0    0    0
AATGCGACTGGGGTGTCGGCT     NATGVSA       0    1    0    0    0    0    0    0    0    0
AATGCGACTTATCGGCTTATG     NATYRLM       1    0    0    0    0    0    0    0    0    0
AATGCGAGGATGCATTTGTTT     NARMHLF       0    1    0    0    0    0    0    0    0    0
AATGCGAGGTGGCTGCATCAG     NARWLHQ       1    0    0    0    0    0    0    0    0    0
AATGCGAGGTTTATGGATTCT     NARFMDS       1    0    0    0    0    0    0    0    0    0
AATGCGAGTACTTATGTTACG     NASTYVT       1    0    0    0    0    0    1    0    0    0
AATGCGAGTACTTATGTTACT     NASTYVT       1    0    0    0    0    0    0    0    0    0
AATGCGAGTCTTTATACGGCG     NASLYTA       0    1    0    0    0    0    0    0    0    0
AATGCGAGTGATACTTCGCAT     NASDTSH       1    0    0    0    0    0    0    0    0    0
AATGCGAGTGTTCCTCCGCTT     NASVPPL       0    1    0    0    0    0    0    0    0    0
AATGCGAGTTATGTTCAGTCA     NASYVQS       1    0    0    0    0    0    0    0    0    0
AATGCGAGTTATGTTCAGTCT     NASYVQS       1    0    0    0    0    0    0    0    0    0
AATGCGATGACGCGTCATCAT     NAMTRHH       0    1    0    1    0    0    0    0    0    0
AATGCGATGCAGTATTGTAAT     NAMQYCN       0    1    0    0    0    0    0    0    0    0
AATGCGATGTAGGGGGTGGAG     NAMQGVE       0    1    0    0    0    0    0    0    0    0
AATGCGATGTCGACGTCGGGG     NAMSTSG       1    0    0    0    0    0    0    0    0    0
AATGCGATGTCTGCTGCTACG     NAMSAAT       0    1    0    0    0    0    0    0    0    0
AATGCGATTGTGTTGACTATG     NAIVLTM       1    0    0    0    0    0    0    0    0    0
AATGCGCAGCATCATGAGATT     NAQHHEI       1    0    0    0    0    0    0    0    0    0
AATGCGCAGGATAATCGTGAT     NAQDNRD       1    0    0    0    0    0    1    0    0    0
AATGCGCAGGTTAATCTTGTG     NAQVNLV       0    1    0    0    0    0    0    0    0    0
AATGCGCATAATAATCGTGTA     NAHNNRV       1    0    0    0    0    0    0    0    0    0
AATGCGCATAATCTGATGCTT     NAHNLML       0    1    0    0    0    1    0    0    0    0
AATGCGCATAGTATTAATAAA     NAHSINK       0    1    0    0    0    0    0    0    0    0
AATGCGCATATTTCTCTGCAT     NAHISLH       0    1    0    0    0    0    0    0    0    0
AATGCGCATGAGTAGACTATG     NAHEQTM       0    1    0    0    0    0    0    0    0    0
AATGCGCCGAGTCCTATTCTT     NAPSPIL       0    1    0    0    0    0    0    0    0    0
AATGCGCCGATGTCGAAGATG     NAPMSKM       1    0    0    0    0    0    1    0    1    0
AATGCGCCGCATGCGATGCTT     NAPHAML       1    0    0    0    0    0    0    0    0    0
AATGCGCCGGCTACGAAGGTT     NAPATKV       0    1    0    0    0    0    0    0    0    0
AATGCGCCGTAACGAGCGAAG     NAP*RAK       0    1    0    0    0    0    0    0    0    0
AATGCGCCGTATCGTGCGATT     NAPYRAI       1    0    1    1    0    0    0    0    0    1
AATGCGCCGTTTAATGATAAG     NAPFNDK       1    0    0    0    0    0    0    0    0    0
AATGCGCCTGATGCGGCGGTG     NAPDAAV       1    0    0    0    0    0    0    0    0    0
AATGCGCCTTCTCGTTATCAG     NAPSRYQ       0    1    0    0    3    0    0    0    0    0
AATGCGCGGCCTATGCTTACA     NARPMLT       1    0    0    0    0    0    0    0    0    0
AATGCGCGTTCGATTATGCTG     NARSIML       0    1    0    1    0    3    1    1    1    1
AATGCGCTGATGGATAGTTCT     NALMDSS       1    0    0    0    0    0    0    0    0    0
AATGCGCTTAATAATCAGAGG     NALNNQR       0    1    0    0    0    0    0    0    0    0
AATGCGCTTCCGGCGACGTTG     NALPATL       0    1    0    0    0    0    0    0    0    0
AATGCGCTTCTTTGGAATCAG     NALLWNQ       0    1    0    0    0    0    0    0    0    0
AATGCGCTTGAGACTAGTCAG     NALETSQ       0    1    0    0    0    0    0    0    0    0
AATGCGCTTGCTCCGGAGATG     NALAPEM       1    0    0    0    0    0    0    0    0    0
AATGCGCTTTAGAGTCATACT     NALQSHT       1    0    0    0    0    0    0    0    0    0
AATGCGCTTTTGATTACTCAG     NALLITQ       1    0    0    0    0    0    0    0    0    0
AATGCGGAGAGTCTTGGTAGT     NAESLGS       0    1    0    0    0    0    0    0    0    0
AATGCGGAGCGGGATGCTTTT     NAERDAF       1    0    0    0    0    0    0    0    0    0
AATGCGGAGTAGGATAGGCTA     NAEQDRL       0    1    0    0    0    0    0    0    0    0
AATGCGGAGTTTGGGCTTTTG     NAEFGLL       1    0    0    0    0    0    0    0    0    0
AATGCGGATAAGATGACGCTG     NADKMTL       1    0    0    0    0    0    0    0    0    0
AATGCGGATACGTAGGCGTCT     NADTQAS       1    0    0    0    0    0    0    0    0    0
AATGCGGATAGGGCGTTGATT     NADRALI       1    0    0    0    0    0    0    0    0    0
AATGCGGATCCGAAGTATCAA     NADPKYQ       0    1    0    0    0    0    0    0    0    0
AATGCGGATCCGAAGTATCAT     NADPKYH       0    1    0    0    0    0    0    0    0    0
AATGCGGATTTTTATTATCGG     NADFYYR       0    1    0    0    0    0    0    0    0    0
AATGCGGCGAATATTAGTTTG     NAANISL       1    0    0    0    0    0    0    0    0    0
AATGCGGCTAAGATGATTCTT     NAAKMIL       0    1    0    0    0    0    0    0    0    0
AATGCGGCTACGACGAAGGGG     NAATTKG       0    1    0    0    0    0    0    0    0    0
AATGCGGGGTTTAGTTGGGTG     NAGFSWV       0    1    0    0    0    0    0    0    0    0
AATGCGGTGCCGGCTGGTCGT     NAVPAGR       1    0    0    0    0    1    0    1    0    1
AATGCGGTGGTAACGCAGAAA     NAVVTQK       1    0    0    0    0    0    0    0    0    0
AATGCGGTTCATCATACGTCG     NAVHHTS       0    1    0    0    0    0    0    0    0    0
AATGCGGTTCATTTTTGGACT     NAVHFWT       1    0    0    0    0    0    0    0    0    0
AATGCGGTTGAGGAGCTTCTT     NAVEELL       1    0    0    0    0    0    0    0    0    0
AATGCGGTTGAGGATGATAAT     NAVEDDN       1    0    0    0    0    0    0    0    0    0
AATGCGTAAGGAGGACGGATA     NA*GGRI       1    0    0    1    0    0    0    0    0    0
AATGCGTAGAATGCTGGGTTG     NAQNAGL       0    1    0    0    0    0    0    0    0    0
AATGCGTATGGTGGTCGGAGT     NAYGGRS       0    1    0    1    0    0    0    0    0    0
AATGCGTATTATATGTTGACA     NAYYMLT       1    0    0    0    0    0    0    0    0    0
AATGCGTCGCAGAATCCTTTA     NASQNPL       0    1    0    0    0    0    0    1    1    1
AATGCGTCGCTGGTGAGTTGG     NASLVSW       0    1    0    0    0    0    0    0    0    0
AATGCGTGGACTTCGAGGAGT     NAWTSRS       1    0    0    0    0    0    0    0    0    0
AATGCGTGGTCGCTGGATCCT     NAWSLDP       0    1    0    0    0    0    0    0    0    0
AATGCGTGTAATGCTAAGGTT     NACNAKV       1    0    1    4    3    1    3    0    0    0
AATGCGTTGAAGGTTGATAAT     NALKVDN       0    1    0    0    0    0    0    0    0    0
AATGCGTTGCATGGGTCTTAT     NALHGSY       0    1    0    0    0    0    0    0    0    0
AATGCGTTGCGTACTATTAAT     NALRTIN       0    1    0    0    0    0    0    0    0    0
AATGCGTTGGTTGCTAGGGTG     NALVARV       0    1    0    0    0    0    0    0    0    0
AATGCGTTTATGTAGACGTAT     NAFMQTY       0    1    0    0    0    0    0    0    0    0
AATGCGTTTTAGGCGCCGGGC     NAFQAPG       0    1    0    0    0    0    0    0    0    0
AATGCGTTTTAGGCGCCGGGT     NAFQAPG       1    0    0    0    0    0    0    0    0    0
AATGCTAAAAAAAAAAGACCG     NAKKKRP       0    1    1    0    0    0    0    0    0    0
AATGCTAAGTGGACTCCTAGT     NAKWTPS       0    1    0    0    0    0    0    0    0    0
AATGCTAATAGTACTCCTATT     NANSTPI       0    1    0    0    0    0    1    1    1    0
AATGCTAATATGTATCTTTTA     NANMYLL       0    1    0    0    0    0    0    0    0    1
AATGCTAATATGTATCTTTTT     NANMYLF       1    0    1    0    1    0    0    0    0    0
AATGCTAATCTGTTGAGGGGT     NANLLRG       0    1    1    0    0    1    0    6    0    2
AATGCTAATGAGTAGATGTTG     NANEQML       1    0    0    0    0    0    0    0    0    0
AATGCTAATGGTATACGGCAA     NANGIRQ       0    1    0    0    0    0    0    0    0    0
AATGCTAATGGTATTCGGCAT     NANGIRH       0    1    0    0    0    0    0    0    0    0
AATGCTAATTATCTTTCGCAT     NANYLSH       1    0    0    0    0    0    0    0    0    0
AATGCTAATTTGCCTGGTTTA     NANLPGL       0    1    0    0    0    0    0    0    0    1
AATGCTAATTTTAATAGTCCT     NANFNSP       0    1    0    0    3    0    0    0    0    0
AATGCTACAGAAACGAAAAAA     NATETKK       1    0    0    0    0    0    0    0    0    0
AATGCTACGAATGGTGTTGCG     NATNGVA       0    1    0    0    0    0    0    0    0    0
AATGCTACGAATGGTGTTGCT     NATNGVA       0    1    0    0    0    0    0    0    0    0
AATGCTACGACTACTATGCAG     NATTTMQ       0    1    0    0    0    0    0    0    0    1
AATGCTACGACTGAGACTAGT     NATTETS       0    1    0    0    0    0    0    0    0    0
AATGCTACGAGTACTCTGTTG     NATSTLL       1    0    0    0    0    0    0    0    0    0
AATGCTACGGCTATGTAGATA     NATAMQI       0    1    0    0    0    0    0    0    0    0
AATGCTACTATTTCTATGCGT     NATISMR       1    0    0    0    0    0    0    0    0    0
AATGCTACTTTGCCGAAGAGA     NATLPKR       0    1    0    0    0    0    0    0    0    0
AATGCTAGGGCGGTTACGAGT     NARAVTS       0    1    0    0    0    0    0    0    0    0
AATGCTAGTCATAGTACGCGT     NASHSTR       1    0    0    0    0    3    0    0    0    0
AATGCTATGGAGAGGGATCGT     NAMERDR       0    1    0    0    0    0    0    0    0    0
AATGCTATGGGTAATATGTAT     NAMGNMY       0    1    0    0    0    0    1    1    0    0
AATGCTATGTCGATGCATTAG     NAMSMHQ       0    1    0    0    0    0    0    0    0    0
AATGCTATTACTCCTATGATT     NAITPMI       0    1    0    0    0    0    0    0    0    0
AATGCTCAGAGTTATCATGGT     NAQSYHG       1    0    0    0    0    0    0    0    0    0
AATGCTCAGCTTGTTCAAAGG     NAQLVQR       0    1    0    0    0    0    0    0    0    0
AATGCTCAGCTTGTTCATAGG     NAQLVHR       0    1    0    0    0    0    0    0    0    0
AATGCTCAGTATCTTCATTTT     NAQYLHF       1    0    0    0    0    0    0    0    0    0
AATGCTCATGCGCATTTTACT     NAHAHFT       0    1    0    0    0    0    0    0    0    0
AATGCTCCGAATTTTAGGATT     NAPNFRI       0    1    0    0    0    0    0    0    0    0
AATGCTCCGCGTACTTTGGGT     NAPRTLG       0    1    0    0    0    0    0    0    0    0
AATGCTCCGCTTTTGATTATT     NAPLLII       1    0    0    0    0    0    0    0    0    0
AATGCTCCGTTGCTTGGGATG     NAPLLGM       0    1    0    0    0    0    0    0    0    0
AATGCTCTGCTTAGTTTTTAT     NALLSFY       0    1    0    0    0    0    0    0    0    0
AATGCTCTGTCTATGGAGTAT     NALSMEY       1    0    0    0    0    0    0    0    0    0
AATGCTCTGTTTTATTTGCCG     NALFYLP       1    0    0    0    0    0    0    0    1    1
AATGCTCTTAAGACTATTGAG     NALKTIE       1    0    0    0    0    0    0    0    0    0
AATGCTGAACCAAAAGAGAAA     NAEPKEK       1    0    0    0    0    0    0    0    0    0
AATGCTGATAATCATAGGCTT     NADNHRL       0    1    0    0    0    0    0    0    0    0
AATGCTGATAGTCCTGATTCT     NADSPDS       1    0    0    0    0    0    0    0    0    0
AATGCTGATATTTTTAAGAGT     NADIFKS       0    1    0    0    0    1    0    0    0    0
AATGCTGATCGGGGTGTGCCT     NADRGVP       1    0    0    0    0    0    0    0    0    0
AATGCTGCGGCTCCTCATGAG     NAAAPHE       0    1    0    0    0    0    0    0    0    0
AATGCTGCTAATGGGTTGCAT     NAANGLH       0    1    0    0    0    0    1    0    0    0
AATGCTGCTGCTTTTGCTTCG     NAAAFAS       1    0    0    0    0    0    3    0    0    0
AATGCTGGGGCGTATAATTCG     NAGAYNS       0    1    0    0    0    0    0    0    0    0
AATGCTGGGTGTAATAATAGT     NAGCNNS       0    1    0    0    0    0    0    1    0    0
AATGCTGGTAGTCCTGATTAA     NAGSPD*       1    0    0    0    1    0    0    0    0    0
AATGCTGGTATGCTTAAGCAT     NAGMLKH       1    0    0    0    0    0    0    0    0    0
AATGCTGGTCAGTAGATGACA     NAGQQMT       1    0    0    0    0    0    0    0    0    0
AATGCTGTAGGGGTGCAAAAA     NAVGVQK       0    1    0    0    0    0    0    0    0    0
AATGCTGTGAATCTTATTGCT     NAVNLIA       0    1    0    0    0    0    0    0    0    0
AATGCTGTGGTTATGCTGCGG     NAVVMLR       1    0    0    0    0    0    0    0    0    0
AATGCTGTTCGGAGTATGTAA     NAVRSM*       0    1    0    0    0    0    0    0    0    0
AATGCTGTTCGGAGTATGTAT     NAVRSMY       0    1    0    1    0    0    0    0    0    1
AATGCTGTTTTGGGTCCTACA     NAVLGPT       0    1    0    0    0    1    0    1    0    0
AATGCTTAGCTGCAGAAGCAG     NAQLQKQ       1    0    0    0    0    0    0    0    0    0
AATGCTTAGGTGCAGCTTCAT     NAQVQLH       1    0    0    0    0    0    0    0    0    0
AATGCTTATACTCTTGCTGCG     NAYTLAA       0    1    0    0    0    0    0    0    0    0
AATGCTTATGAGAAGTATCGT     NAYEKYR       0    1    0    0    0    0    1    0    0    0
AATGCTTATTGGTTGGTTCAA     NAYWLVQ       1    0    0    0    0    0    0    0    0    0
AATGCTTATTTGAGTAATTTT     NAYLSNF       0    1    0    0    0    0    0    1    0    0
AATGCTTCGAGTATTGCTTCT     NASSIAS       1    0    0    0    0    0    0    1    0    0
AATGCTTCGGAGTCGCAGGTT     NASESQV       1    0    1    0    0    0    0    0    0    0
AATGCTTGGAAGGAGAATCGG     NAWKENR       1    0    0    0    0    0    1    0    0    0
AATGCTTGGCCGCTGCATTAA     NAWPLH*       0    1    0    0    0    0    0    0    0    0
AATGCTTGGCCGCTGCATTAT     NAWPLHY       0    1    0    0    0    0    1    0    0    1
AATGCTTTGTATTATTATGTT     NALYYYV       0    1    0    0    0    0    0    0    0    0
AATGCTTTGTTTAAGCGTTGT     NALFKRC       1    0    0    0    0    0    0    0    0    0
AATGCTTTTAGGTTTACTAAT     NAFRFTN       0    1    0    0    0    0    0    0    0    0
AATGCTTTTGTGAAGATGAGG     NAFVKMR       0    1    0    0    0    0    0    0    0    0
AATGCTTTTGTGAAGATGAGT     NAFVKMS       0    1    0    0    0    0    0    0    0    0
AATGCTTTTTGGCCTTTGCGG     NAFWPLR       0    1    0    0    0    0    0    0    0    0
AATGGAGCTTCTCCGTAGAGA     NGASPQR       0    1    0    0    0    0    0    0    0    0
AATGGGAAGCCGCTTCCTAAG     NGKPLPK       1    0    0    0    0    0    0    0    0    0
AATGGGAAGGATTTGTGGCCG     NGKDLWP       0    1    0    0    0    0    0    0    0    0
AATGGGACGATTAATACGCGT     NGTINTR       1    0    0    0    0    0    0    0    0    0
AATGGGACGATTCCTATGGGT     NGTIPMG       1    0    0    0    0    0    0    0    0    0
AATGGGACGTGGTCTCGTGTT     NGTWSRV       0    1    0    0    0    0    0    0    0    1
AATGGGAGGGATGTGCTTTAT     NGRDVLY       0    1    0    0    0    0    0    0    0    0
AATGGGAGTACGATGGATGTG     NGSTMDV       0    1    0    0    0    0    0    0    0    0
AATGGGAGTCGGGCTGATGTT     NGSRADV       1    0    0    0    0    0    0    0    0    0
AATGGGAGTGGGCAGCCTTCA     NGSGQPS       0    1    0    0    0    0    0    0    0    0
AATGGGAGTGGGCAGCCTTCT     NGSGQPS       0    1    0    0    1    0    0    0    0    0
AATGGGAGTGTGGCGACGGTT     NGSVATV       0    1    0    0    0    0    0    0    0    0
AATGGGATGTGGGGTCCGCTT     NGMWGPL       1    0    0    0    0    0    0    0    0    0
AATGGGATTCGTCATGATCGT     NGIRHDR       0    1    0    0    0    0    0    0    0    0
AATGGGATTTTGGCTAGTGTT     NGILASV       1    0    0    0    0    0    0    0    0    0
AATGGGCAGGCGGTTATGCTT     NGQAVML       0    1    0    0    0    0    1    0    0    0
AATGGGCAGGCGTCTTATATG     NGQASYM       0    1    0    0    0    0    0    0    0    0
AATGGGCCGGTGATTCCTGAT     NGPVIPD       0    1    0    0    0    0    1    0    0    0
AATGGGCCGTGGCTTGAGAAT     NGPWLEN       1    0    0    0    0    0    0    0    0    0
AATGGGCCTTGTTGTCGTGAG     NGPCCRE       0    1    0    0    0    1    0    0    0    0
AATGGGCCTTTGCTGCCTTTA     NGPLLPL       0    1    0    0    0    0    0    0    0    0
AATGGGCCTTTGCTGCCTTTT     NGPLLPF       0    1    0    0    0    0    1    0    0    0
AATGGGCTGTTTATGTCTCAA     NGLFMSQ       1    0    0    0    0    0    0    0    0    0
AATGGGGAGCAGAGGTCGTCT     NGEQRSS       0    1    0    3    0    0    0    0    0    1
AATGGGGAGCTTCATAAAACG     NGELHKT       0    1    0    0    0    0    0    0    0    0
AATGGGGAGCTTCATATTTCG     NGELHIS       0    1    0    0    0    0    0    0    0    0
AATGGGGAGGATACTTGGCCT     NGEDTWP       1    0    0    0    0    0    0    0    0    0
AATGGGGATCAGTCGCGTTTT     NGDQSRF       1    0    0    0    0    0    0    0    0    0
AATGGGGCGCATGGGATTGGA     NGAHGIG       1    0    0    0    0    0    0    0    0    0
AATGGGGGGACGCTTTCTTGG     NGGTLSW       1    0    0    0    0    0    0    0    0    0
AATGGGGTGACTCTGGAGAGG     NGVTLER       1    0    0    0    0    0    0    0    0    0
AATGGGGTGATGAAGGCTGCT     NGVMKAA       1    0    0    0    0    0    0    0    0    0
AATGGGTATATGAAGCTGCCG     NGYMKLP       0    1    0    0    0    0    0    0    0    0
AATGGGTATGCGATGTCGTCG     NGYAMSS       0    1    1    3    1    0    0    0    0    0
AATGGGTATGCGATGTCGTCT     NGYAMSS       0    1    0    0    0    0    0    0    0    0
AATGGGTCGAAGGAGTCGGCG     NGSKESA       1    0    0    0    0    0    0    0    0    0
AATGGGTCTACTCTTCTTAGG     NGSTLLR       1    0    0    0    0    0    0    0    0    0
AATGGGTCTAGTCCGAATCGA     NGSSPNR       0    1    0    0    0    0    0    0    0    0
AATGGGTGGTATACTAAGTAT     NGWYTKY       0    1    0    0    0    0    0    0    0    0
AATGGGTTGCATCTGCGTGAG     NGLHLRE       1    0    0    0    0    0    0    0    0    0
AATGGGTTTATGAAGACGAAA     NGFMKTK       0    1    0    0    0    0    0    0    0    0
AATGGGTTTGGTGTGTCGATT     NGFGVSI       1    0    0    0    0    0    0    0    0    0
AATGGTAAGCAGCGGGAAAAG     NGKQREK       0    1    0    0    0    0    0    0    0    0
AATGGTAAGCCGTTTCAGGAT     NGKPFQD       0    1    0    0    0    0    0    0    0    0
AATGGTACGAAGCATATGAAT     NGTKHMN       0    1    0    0    0    0    0    0    0    0
AATGGTACGAGTCCTTTTCGG     NGTSPFR       0    1    0    0    0    1    0    0    0    0
AATGGTACGCATGCGGGTAAG     NGTHAGK       0    1    0    0    0    0    0    0    0    0
AATGGTACGGGAAAAAAACAA     NGTGKKQ       0    1    0    0    0    0    0    0    0    0
AATGGTACTAGTAATACTTGG     NGTSNTW       1    0    0    0    0    0    0    0    0    0
AATGGTACTGCTATTGAGCGA     NGTAIER       1    0    0    0    0    0    0    0    0    0
AATGGTACTTCGATGCCTGAG     NGTSMPE       1    0    0    0    0    0    0    0    0    0
AATGGTAGGATGTCTCTGTCG     NGRMSLS       0    1    0    0    0    0    0    0    0    0
AATGGTAGTGAGCTTGCTTGT     NGSELAC       0    1    0    0    0    0    0    0    0    0
AATGGTATGAAGAAGCCAAAG     NGMKKPK       0    1    0    0    0    0    0    0    0    0
AATGGTATGAGGCATTTTGCA     NGMRHFA       0    1    0    0    0    0    0    0    0    0
AATGGTATGGTGGAGAAGGAT     NGMVEKD       0    1    1    0    0    0    0    0    0    0
AATGGTATGTGGGATCCGCAT     NGMWDPH       1    0    0    0    0    0    0    0    0    0
AATGGTATTATTGAGCCTTAT     NGIIEPY       1    0    0    0    0    0    0    0    0    0
AATGGTCATAAGGGTTATTCG     NGHKGYS       1    0    0    0    0    0    0    0    0    0
AATGGTCATGTGGTTTTTGTT     NGHVVFV       1    0    0    0    0    0    0    0    0    0
AATGGTCATTATATGTATAAG     NGHYMYK       1    0    0    0    0    0    0    0    0    0
AATGGTCATTATATGTATAAT     NGHYMYN       1    0    0    0    0    0    0    0    0    0
AATGGTCCTAATGAGCGTTCG     NGPNERS       0    1    0    0    0    0    0    0    0    0
AATGGTCCTGTTTGTCCGAAG     NGPVCPK       1    0    0    0    0    0    0    0    0    0
AATGGTCGGCTGCTGAGACAG     NGRLLRQ       0    1    0    0    0    0    0    0    0    0
AATGGTCGGCTGCTGAGTCAG     NGRLLSQ       0    1    0    0    0    0    0    1    0    0
AATGGTCGTGTGTTGAAGCCA     NGRVLKP       0    1    0    0    0    0    0    0    0    0
AATGGTCTGCTGGCTAGGAAG     NGLLARK       0    1    0    0    0    0    0    0    0    0
AATGGTCTTGAGCTTGGGAAT     NGLELGN       0    1    0    0    0    0    0    0    0    0
AATGGTCTTTCGAAGAATGTT     NGLSKNV       0    1    0    0    0    0    0    0    0    0
AATGGTGAGATGGCGAAGTTT     NGEMAKF       1    0    0    0    0    0    0    0    0    0
AATGGTGAGATTTCTTTTATG     NGEISFM       1    0    0    0    0    0    0    0    0    0
AATGGTGAGGATTTGCTTTCT     NGEDLLS       1    0    0    0    0    0    0    0    0    0
AATGGTGATTGGGTTGGTACG     NGDWVGT       1    0    0    0    0    0    0    0    0    0
AATGGTGATTTGTTGCCTACA     NGDLLPT       0    1    0    0    0    0    0    0    0    0
AATGGTGATTTGTTGCCTACT     NGDLLPT       0    1    0    0    0    0    0    0    0    0
AATGGTGCGCATTCTAATAAG     NGAHSNK       1    0    0    0    0    0    0    0    0    0
AATGGTGCGGTGGTGAGTTGG     NGAVVSW       0    1    0    0    0    0    0    0    0    0
AATGGTGCTCGTCCGACTGTT     NGARPTV       1    0    0    0    0    0    0    0    0    0
AATGGTGGGCAGCCTATGCTT     NGGQPML       0    1    0    0    0    0    0    0    0    0
AATGGTGGGCATCATGATCCT     NGGHHDP       1    0    1    1    0    0    0    0    0    0
AATGGTGGGGCTAATCATACG     NGGANHT       0    1    0    0    0    0    0    0    0    0
AATGGTGTAAAAACGAAGAAA     NGVKTKK       0    1    0    0    0    0    0    0    0    0
AATGGTGTGAATGAGCGTGGA     NGVNERG       0    1    0    0    0    0    0    0    0    0
AATGGTGTGGATGAGCTGCTG     NGVDELL       1    0    0    0    0    0    0    0    0    0
AATGGTGTTAATACTTCTCAG     NGVNTSQ       0    1    0    0    0    0    0    1    0    0
AATGGTGTTACTTGGCTTAAA     NGVTWLK       0    1    0    0    0    0    0    0    0    0
AATGGTGTTATTATTTTTGCA     NGVIIFA       1    0    0    0    0    0    0    0    0    0
AATGGTGTTATTTCGATGTAT     NGVISMY       0    1    0    0    0    0    0    0    0    0
AATGGTGTTGCTCCTCCAAAA     NGVAPPK       1    0    0    0    0    0    0    0    0    0
AATGGTTAGCTGACGTGGCAG     NGQLTWQ       1    0    0    0    0    0    0    0    0    0
AATGGTTATCCTCAGCGGACT     NGYPQRT       0    1    0    0    0    0    0    0    0    0
AATGGTTATGGGGAGTTGCAA     NGYGELQ       0    1    0    0    0    0    0    0    0    0
AATGGTTATTTGTTTAGGACT     NGYLFRT       0    1    0    0    1    0    0    0    0    0
AATGGTTCGAGTCCGCAGAAG     NGSSPQK       0    1    0    0    0    0    0    0    0    0
AATGGTTCGCTTAAGAGTATT     NGSLKSI       0    1    0    0    0    0    0    0    0    0
AATGGTTCGTTTTCGATGACT     NGSFSMT       0    1    0    0    0    0    0    0    0    0
AATGGTTCTCATGAGCGAACA     NGSHERT       1    0    0    0    0    0    0    0    0    0
AATGGTTCTCATGAGCGTTCT     NGSHERS       1    0    0    0    0    0    0    0    0    0
AATGGTTGGACGCATAAGAGG     NGWTHKR       1    0    0    0    0    0    0    0    0    0
AATGGTTGGCAGCAGCAGGCG     NGWQQQA       0    1    0    0    0    1    0    0    0    1
AATGGTTGGTCTTCGTCTACG     NGWSSST       1    0    0    0    0    0    0    0    0    0
AATGGTTTGTATGCTGTTGGA     NGLYAVG       0    1    0    0    0    0    0    0    0    0
AATGGTTTGTGGGATCCGCAT     NGLWDPH       1    0    0    0    0    0    0    0    0    0
AATGGTTTTAATCCTATTGTG     NGFNPIV       0    1    0    0    0    0    0    0    0    0
AATGGTTTTACGGGTTGGCAT     NGFTGWH       0    1    0    0    0    0    0    0    0    0
AATGGTTTTTGGTCGGCTGGT     NGFWSAG       1    0    0    0    0    0    0    0    0    0
AATGTGAAGACGCATTATACA     NVKTHYT       0    1    0    0    0    0    0    0    0    0
AATGTGAAGACGCTTAAGCCT     NVKTLKP       0    1    0    0    0    0    0    0    0    0
AATGTGAAGACGGCAAAAACA     NVKTAKT       0    1    0    0    0    0    0    0    0    0
AATGTGAAGACTTATGTGCTG     NVKTYVL       1    0    0    0    0    0    0    0    0    0
AATGTGAAGTCGGCTATTACA     NVKSAIT       0    1    1    1    0    0    0    0    0    1
AATGTGAATAGTACTTCTGAG     NVNSTSE       1    0    0    0    0    0    0    0    0    0
AATGTGAATGTTCCGGATAGA     NVNVPDR       0    1    0    0    0    0    0    0    0    0
AATGTGAATTCGCTTCATCAA     NVNSLHQ       1    0    0    0    0    0    0    0    0    0
AATGTGACGATTGTTCCTGTA     NVTIVPV       0    1    0    0    0    0    0    0    0    0
AATGTGACGGATTCGTTTAAG     NVTDSFK       1    0    0    0    0    0    0    0    0    0
AATGTGACGGCTAGTAATACG     NVTASNT       1    0    0    0    0    0    0    0    0    1
AATGTGACGGTGCTGAAGACG     NVTVLKT       1    0    0    0    0    0    0    0    0    1
AATGTGACTAATAGTACGACA     NVTNSTT       1    0    0    0    0    0    0    0    0    0
AATGTGACTACGTTTCCTTTT     NVTTFPF       1    0    0    0    0    0    0    0    0    0
AATGTGACTCTTCAGCCTCGG     NVTLQPR       0    1    0    0    0    0    0    0    0    0
AATGTGACTGAGGCGGTTTTG     NVTEAVL       0    1    0    0    0    0    0    0    0    0
AATGTGACTTGGTATAGGACT     NVTWYRT       0    1    0    0    0    0    0    0    0    0
AATGTGAGGCATCCTATTTGG     NVRHPIW       0    1    0    0    0    0    0    0    0    0
AATGTGAGGTTGCCTTATCAG     NVRLPYQ       0    1    3    1    0    1    1    0    0    0
AATGTGATGAATCAGCTTACG     NVMNQLT       0    1    0    0    0    0    0    0    1    0
AATGTGATGACGCATTCGTCG     NVMTHSS       0    1    0    1    0    1    0    0    0    0
AATGTGATGGATCGTACGTTG     NVMDRTL       1    0    0    0    0    0    0    0    0    0
AATGTGATGGTGGCTCATATG     NVMVAHM       1    0    0    0    0    0    0    0    0    0
AATGTGATTACGAAGCTTGCT     NVITKLA       1    0    0    0    0    0    0    0    0    0
AATGTGATTCGTGCTCAAAGA     NVIRAQR       0    1    0    0    0    0    0    0    0    0
AATGTGATTTATACTCTGGAT     NVIYTLD       1    0    0    0    0    0    0    0    0    0
AATGTGCAGAAGTCTGGGCTG     NVQKSGL       1    0    0    0    0    0    0    0    0    0
AATGTGCAGTCTCTTCTTAAA     NVQSLLK       0    1    0    0    0    0    0    0    0    0
AATGTGCATATTGCGGTGCGT     NVHIAVR       0    1    0    0    0    0    0    0    0    0
AATGTGCATCAGATTCTGATT     NVHQILI       0    1    0    0    0    0    1    0    0    0
AATGTGCATCAGCGTTCTAGA     NVHQRSR       1    0    1    4    1    0    1    0    0    0
AATGTGCATGATCATGGTGCG     NVHDHGA       0    1    0    0    0    0    0    0    0    0
AATGTGCATTCTCTGCATACG     NVHSLHT       0    1    0    0    0    0    0    0    0    0
AATGTGCATTTTACGCCGGTG     NVHFTPV       1    0    0    0    0    0    0    0    0    0
AATGTGCCACGACCGCCACAG     NVPRPPQ       1    0    0    0    0    0    0    0    0    0
AATGTGCCGTGGGCGACTTCT     NVPWATS       1    0    0    0    0    0    0    0    0    0
AATGTGCCTCATTTGCATGAT     NVPHLHD       1    0    0    0    0    0    0    0    0    0
AATGTGCCTCGTCCGCCTCAG     NVPRPPQ       1    0    0    0    0    0    0    0    0    0
AATGTGCCTGTTCATCCGCAT     NVPVHPH       1    0    0    0    0    0    0    0    0    0
AATGTGCGGCTGCCGGCGCAG     NVRLPAQ       0    1    0    0    0    0    0    0    0    0
AATGTGCGGTATAATATGATT     NVRYNMI       0    1    0    0    0    0    0    1    0    0
AATGTGCGTAGTCTGTAAAGA     NVRSL*R       1    0    0    0    0    0    0    0    0    1
AATGTGCTGAATGATAATACT     NVLNDNT       0    1    0    0    0    0    0    0    0    0
AATGTGCTGACGCTTTTTCGA     NVLTLFR       0    1    0    0    0    0    0    0    0    0
AATGTGCTGACTAATGTGACA     NVLTNVT       0    1    0    0    0    0    0    0    0    0
AATGTGCTGTATAAGTTTGCT     NVLYKFA       0    1    0    0    0    0    0    0    0    0
AATGTGCTTAAGGATCCTCGT     NVLKDPR       0    1    0    0    0    0    0    0    0    0
AATGTGCTTACTTCTCCGGTG     NVLTSPV       0    1    0    0    1    0    0    0    1    0
AATGTGCTTCAGACTCATGTT     NVLQTHV       1    0    0    0    0    0    0    0    0    0
AATGTGCTTGTGCAGAGTTAT     NVLVQSY       1    0    0    0    0    0    0    0    0    0
AATGTGGAGCATCTGCCGCTG     NVEHLPL       1    0    0    0    0    0    0    0    0    0
AATGTGGAGCTGCTTCGTCCG     NVELLRP       1    0    0    0    0    0    0    0    0    0
AATGTGGATAGGCGTGCGAGT     NVDRRAS       1    0    0    0    0    0    0    0    0    0
AATGTGGCGAAGAAAAAACAG     NVAKKKQ       1    0    0    0    0    0    0    0    0    0
AATGTGGCGCTGTCTACTTCG     NVALSTS       0    1    0    0    0    0    0    1    0    0
AATGTGGCTCGGAGTCCGCAA     NVARSPQ       0    1    0    1    1    0    0    0    0    1
AATGTGGCTTCTCATGGGACT     NVASHGT       1    0    0    0    0    0    0    0    0    0
AATGTGGGGTATGCTTTGCAG     NVGYALQ       0    1    0    0    0    0    0    0    0    0
AATGTGGTGCTGGCGCCTTTT     NVVLAPF       1    0    0    0    0    0    0    0    0    0
AATGTGGTTTAGACTGGTGAT     NVVQTGD       1    0    0    0    0    0    0    0    0    0
AATGTGTATGGGCTGCCTGCT     NVYGLPA       1    0    0    0    0    0    1    0    0    0
AATGTGTCTACGCTTATGAAA     NVSTLMK       0    1    0    0    0    0    0    0    0    0
AATGTGTCTATGACGATGTAG     NVSMTMQ       0    1    0    0    0    0    0    0    0    0
AATGTGTGGCAGGGGTTTTCT     NVWQGFS       1    0    0    0    0    0    0    0    0    0
AATGTGTGGCCGCTTAATCTA     NVWPLNL       0    1    0    0    0    0    0    0    0    0
AATGTGTGGTCTTCGGAGCCT     NVWSSEP       0    1    0    1    0    0    0    1    0    0
AATGTGTTTACTGTTTCTCCG     NVFTVSP       0    1    1    0    1    0    1    0    0    1
AATGTGTTTACTGTTTCTCCT     NVFTVSP       0    1    0    1    1    0    0    0    0    0
AATGTGTTTCAGGATATGAAT     NVFQDMN       0    1    0    0    0    0    0    0    0    0
AATGTTAAGAAAGAAAAACCA     NVKKEKP       0    1    0    0    0    0    0    0    0    0
AATGTTAAGAGTGCGTTGGCG     NVKSALA       1    0    0    0    0    0    0    0    0    0
AATGTTAAGCCGGGGTGGAAT     NVKPGWN       0    1    1    3    0    0    3    3    0    0
AATGTTAAGTCGTCTGTTTCT     NVKSSVS       0    1    0    0    0    0    0    0    0    0
AATGTTAATGCGGTTGTGCCT     NVNAVVP       1    0    0    0    0    0    0    0    0    0
AATGTTACGGATCCTTCGGTA     NVTDPSV       1    0    0    0    0    0    0    0    0    0
AATGTTACTCTGCCGTCTACA     NVTLPST       0    1    0    0    0    0    0    0    0    0
AATGTTAGTGGGCCGTATCAT     NVSGPYH       0    1    0    0    0    0    0    0    0    0
AATGTTATGCAGTCGACGGCA     NVMQSTA       0    1    0    0    0    0    0    0    0    0
AATGTTATGGAGGGGCAGCAA     NVMEGQQ       1    0    0    0    0    0    0    0    0    0
AATGTTCAGGTTCCGAATGAT     NVQVPND       0    1    0    0    0    0    0    0    0    0
AATGTTCAGGTTTCGAATCAG     NVQVSNQ       0    1    0    0    0    0    0    0    0    0
AATGTTCATAATGCTGCGACT     NVHNAAT       1    0    0    0    0    0    0    0    0    0
AATGTTCATACGGATGTTATT     NVHTDVI       0    1    0    0    0    0    0    0    0    0
AATGTTCATACTAGTCAGGAT     NVHTSQD       0    1    0    0    0    0    0    0    0    0
AATGTTCATATTCCGGTGACT     NVHIPVT       1    0    0    0    0    0    0    0    0    0
AATGTTCATCATGGTTGGATG     NVHHGWM       1    0    0    0    0    0    0    0    0    0
AATGTTCATGTTAAGACGTCT     NVHVKTS       0    1    0    0    0    0    0    0    0    1
AATGTTCATTCTCGGTCGATT     NVHSRSI       0    1    0    0    0    0    0    0    0    0
AATGTTCCGAATTCTGCGTTA     NVPNSAL       0    1    0    0    0    0    0    0    0    0
AATGTTCCGGAGATTAATGTG     NVPEINV       1    0    0    0    0    0    1    0    0    0
AATGTTCCGTTGTTTGTTTAT     NVPLFVY       0    1    0    0    0    0    0    0    0    0
AATGTTCCGTTTGGTCCTCGT     NVPFGPR       0    1    0    0    0    0    1    0    0    0
AATGTTCCTGCTCCGCCTTCG     NVPAPPS       1    0    0    0    0    0    0    0    0    0
AATGTTCCTGCTTTGACTGTT     NVPALTV       1    0    0    0    0    0    0    0    0    0
AATGTTCGGTCTAGTCATGAT     NVRSSHD       1    0    0    0    0    0    0    0    0    0
AATGTTCGTCCTGATACGTTG     NVRPDTL       0    1    0    0    0    0    0    0    0    0
AATGTTCGTGTTCCTACTCAA     NVRVPTQ       1    0    0    0    0    0    0    1    0    0
AATGTTCTTCCGGAGCCTGTG     NVLPEPV       1    0    0    0    0    0    0    0    0    0
AATGTTGAGCAGAATATGAGT     NVEQNMS       1    0    0    0    0    0    0    0    0    0
AATGTTGAGGTGAGTCTGTTT     NVEVSLF       0    1    0    0    0    0    0    0    0    0
AATGTTGAGGTTCATAAGCAT     NVEVHKH       1    0    0    0    0    0    0    0    0    0
```
