## Supporting Data (Sequencing, Scripts) for "Reproducible Discovery of Cell-Binding Peptides “Lost” in Bulk Amplification via Emulsion Amplification in Phage Display Panning": lot2_Naive_and_Amplified.txt (part 2 of 56)

```
AATGTTGAGTCGCGGCAGGAA     NVESRQE       1    0    0    0    0    0    0    0    0    0
AATGTTGATACGATTACGGAT     NVDTITD       1    0    0    0    0    0    1    0    0    0
AATGTTGCGAAGAGGCTTGCG     NVAKRLA       1    0    0    0    0    0    0    0    0    0
AATGTTGCGATTGCGCTGAAA     NVAIALK       0    1    0    0    0    0    0    0    0    0
AATGTTGCGCAACAAAGGAGA     NVAQQRR       0    1    0    0    0    0    0    0    0    0
AATGTTGCGCAGGATCAAAGG     NVAQDQR       0    1    0    0    0    0    0    0    0    0
AATGTTGCGCATAAGATGTTA     NVAHKML       0    1    0    1    0    0    1    0    0    0
AATGTTGCGGCGAGGCAGATA     NVAARQI       1    0    0    0    0    0    0    0    0    0
AATGTTGCGGCGAGGCAGATT     NVAARQI       1    0    1    0    1    3    1    0    0    0
AATGTTGCTTCTGATTCTGTT     NVASDSV       1    0    0    0    0    0    0    0    0    0
AATGTTGCTTTGCCTGGTTTA     NVALPGL       1    0    0    0    0    0    0    0    0    0
AATGTTGGGCCTACGAATAAG     NVGPTNK       0    1    0    0    0    0    0    0    0    0
AATGTTGGTTATCGGGCGCTT     NVGYRAL       0    1    0    1    0    0    0    0    0    0
AATGTTGTGAAGACTCATTAA     NVVKTH*       1    0    1    3    0    0    0    0    0    0
AATGTTGTGGATGTGGGTGTG     NVVDVGV       0    1    0    0    3    0    0    0    0    0
AATGTTGTGTCTGAGTTTTGG     NVVSEFW       0    1    0    0    0    0    0    0    0    0
AATGTTTAGATGACTCAGATG     NVQMTQM       0    1    0    0    0    0    0    0    0    0
AATGTTTATGGTGGTGAAAAA     NVYGGEK       0    1    0    0    0    0    0    0    0    0
AATGTTTCGAATGAGATTGTG     NVSNEIV       1    0    0    0    0    0    0    0    0    0
AATGTTTCTAGTCCTCATGTG     NVSSPHV       0    1    0    0    0    0    0    0    0    0
AATGTTTGTAATGATGCGATT     NVCNDAI       0    1    0    0    0    0    0    0    0    0
AATGTTTTGAATTTTGATCAT     NVLNFDH       1    0    0    0    0    0    0    0    0    0
AATGTTTTTATTATGCATGGG     NVFIMHG       0    1    0    0    0    0    0    0    0    0
AATTAGATTGCTTATAAGCAG     NQIAYKQ       1    0    0    0    0    0    0    0    0    0
AATTAGCTGCCTTGGATGTCG     NQLPWMS       1    0    0    0    0    0    0    0    0    0
AATTAGGGGGCGGAGCTGGGT     NQGAELG       1    0    0    0    0    0    0    0    0    0
AATTATAAGGCTGGGCCTGAG     NYKAGPE       0    1    0    0    0    0    0    0    0    0
AATTATAAGTGGGTGAATGTT     NYKWVNV       0    1    0    0    0    0    0    0    0    0
AATTATAATAATTGGGATGGT     NYNNWDG       0    1    0    0    0    0    0    0    0    0
AATTATAATGCTACGAATCGG     NYNATNR       0    1    0    0    0    0    0    3    0    0
AATTATACGAATTTGCGAAGA     NYTNLRR       1    0    0    0    0    0    0    0    0    0
AATTATACGACGAGGGGGGAT     NYTTRGD       0    1    0    0    0    0    0    0    0    0
AATTATACGGTGGATATGGAT     NYTVDMD       1    0    0    0    0    0    0    0    0    0
AATTATACTGCGACGCAGATG     NYTATQM       0    1    0    0    0    0    0    0    0    0
AATTATATGAAGGAGCCGGCT     NYMKEPA       0    1    0    0    0    0    0    0    0    0
AATTATCAGAATCATCTGAGG     NYQNHLR       0    1    0    0    0    0    0    0    0    0
AATTATCAGACTTATAAGGCT     NYQTYKA       0    1    0    0    0    0    0    0    0    0
AATTATCAGATTCTTGATCGG     NYQILDR       1    0    0    0    0    0    0    0    0    0
AATTATCAGTCGAGGACGACG     NYQSRTT       0    1    0    0    0    0    0    0    0    0
AATTATCATCTGACGGCTAAG     NYHLTAK       0    1    0    0    0    0    0    0    0    0
AATTATCATGCGCGTTGGGTG     NYHARWV       1    0    0    1    0    0    0    1    1    0
AATTATCCGAAGATTCATAAG     NYPKIHK       0    1    0    0    0    0    0    0    0    0
AATTATCCGCGTGGTTCGATT     NYPRGSI       0    1    0    0    0    0    0    0    0    0
AATTATCCTTGGACTGTGCCT     NYPWTVP       1    0    0    0    0    0    0    0    0    0
AATTATCGGCTGCCGCAGAGA     NYRLPQR       0    1    0    0    0    0    0    0    0    0
AATTATCGTCATCATCTTAAT     NYRHHLN       0    1    0    0    0    0    0    0    0    0
AATTATCGTGCTTCTACAAAA     NYRASTK       1    0    0    0    0    0    0    0    0    0
AATTATCGTGCTTCTACTTTT     NYRASTF       1    0    0    0    0    0    0    0    0    0
AATTATCGTGTGGCGCCTTGA     NYRVAP*       1    0    0    0    0    0    0    0    0    0
AATTATCTTAATGCTTATCTG     NYLNAYL       1    0    0    0    0    0    0    0    0    0
AATTATGATGCGTTTAAGTCT     NYDAFKS       0    1    3    0    0    0    1    1    0    0
AATTATGATGGGACGGAGCGT     NYDGTER       0    1    0    0    0    0    0    0    0    0
AATTATGCGCAGGTTGATGCT     NYAQVDA       0    1    0    0    0    0    0    0    0    0
AATTATGCGGCTGGTAGGCTT     NYAAGRL       1    0    0    0    0    0    0    0    0    0
AATTATGCGGGTTGGCATCGG     NYAGWHR       1    0    0    0    0    0    0    0    0    0
AATTATGCTACTCGTTATCAG     NYATRYQ       0    1    0    0    0    0    0    0    0    0
AATTATGCTGATCGGCTGCAT     NYADRLH       0    1    0    0    0    0    0    0    0    0
AATTATGCTTGGCCGCTGATA     NYAWPLI       0    1    0    0    0    0    0    0    0    0
AATTATGGTTAGAGGGTGAAG     NYGQRVK       0    1    0    0    0    0    0    0    0    0
AATTATTATATGTATACAAAA     NYYMYTK       0    1    0    0    0    0    0    0    0    0
AATTATTATGCGGGGCTGAGT     NYYAGLS       1    0    0    0    0    0    0    0    0    0
AATTATTCTCAGCCTATTGCT     NYSQPIA       0    1    0    0    0    0    1    0    0    0
AATTATTCTCCGAGTCGTAGT     NYSPSRS       1    0    0    0    0    0    0    0    0    0
AATTATTCTCTGGCTGGTGAG     NYSLAGE       1    0    0    0    0    0    0    0    0    0
AATTATTGGAGGATGCATCTG     NYWRMHL       0    1    0    0    0    0    0    0    0    0
AATTATTTGATGTATAGGAAA     NYLMYRK       0    1    0    0    0    0    0    0    0    0
AATTATTTGGAGAAGAAGCAA     NYLEKKQ       0    1    1    0    0    0    0    0    0    0
AATTATTTGGAGAAGAAGCAT     NYLEKKH       0    1    0    0    0    0    0    0    0    0
AATTATTTTAAGCATGAGGCT     NYFKHEA       0    1    0    0    0    0    0    0    0    0
AATTATTTTATGGCGCGGACG     NYFMART       0    1    0    0    0    0    0    0    0    0
AATTATTTTCCTGCTAAGGGT     NYFPAKG       0    1    0    0    0    0    0    0    0    0
AATTCGAAGGCGACTCTGACT     NSKATLT       0    1    0    0    0    0    0    0    0    0
AATTCGAATAAGGCTTGGTTG     NSNKAWL       0    1    0    0    0    0    0    0    0    0
AATTCGAATCGTACGGAGCTG     NSNRTEL       1    0    0    0    0    0    0    0    0    0
AATTCGAATTCTGCTATGGTG     NSNSAMV       0    1    0    0    0    0    0    0    0    3
AATTCGACGTATTCGGCGCGA     NSTYSAR       0    1    0    0    0    0    0    0    0    0
AATTCGACTCATATGCAGAAA     NSTHMQK       1    0    0    0    0    0    0    0    0    0
AATTCGACTCTTGTTAGGTCT     NSTLVRS       0    1    0    0    0    0    0    0    0    1
AATTCGACTTCTTTGAATCCT     NSTSLNP       0    1    0    0    0    0    0    0    0    0
AATTCGAGTTGGCATGGGCAG     NSSWHGQ       0    1    0    0    0    0    0    0    0    0
AATTCGATGATTTCGAAGTTG     NSMISKL       1    0    0    0    0    0    0    0    0    0
AATTCGATTAATCAGGCTTGG     NSINQAW       1    0    0    0    0    0    0    0    0    0
AATTCGATTTATCAGGCAAGG     NSIYQAR       1    0    0    0    0    0    0    0    0    0
AATTCGATTTATCAGGCAAGT     NSIYQAS       0    1    0    1    0    0    0    0    0    0
AATTCGATTTATCAGGCTTTT     NSIYQAF       0    1    0    1    0    0    0    0    0    0
AATTCGATTTATCTGGCAATT     NSIYLAI       1    0    0    0    0    0    0    0    0    0
AATTCGCAGTCGCAGCCGGCT     NSQSQPA       0    1    0    0    0    0    0    0    0    0
AATTCGCAGTGTCATGGGCAG     NSQCHGQ       1    0    0    0    0    0    0    0    0    0
AATTCGCATGATAAGCTGGTT     NSHDKLV       1    0    0    0    0    0    0    0    0    0
AATTCGCATTGGTATAAGTTG     NSHWYKL       1    0    0    0    0    0    0    0    0    0
AATTCGCCGGAGCTTGATTCG     NSPELDS       1    0    0    0    0    0    0    0    0    1
AATTCGCCTCAGGGTTCGCCT     NSPQGSP       1    0    0    0    0    0    0    0    0    0
AATTCGCCTCCTCTTGCTTCT     NSPPLAS       0    1    0    0    0    0    0    0    0    0
AATTCGCCTTTGGGTAGGCCT     NSPLGRP       1    0    0    0    0    0    0    0    0    0
AATTCGCTGAAGTCTGGTATT     NSLKSGI       1    0    0    0    0    0    0    0    0    0
AATTCGCTGCCGCAGACTGTT     NSLPQTV       1    0    0    0    0    0    1    0    0    0
AATTCGCTGCTGTTGAATGAT     NSLLLND       1    0    0    0    0    0    0    0    0    0
AATTCGCTTAATCATGATTCT     NSLNHDS       1    0    0    0    0    0    0    0    0    0
AATTCGGCGATTCGGACTTTT     NSAIRTF       0    1    0    0    0    0    0    0    0    0
AATTCGGCGCATTTGGCGTAT     NSAHLAY       0    1    0    0    0    0    0    0    0    0
AATTCGGCTCAGGTTCTGATG     NSAQVLM       0    1    0    0    0    0    0    0    0    0
AATTCGGGGATTTATAATCTT     NSGIYNL       0    1    0    0    0    0    0    0    0    0
AATTCGGGTTGGATGCTTAAA     NSGWMLK       0    1    0    0    0    0    0    0    0    0
AATTCGGTGAAGACGACGGTT     NSVKTTV       0    1    0    0    0    0    0    0    0    0
AATTCGGTGCATGGTCCGAGG     NSVHGPR       0    1    0    0    0    0    1    0    0    0
AATTCGGTGGGGGCGCGTCAT     NSVGARH       1    0    0    0    0    0    1    0    0    0
AATTCGGTTCATTCTCATAAA     NSVHSHK       1    0    0    0    0    0    0    0    0    0
AATTCGGTTCATTCTCATAAT     NSVHSHN       1    0    0    0    0    0    0    0    0    0
AATTCGTATCGTACTAATCAG     NSYRTNQ       1    0    0    0    0    0    0    0    0    0
AATTCGTATCGTCATGCTACG     NSYRHAT       1    0    0    0    0    0    0    0    0    0
AATTCGTATCGTCTTTCGATG     NSYRLSM       1    0    0    0    0    0    0    0    0    0
AATTCGTATGCGCTGGGTGAT     NSYALGD       0    1    0    0    0    0    0    0    0    0
AATTCGTATGGTAATTGGCGA     NSYGNWR       1    0    0    0    0    0    0    0    0    0
AATTCGTATGGTAATTGGCGT     NSYGNWR       1    0    0    0    0    0    0    0    0    0
AATTCGTCTCAGGAAAAAACA     NSSQEKT       1    0    0    0    0    0    0    0    0    0
AATTCGTCTGAGATGCCGGGT     NSSEMPG       0    1    0    0    0    0    0    0    0    0
AATTCGTGGACTAATCCTCCA     NSWTNPP       0    1    0    0    0    0    0    0    0    0
AATTCGTGGCATGATATTGTG     NSWHDIV       0    1    0    0    0    0    1    0    0    0
AATTCGTGGCCGAAGACAAAA     NSWPKTK       1    0    0    0    0    0    0    0    0    0
AATTCGTGGCCGTAGACTATT     NSWPQTI       1    0    0    0    1    0    0    0    0    0
AATTCGTTTCATACTATGTTG     NSFHTML       1    0    0    0    0    0    0    0    0    0
AATTCGTTTGGTGATCATTAT     NSFGDHY       1    0    0    0    0    0    0    0    0    0
AATTCTAAGTATGATGCGAGT     NSKYDAS       1    0    0    0    0    0    0    0    0    0
AATTCTAATCATAATCAGACG     NSNHNQT       1    0    0    0    0    0    0    0    0    0
AATTCTAATGTGCGTTCTATA     NSNVRSI       0    1    0    0    0    0    0    0    0    0
AATTCTACTGAGCAGACGACG     NSTEQTT       0    1    0    0    0    0    0    0    0    0
AATTCTACTGGGGATCATATG     NSTGDHM       1    0    0    0    0    0    0    0    0    0
AATTCTACTGGTATGACTGCG     NSTGMTA       0    1    0    0    0    0    0    0    0    0
AATTCTAGTAGTGTTAGGTCT     NSSSVRS       0    1    0    0    0    0    0    0    0    0
AATTCTAGTGCGACGTCTGAG     NSSATSE       0    1    0    0    0    0    1    0    0    0
AATTCTAGTTCGTCGCATTGT     NSSSSHC       1    0    0    0    0    0    0    0    0    0
AATTCTAGTTTGATGACTCAT     NSSLMTH       0    1    0    0    0    0    0    0    0    0
AATTCTATGTCGTATGAGTAG     NSMSYEQ       1    0    0    0    0    0    0    0    0    0
AATTCTCAGAGGGAGAGTTAT     NSQRESY       0    1    0    0    0    0    1    0    0    0
AATTCTCAGGCGCAGGTTCCT     NSQAQVP       0    1    0    0    0    0    0    0    0    0
AATTCTCATAGTGGGCAGAGT     NSHSGQS       1    0    0    0    0    0    0    0    0    0
AATTCTCATATGCATAATGTA     NSHMHNV       0    1    0    0    0    0    0    0    0    0
AATTCTCATGCTGTGCATTAT     NSHAVHY       0    1    0    0    0    0    0    0    0    0
AATTCTCCTCAGATGGCTTCA     NSPQMAS       0    1    0    0    0    0    0    0    0    0
AATTCTCCTCAGATGGCTTCT     NSPQMAS       0    1    0    0    3    1    0    0    0    0
AATTCTCTGCATTCGAGGCAT     NSLHSRH       0    1    0    0    0    0    0    0    0    0
AATTCTGAGCGTTCTTCGTGT     NSERSSC       1    0    0    0    0    0    0    0    0    0
AATTCTGATTCGCGGATGGTA     NSDSRMV       0    1    0    0    0    0    0    0    0    0
AATTCTGCACAGTTTCATCAG     NSAQFHQ       0    1    0    0    0    0    0    0    0    0
AATTCTGCGCAGGTGCGTCCT     NSAQVRP       1    0    0    0    0    0    0    0    0    0
AATTCTGCGGATGATGAGTTT     NSADDEF       1    0    0    0    0    0    0    0    0    0
AATTCTGCTACTCTTAAGAGT     NSATLKS       1    0    0    0    0    0    0    0    0    0
AATTCTGCTGGTAGGCAGCAG     NSAGRQQ       0    1    0    0    0    0    0    0    0    0
AATTCTGGGCAGATGTATACA     NSGQMYT       1    0    0    0    0    0    0    0    0    0
AATTCTGGGCCGCATCGGTCA     NSGPHRS       1    0    0    0    0    0    0    0    0    0
AATTCTGGGTCTAATAGGTTT     NSGSNRF       0    1    0    0    0    0    0    0    0    0
AATTCTGGGTGGCCTATTCCT     NSGWPIP       1    0    0    0    0    0    0    0    0    0
AATTCTGGTCATTCTCCTCTT     NSGHSPL       1    0    0    0    0    0    0    0    0    0
AATTCTGGTCCGCCGCATAAG     NSGPPHK       0    1    0    0    0    0    1    0    0    0
AATTCTGGTTTGATGGCTGTG     NSGLMAV       0    1    0    0    0    0    0    0    0    0
AATTCTGTGATGCTTCGTATT     NSVMLRI       0    1    0    0    0    0    0    0    0    0
AATTCTGTGGTGTCTCGTCTG     NSVVSRL       0    1    0    0    0    0    0    0    0    0
AATTCTGTTCAGGTTTAGGTT     NSVQVQV       0    1    0    0    0    0    0    0    0    0
AATTCTTAGGTGACGTATTAA     NSQVTY*       0    1    0    0    0    0    0    0    0    0
AATTCTTATACTTAGACTGTG     NSYTQTV       1    0    0    0    0    0    0    0    0    0
AATTCTTATCATTATATGGTG     NSYHYMV       0    1    0    0    0    0    0    0    0    0
AATTCTTATCCGACTCGTAAA     NSYPTRK       0    1    0    0    0    0    0    0    0    0
AATTCTTCGGGTAGTGGTCAT     NSSGSGH       1    0    0    0    0    0    0    0    0    0
AATTCTTCTTCTCTTAGTGCT     NSSSLSA       1    0    0    0    0    0    0    0    0    0
AATTCTTGGACTGATAGTTCA     NSWTDSS       0    1    0    0    0    0    0    1    0    0
AATTCTTGGACTGATAGTTCT     NSWTDSS       0    1    0    0    0    0    0    0    0    0
AATTGGAAGACGGCTGTACCG     NWKTAVP       0    1    0    0    0    0    0    0    0    0
AATTGGAAGACGGCTGTTCCG     NWKTAVP       0    1    0    0    1    0    0    0    0    0
AATTGGAAGATTCCGACTCGG     NWKIPTR       0    1    0    0    0    0    0    0    0    0
AATTGGAATAGTATTGCGCTG     NWNSIAL       1    0    0    0    0    0    0    0    0    0
AATTGGAATCATTTGCGGACA     NWNHLRT       0    1    0    0    0    0    0    0    0    0
AATTGGAATCTTATTCGGCAG     NWNLIRQ       0    1    0    0    0    0    0    0    0    0
AATTGGACGCAGATGCGTTTG     NWTQMRL       0    1    0    0    0    0    0    0    0    0
AATTGGACGTAGAGTGTTACG     NWTQSVT       0    1    0    0    0    0    0    0    0    0
AATTGGCATATGATTGTTTCT     NWHMIVS       1    0    0    0    0    0    0    1    0    0
AATTGGCATGTTAATCATCAG     NWHVNHQ       0    1    0    0    0    0    0    0    0    0
AATTGGCGGGCGATGAGTTTG     NWRAMSL       0    1    0    0    0    0    0    0    0    0
AATTGGCGTATGCCTCAGAGT     NWRMPQS       0    1    0    0    0    0    0    0    0    0
AATTGGCTGGATACGCGGAAT     NWLDTRN       1    0    0    0    0    0    0    0    0    0
AATTGGCTTGATAATAATTCG     NWLDNNS       0    1    0    0    0    0    0    0    0    0
AATTGGGATGCGCTGGTGACA     NWDALVT       0    1    0    0    0    0    0    0    0    0
AATTGGGCTCCTCATAATTCA     NWAPHNS       0    1    0    0    0    0    0    0    0    0
AATTGGGGTCAGTCTGAGTTT     NWGQSEF       0    1    0    0    0    1    0    0    0    0
AATTGGGTGGGTAGTAAACGG     NWVGSKR       0    1    0    0    0    0    0    0    0    0
AATTGGGTGTATGCGTATTCG     NWVYAYS       0    1    0    0    0    0    0    0    0    0
AATTGGGTTCTTAATCCGATG     NWVLNPM       0    1    0    0    0    0    0    0    0    0
AATTGGTAGCTGTTGACGGAG     NWQLLTE       1    0    0    0    0    0    0    0    0    0
AATTGGTAGGATCTGACACCG     NWQDLTP       0    1    0    0    0    0    0    0    0    0
AATTGGTAGGGTAATGCGAAA     NWQGNAK       0    1    0    0    0    0    0    0    0    0
AATTGGTATCATGGGATGAGA     NWYHGMR       1    0    1    0    0    0    0    0    0    0
AATTGGTCGCGGAAAAAACCA     NWSRKKP       0    1    0    0    0    0    0    0    0    0
AATTGGTCGTCGAAGCAGGTA     NWSSKQV       0    1    0    0    0    0    0    0    0    0
AATTGGTGTGCGTCGTGTCGT     NWCASCR       1    0    0    0    0    0    0    0    0    0
AATTGGTTGGCTCCGTAGGTG     NWLAPQV       1    0    0    0    0    0    0    0    0    0
AATTGTACTCGGTAGATTTTG     NCTRQIL       0    1    0    0    0    0    0    0    0    0
AATTGTATTCCGAGTGCGTCT     NCIPSAS       1    0    0    0    0    0    0    0    0    0
AATTGTATTCCGGCGAGTTGA     NCIPAS*       1    0    0    0    0    0    0    0    0    0
AATTGTCAGGGTCAGACGGAG     NCQGQTE       0    1    0    0    0    0    0    0    0    0
AATTGTCATTATTGTGGTCAG     NCHYCGQ       1    0    0    0    0    0    0    0    0    0
AATTGTCTTTCGTGTCGTGCG     NCLSCRA       0    1    0    0    0    0    0    1    0    0
AATTGTGGGTTGTGTATTGTA     NCGLCIV       1    0    0    0    0    0    0    0    0    0
AATTGTTGTAATCTTTCTTCG     NCCNLSS       1    0    0    0    0    0    0    0    0    0
AATTGTTGTACGGCTAGAGCA     NCCTARA       0    1    0    0    0    0    0    0    0    0
AATTGTTGTGATTTTATTACG     NCCDFIT       0    1    0    0    0    0    0    0    0    0
AATTTGAAAGAAGCGCGAACA     NLKEART       0    1    0    0    0    0    0    0    0    0
AATTTGAAGCAGGGGATGAAG     NLKQGMK       0    1    0    0    0    0    0    0    0    0
AATTTGAATGGGATAAAGCCA     NLNGIKP       0    1    0    0    0    0    0    0    0    0
AATTTGACTGAGGCGTGGATG     NLTEAWM       0    1    0    0    0    0    0    0    0    0
AATTTGACTGGTGATCAGTTA     NLTGDQL       0    1    0    0    0    0    0    0    0    0
AATTTGACTGGTGATCAGTTT     NLTGDQF       0    1    0    0    0    0    0    0    0    0
AATTTGAGTAGTCCTGAGGAT     NLSSPED       0    1    0    0    0    0    0    0    0    0
AATTTGATGCATCAGACTTCT     NLMHQTS       1    0    0    0    0    0    0    0    0    0
AATTTGATGCTGAGTGGGCGT     NLMLSGR       0    1    0    0    0    0    0    0    0    0
AATTTGCAGGGGTTGCCTCGA     NLQGLPR       0    1    0    0    0    0    0    0    0    0
AATTTGCAGGGGTTGCCTCGT     NLQGLPR       0    1    0    0    0    0    0    0    0    0
AATTTGCATACTGCGAAGATT     NLHTAKI       1    0    0    0    0    0    0    0    0    0
AATTTGCATCCTGGGCGGAGA     NLHPGRR       0    1    0    0    0    0    0    0    0    0
AATTTGCATCCTGGGCGGAGT     NLHPGRS       0    1    0    0    0    0    0    0    0    0
AATTTGCATGCGACTGATGCT     NLHATDA       1    0    0    0    0    0    0    1    0    0
AATTTGCCAGCGAAGAAGCAG     NLPAKKQ       0    1    0    0    0    0    0    0    0    0
AATTTGCCGATGGATGGACAA     NLPMDGQ       0    1    0    0    0    0    0    0    0    0
AATTTGCCGTCTAATTATGCT     NLPSNYA       0    1    0    0    0    0    0    0    0    0
AATTTGCCTACTGGGATGTCT     NLPTGMS       0    1    0    0    0    0    0    0    0    0
AATTTGCCTGCGAAGAAGCAG     NLPAKKQ       0    1    0    0    0    0    0    0    0    0
AATTTGCGGCTGATGTATGTT     NLRLMYV       1    0    0    0    0    0    0    0    0    0
AATTTGCGGCTTCCGAGTCCT     NLRLPSP       1    0    0    0    0    0    0    0    0    0
AATTTGCGTATGACTATGACT     NLRMTMT       0    1    0    0    0    0    0    0    0    0
AATTTGCGTATGGTTTTGCAT     NLRMVLH       0    1    0    0    0    0    0    0    0    0
AATTTGCTGTCGGATCCGCAG     NLLSDPQ       0    1    0    0    0    0    0    0    0    0
AATTTGCTTAAGATTGTGGAG     NLLKIVE       1    0    0    0    0    0    0    0    0    0
AATTTGCTTCAGAGGGTTCCG     NLLQRVP       0    1    0    0    0    0    0    0    0    0
AATTTGCTTCCTTATGTTGGA     NLLPYVG       1    0    0    0    0    0    0    0    0    0
AATTTGCTTCCTTATGTTGGT     NLLPYVG       1    0    0    0    0    0    0    0    0    0
AATTTGGAGATGAAGAGACAA     NLEMKRQ       0    1    0    0    0    0    0    0    0    0
AATTTGGAGATGAAGAGTCAT     NLEMKSH       0    1    0    0    0    0    0    0    0    0
AATTTGGAGGCGCATACGTGG     NLEAHTW       0    1    0    0    0    0    0    0    0    1
AATTTGGAGTCGTATAGTGGT     NLESYSG       0    1    0    0    0    0    0    0    0    0
AATTTGGCGGCTGATTCGCAG     NLAADSQ       0    1    0    0    0    0    0    0    0    0
AATTTGGCTCCGCTGCGTTCT     NLAPLRS       1    0    0    0    0    0    0    0    0    0
AATTTGGCTTATCGGATTACT     NLAYRIT       0    1    0    0    0    0    0    0    0    0
AATTTGGTGAATTGGACGTAA     NLVNWT*       1    0    0    0    0    0    0    0    0    0
AATTTGGTGAATTGGACGTTT     NLVNWTF       0    1    0    0    1    0    0    0    0    0
AATTTGGTTCGTATTTCGGGA     NLVRISG       0    1    0    0    0    0    0    0    0    1
AATTTGGTTTAGAATGTTCAT     NLVQNVH       0    1    0    0    0    0    0    0    0    0
AATTTGTATCAGACGTGGTAT     NLYQTWY       1    0    0    0    0    0    0    0    0    0
AATTTGTATCATGCGTAGGTT     NLYHAQV       0    1    0    0    0    0    0    0    0    0
AATTTGTATCTTATTGGTGAT     NLYLIGD       0    1    0    0    0    0    0    0    0    0
AATTTGTATTCGGATACTAAT     NLYSDTN       1    0    0    0    0    0    0    0    0    0
AATTTGTATTCGGATACTATG     NLYSDTM       1    0    0    0    0    0    0    0    0    0
AATTTGTCGGGTGGTCTGCGG     NLSGGLR       0    1    0    0    0    0    0    0    0    0
AATTTGTCGGGTGGTCTGCGT     NLSGGLR       1    0    0    0    0    0    0    0    0    0
AATTTGTCTGCTCGGAGTGGT     NLSARSG       0    1    0    0    0    0    0    0    0    0
AATTTGTTGGAAAAGAAAAAA     NLLEKKK       1    0    0    0    0    0    0    0    0    0
AATTTTAAGTCGTATGCTACG     NFKSYAT       0    1    0    0    0    0    0    0    0    0
AATTTTAATAGTCGGCTTCAA     NFNSRLQ       1    0    0    0    0    0    0    0    0    0
AATTTTAATGCGACTCTTGCT     NFNATLA       1    0    0    0    0    0    0    0    0    0
AATTTTACGATGCCGCGTTCA     NFTMPRS       1    0    0    0    0    0    0    0    0    0
AATTTTACGTAGAAGTCGGAG     NFTQKSE       0    1    0    0    0    0    0    0    0    0
AATTTTACTCTTGGTATGTTG     NFTLGML       1    0    0    0    0    0    0    0    0    0
AATTTTACTGGGTTGGGTTGT     NFTGLGC       0    1    0    0    0    0    0    0    0    0
AATTTTAGTCCGAAGAAGGTG     NFSPKKV       1    0    0    0    0    0    0    0    0    0
AATTTTAGTGGTACGATTCCT     NFSGTIP       0    1    0    0    0    0    0    0    0    0
AATTTTCAGAAGACGCAGAAT     NFQKTQN       0    1    0    0    0    0    0    0    0    0
AATTTTCAGGTGCCGATTAAT     NFQVPIN       0    1    0    0    0    0    0    0    0    0
AATTTTCTGGGTCTTCGGGCT     NFLGLRA       1    0    0    0    0    0    0    0    0    0
AATTTTCTTTCGACTAGTCTT     NFLSTSL       1    0    0    0    0    0    0    0    0    0
AATTTTGAGCTGCAGAAGACG     NFELQKT       0    1    0    0    0    0    0    0    0    0
AATTTTGAGCTGCAGAAGACT     NFELQKT       0    1    0    0    0    0    0    0    0    0
AATTTTGATATTACTAAGCAT     NFDITKH       0    1    0    0    0    0    0    0    0    0
AATTTTGCGACTGCGGTGGTG     NFATAVV       0    1    0    0    0    0    0    0    0    0
AATTTTGCGCCGGTGATGCGG     NFAPVMR       0    1    0    0    0    0    0    0    0    0
AATTTTGCGGCTGCGTCTATT     NFAAASI       1    0    0    0    0    0    0    0    0    0
AATTTTGGTAAGACGATGAAT     NFGKTMN       1    0    0    0    0    0    0    0    0    0
AATTTTGTTCCTGCTGATTGG     NFVPADW       0    1    0    0    0    0    0    0    0    0
AATTTTGTTGGGTATGTGCGT     NFVGYVR       1    0    0    0    0    0    0    0    0    0
AATTTTGTTGGGTATGTGCTA     NFVGYVL       1    0    0    0    0    0    0    0    0    0
AATTTTTAGGTGTTTCGTACT     NFQVFRT       1    0    0    0    0    0    0    0    0    0
AATTTTTATATGCCTCCTTAT     NFYMPPY       0    1    0    0    0    0    0    0    0    0
AATTTTTCGACGCCGGCGCCT     NFSTPAP       0    1    0    0    0    0    0    0    0    0
AATTTTTCTGAGGCGAGGCCA     NFSEARP       0    1    0    0    0    0    0    0    0    0
ACAAATTCGTCTAAGTGGCCT     TNSSKWP       1    0    0    0    0    0    0    0    0    0
ACACATAATATTTTTGGGGCT     THNIFGA       0    1    0    0    0    0    0    0    0    0
ACAGATAAGAATGATGGTATG     TDKNDGM       0    1    0    0    0    0    0    0    0    0
ACAGGTTGGTTGGGTAATCGG     TGWLGNR       1    0    0    0    0    0    0    0    0    0
ACCGGGGCTTGGAATATGGTT     TGAWNMV       0    1    0    0    0    0    0    0    0    0
ACGAAAGCTCAGTTTTCGCTG     TKAQFSL       1    0    0    0    0    0    0    0    0    0
ACGAAGAAAAAAAGGAAAACG     TKKKRKT       1    0    0    0    0    0    0    0    0    0
ACGAAGAATCCGATGGCGATA     TKNPMAI       0    1    0    0    0    0    0    0    0    0
ACGAAGAATCCGATGGCGATT     TKNPMAI       0    1    0    0    0    0    0    0    0    0
ACGAAGAATGAGGTTTCTTCG     TKNEVSS       1    0    0    0    0    0    0    0    0    0
ACGAAGAATGCGATGGTGCAG     TKNAMVQ       1    0    0    0    0    0    0    0    0    0
ACGAAGAATGGTCCGACGAAG     TKNGPTK       1    0    0    1    0    0    0    0    0    0
ACGAAGAATGGTCCGACGTTT     TKNGPTF       1    0    0    0    1    0    0    0    0    0
ACGAAGAATTTTCAGCAGATT     TKNFQQI       0    1    0    0    0    0    0    0    0    0
ACGAAGACGGTGATTATGTAT     TKTVIMY       0    1    0    0    0    0    0    0    0    0
ACGAAGACGGTGCTGGAGCGT     TKTVLER       1    0    3    1    0    0    0    0    0    0
ACGAAGACGGTGTATCAGCCT     TKTVYQP       0    1    0    0    0    0    0    0    0    0
ACGAAGACGTGTGGTTATCTG     TKTCGYL       0    1    0    0    0    0    0    0    0    0
ACGAAGACTAATAATGAGAAA     TKTNNEK       0    1    0    0    0    0    0    0    0    0
ACGAAGACTTATAATGAGAAT     TKTYNEN       0    1    0    0    0    0    0    0    0    0
ACGAAGACTTATACGCTGACG     TKTYTLT       1    0    0    0    0    0    0    0    0    0
ACGAAGAGTCATTATATGTAT     TKSHYMY       0    1    0    0    0    0    0    0    0    0
ACGAAGATTCCGGCGAAGATG     TKIPAKM       0    1    0    0    0    0    0    0    0    0
ACGAAGATTCCTAGGAATATG     TKIPRNM       0    1    0    0    0    0    0    0    0    0
ACGAAGCATCCTTTGCCTCAG     TKHPLPQ       0    1    0    0    0    0    0    0    0    0
ACGAAGCATGCGCATGTGCAG     TKHAHVQ       0    1    0    0    0    0    0    0    0    0
ACGAAGCCGAATACGGATGTG     TKPNTDV       1    0    0    0    0    0    3    0    0    0
ACGAAGCCGAATTTGGCTAAT     TKPNLAN       0    1    3    0    0    3    1    0    0    0
ACGAAGCCGCCTTGTTGTCGG     TKPPCCR       0    1    0    0    0    0    0    0    0    0
ACGAAGCCGTATACGGATGTG     TKPYTDV       1    0    0    0    0    0    0    0    0    0
ACGAAGCTGATTAATAATTCG     TKLINNS       0    1    0    0    0    0    0    0    0    0
ACGAAGCTGATTAATCGTCTT     TKLINRL       0    1    0    0    0    0    0    0    0    0
ACGAAGCTGGAGCGGACGGGA     TKLERTG       1    0    0    0    0    0    0    0    0    0
ACGAAGCTGGAGCGGACGGGT     TKLERTG       1    0    0    0    0    0    0    0    0    0
ACGAAGCTGTCGAATGATCCG     TKLSNDP       1    0    0    0    0    0    0    0    0    0
ACGAAGCTTACGGGGCCTATG     TKLTGPM       0    1    0    0    0    0    0    0    0    0
ACGAAGCTTACTTAGAATGTT     TKLTQNV       1    0    0    0    0    0    0    0    0    0
ACGAAGCTTGATTCTACTACG     TKLDSTT       1    0    0    0    0    0    0    0    0    0
ACGAAGCTTTTGTCGAGGCCT     TKLLSRP       1    0    0    0    0    0    0    0    0    0
ACGAAGGATACTTCGTCGCAT     TKDTSSH       0    1    0    0    0    0    0    0    0    0
ACGAAGGATATTAATAAGTAT     TKDINKY       0    1    0    0    0    0    0    0    0    0
ACGAAGGCGAATGTGGAGCTT     TKANVEL       1    0    0    0    0    0    0    0    0    0
ACGAAGGCGCAGCATACGACG     TKAQHTT       0    1    0    0    0    0    0    0    0    0
ACGAAGGCGGATTGGCCTAAT     TKADWPN       0    1    0    0    0    0    0    0    0    0
ACGAAGGCGTGGCGGGATACG     TKAWRDT       0    1    0    0    0    0    0    0    0    0
ACGAAGGCTGATACTTTGAGT     TKADTLS       1    0    0    0    0    0    0    0    0    0
ACGAAGGGGTTTGATGTTCAT     TKGFDVH       0    1    0    0    0    0    0    0    0    0
ACGAAGGGTGCGGATTTTGGT     TKGADFG       1    0    0    0    0    0    0    0    0    0
ACGAAGGGTGGGCCTGATACG     TKGGPDT       0    1    0    0    0    0    0    0    0    0
ACGAAGGGTGGGGCTGATTCG     TKGGADS       0    1    0    0    0    0    0    0    0    0
ACGAAGGGTGTTCAGTAACAT     TKGVQ*H       1    0    0    0    0    0    0    0    0    0
ACGAAGGGTGTTCAGTATCAG     TKGVQYQ       1    0    0    0    0    0    0    0    0    0
ACGAAGGTGGCTCCTGATCAG     TKVAPDQ       0    1    0    0    0    0    0    0    0    0
ACGAAGGTTTGTGGTAATAAG     TKVCGNK       0    1    0    0    0    0    0    0    0    0
ACGAAGTAGATGGAGCAGGAG     TKQMEQE       1    0    0    0    0    0    0    0    0    0
ACGAAGTATCCGATGATGAAT     TKYPMMN       0    1    0    0    0    0    0    0    0    0
ACGAAGTATCCGGTTTAGGTT     TKYPVQV       1    0    0    0    0    0    1    0    0    0
ACGAAGTATCCTGAGTCGCCT     TKYPESP       1    0    0    0    0    0    0    0    0    0
ACGAAGTATTTTGAGGCGTCA     TKYFEAS       0    1    0    0    0    0    0    0    0    0
ACGAAGTATTTTGAGGCGTCT     TKYFEAS       0    1    0    0    0    0    0    0    0    0
ACGAAGTCGGATAGTTTGAAA     TKSDSLK       0    1    0    0    0    0    0    0    0    0
ACGAAGTCGGATAGTTTGAAT     TKSDSLN       0    1    0    0    0    0    0    0    0    0
ACGAAGTCTACTCCTCTGCAG     TKSTPLQ       0    1    0    0    0    0    0    0    0    1
ACGAAGTCTGTTGTTGTGACG     TKSVVVT       0    1    0    3    0    1    0    0    0    1
ACGAAGTGGCCGGAGGCGATT     TKWPEAI       0    1    0    0    0    0    0    0    0    0
ACGAAGTTTTCTTCTTTTATG     TKFSSFM       1    0    0    0    0    0    0    0    0    0
ACGAATAAGCATGTTGGTATA     TNKHVGI       1    0    0    0    0    0    0    0    0    0
ACGAATAAGCATGTTGGTATT     TNKHVGI       1    0    0    0    0    0    0    0    0    0
ACGAATAAGCTGCAGAATGAT     TNKLQND       1    0    0    0    0    0    0    0    0    0
ACGAATAATCGTGAGCCTATA     TNNREPI       0    1    0    0    0    0    0    0    0    0
ACGAATAATCGTGAGCCTATT     TNNREPI       0    1    0    0    0    0    0    0    0    0
ACGAATAATGATAATTCTCCG     TNNDNSP       1    0    0    0    0    0    0    0    0    0
ACGAATACGATGAATTTGGAG     TNTMNLE       0    1    0    0    0    4    0    1    0    4
ACGAATACGATGAATTTGGAT     TNTMNLD       0    1    0    0    0    0    0    0    0    0
ACGAATACGCAAAAAAAGAAA     TNTQKKK       0    1    0    0    0    0    0    0    0    0
ACGAATACGCAGCAGTGGTGG     TNTQQWW       0    1    0    0    0    0    0    0    0    0
ACGAATACGGAGTCTACTACG     TNTESTT       1    0    0    0    0    0    0    0    0    0
ACGAATACGGAGTGTTGTCGG     TNTECCR       1    0    0    0    0    0    0    3    0    0
ACGAATACGGTTTTGTTTGTT     TNTVLFV       0    1    0    0    0    0    0    0    0    0
ACGAATACTATGGAGGCGTAT     TNTMEAY       0    1    0    0    0    0    0    0    0    0
ACGAATACTGATGCTGATTCG     TNTDADS       0    1    0    0    0    0    0    0    0    0
ACGAATAGTCCTTGGAATGGA     TNSPWNG       1    0    0    0    0    0    0    0    0    0
ACGAATAGTCCTTGGAATGGT     TNSPWNG       1    0    0    0    0    0    0    0    0    0
ACGAATAGTGATTCGCAGTTT     TNSDSQF       0    1    0    0    0    0    0    0    0    0
ACGAATATGCCTGTAACGGCA     TNMPVTA       1    0    0    0    0    0    0    0    0    0
ACGAATATGCCTGTTACGGCT     TNMPVTA       1    0    0    0    0    0    0    0    0    0
ACGAATATGTATTCGTTGAAT     TNMYSLN       1    0    0    0    0    0    0    0    0    0
ACGAATATTAAGTATGGGTTT     TNIKYGF       1    0    0    0    0    0    0    0    0    0
ACGAATATTAGGCCTGTGCCT     TNIRPVP       0    1    0    0    0    0    0    0    0    0
ACGAATATTGTGGATTCTCTA     TNIVDSL       0    1    0    0    0    0    0    0    0    0
ACGAATATTGTGGATTCTCTT     TNIVDSL       0    1    0    0    0    0    0    0    0    0
ACGAATATTGTTGGGCCTCAG     TNIVGPQ       1    0    0    0    0    0    1    0    0    0
ACGAATCAGGTTAGTTTGATG     TNQVSLM       0    1    0    0    0    0    0    0    0    0
ACGAATCATAAGTATGATACA     TNHKYDT       1    0    0    0    0    0    0    0    0    0
ACGAATCATAAGTATGATACT     TNHKYDT       1    0    0    0    0    0    0    0    0    0
ACGAATCATATGACGGATTTT     TNHMTDF       0    1    0    0    0    0    0    0    0    0
ACGAATCATCAGGTTTGGACG     TNHQVWT       0    1    0    0    0    0    0    0    3    0
ACGAATCATCCTATGTGGAAG     TNHPMWK       0    1    0    0    0    0    0    0    0    0
ACGAATCATCTGATTGTGCGT     TNHLIVR       0    1    1    0    0    0    0    3    4    0
ACGAATCCGAATCTGTGAGAA     TNPNL*E       1    0    0    0    0    0    0    0    0    0
ACGAATCCGAGTCTGGGGCGT     TNPSLGR       1    0    0    0    0    0    0    0    0    0
ACGAATCCTCTTTCGTTTTAG     TNPLSFQ       1    0    0    0    0    0    0    0    0    0
ACGAATCGGATGGTGAATAGT     TNRMVNS       0    1    0    0    0    0    0    0    0    0
ACGAATCGGTTGACTTCTCAG     TNRLTSQ       0    1    0    0    0    0    0    0    0    0
ACGAATCTTAGGGGTACTACG     TNLRGTT       1    0    0    0    0    0    0    0    0    0
ACGAATGATCTTCATGATCTG     TNDLHDL       1    0    0    0    0    0    0    0    0    0
ACGAATGATGATAGGAGTGCA     TNDDRSA       0    1    0    0    0    0    0    0    0    0
ACGAATGATGATAGGAGTGCT     TNDDRSA       0    1    0    0    0    0    0    0    0    0
ACGAATGATGCGGCGACTCGG     TNDAATR       0    1    0    0    0    0    0    0    0    0
ACGAATGATTATAAGATGCCT     TNDYKMP       1    0    0    0    0    0    0    0    0    0
ACGAATGCGAATCATAGTAGT     TNANHSS       0    1    0    0    0    0    0    0    0    0
ACGAATGCGACGTGGCGAGCA     TNATWRA       1    0    0    0    0    0    0    0    0    0
ACGAATGCGACGTGGCGTGCT     TNATWRA       1    0    0    0    0    0    1    0    0    3
ACGAATGCGCTGACTTTTCTA     TNALTFL       0    1    0    0    1    0    0    0    0    1
ACGAATGCGGATTCGTTTCAT     TNADSFH       0    1    1    0    0    0    0    0    0    0
ACGAATGCTAATTGGCGGCTA     TNANWRL       0    1    0    0    0    0    0    0    0    0
ACGAATGCTAATTGGCGGCTT     TNANWRL       0    1    0    0    0    3    0    0    0    0
ACGAATGCTACTCATACGGCT     TNATHTA       0    1    0    0    0    0    0    0    0    0
ACGAATGCTACTTATCGGACT     TNATYRT       1    0    0    0    0    0    0    0    0    0
ACGAATGCTCAGTTTTCGCTG     TNAQFSL       1    0    0    1    0    3    0    0    0    0
ACGAATGCTGGTGGGATGAAA     TNAGGMK       0    1    0    0    0    0    0    0    0    0
ACGAATGCTGGTGGGATGAAT     TNAGGMN       0    1    0    0    0    0    0    0    0    0
ACGAATGGGTCTGTGACACCA     TNGSVTP       1    0    0    0    0    0    0    0    0    0
ACGAATGGGTCTGTGACTCCT     TNGSVTP       1    0    1    0    0    1    1    1    0    1
ACGAATGGTAATGAGCCGTAT     TNGNEPY       1    0    0    0    0    0    0    0    0    0
ACGAATGGTAATTTGCAACGA     TNGNLQR       0    1    0    0    0    0    0    0    0    0
ACGAATGGTAATTTGCATCGT     TNGNLHR       0    1    0    0    0    0    0    0    0    0
ACGAATGGTCTGTATGATTAG     TNGLYDQ       0    1    0    0    0    0    0    0    0    0
ACGAATGGTGCGACTTATGCG     TNGATYA       1    0    0    0    0    0    0    0    0    0
ACGAATGGTTATGAGCCGTAT     TNGYEPY       1    0    0    0    0    0    0    0    0    0
ACGAATGTGACTCATTGGTAA     TNVTHW*       0    1    1    1    0    0    0    0    0    0
ACGAATGTGACTCATTGGTAT     TNVTHWY       0    1    3    1    0    0    4    0    0    1
ACGAATGTGTCGCGTGGTGCG     TNVSRGA       0    1    0    0    0    0    0    0    0    0
ACGAATGTTCAGCAGTATTCG     TNVQQYS       1    0    0    0    0    1    0    0    0    1
ACGAATTAGACTTCGCCGATT     TNQTSPI       1    0    0    0    0    0    0    0    0    0
ACGAATTATACGAGGCCTGGT     TNYTRPG       0    1    0    0    0    0    3    0    0    0
ACGAATTATATTCCGTCTTTG     TNYIPSL       1    0    0    0    0    0    0    0    0    0
ACGAATTATATTCCGTCTTTT     TNYIPSF       1    0    0    0    0    0    0    0    0    0
ACGAATTATCAGCGTCCGCAT     TNYQRPH       0    1    0    0    0    0    0    0    0    0
ACGAATTATCAGTAGGCTCAT     TNYQQAH       0    1    0    0    0    0    0    0    0    0
ACGAATTATTCTTGGGGGCTG     TNYSWGL       1    0    0    0    0    0    0    0    0    0
ACGAATTCGACTCGTTTTCAT     TNSTRFH       1    0    0    0    0    0    0    0    0    0
ACGAATTCGCATTTTGGGAGT     TNSHFGS       0    1    0    0    0    0    0    0    0    0
ACGAATTCGCCTACTTAGGAG     TNSPTQE       1    0    0    0    0    0    0    0    0    0
ACGAATTCGGATACGGATAAG     TNSDTDK       1    0    0    5    1    3    1    0    0    0
ACGAATTGGAAGAATGAGCTA     TNWKNEL       1    0    0    0    0    0    0    0    0    0
ACGAATTGGAAGAATGAGCTT     TNWKNEL       1    0    0    0    0    0    0    0    0    0
ACGAATTGGGCGTTGGTTCTG     TNWALVL       0    1    1    0    0    1    0    0    0    4
ACGAATTGGGGTGCGGAGAGG     TNWGAER       0    1    0    0    0    0    0    0    0    0
ACGAATTGGGGTGCGGAGATT     TNWGAEI       0    1    0    0    0    0    0    0    0    0
ACGAATTTGCCGGATCGGTAG     TNLPDRQ       0    1    0    3    0    0    1    1    0    1
ACGAATTTGCTTTTTCAGGAA     TNLLFQE       0    1    0    0    0    0    0    0    0    0
ACGAATTTGGCGTTTAAGCGA     TNLAFKR       0    1    0    0    0    0    0    0    0    0
ACGAATTTGGCGTTTAAGCGT     TNLAFKR       0    1    0    0    0    0    0    0    0    0
ACGAATTTGGTGCCTACTACT     TNLVPTT       1    0    0    0    0    0    0    0    0    1
ACGAATTTGTATACTTATACG     TNLYTYT       0    1    0    0    0    0    0    0    0    0
ACGAATTTTGCGAGGCAGGTA     TNFARQV       1    0    0    0    0    0    0    0    0    0
ACGAATTTTGCGAGGCAGGTT     TNFARQV       1    0    0    0    0    0    0    0    0    0
ACGACAGCTGCTGGACAAGAA     TTAAGQE       0    1    0    0    0    0    0    0    0    0
ACGACATGGTAGAAGTCGATG     TTWQKSM       1    0    0    0    0    0    0    0    0    0
ACGACGAAGAAGAATAATCTT     TTKKNNL       1    0    0    0    0    0    0    0    0    0
ACGACGAAGCCTCAGCAGGCT     TTKPQQA       0    1    0    0    0    0    0    0    0    0
ACGACGAAGGCTTATCTGCAG     TTKAYLQ       0    1    0    0    0    0    0    0    0    0
ACGACGAAGTATTTTCATGCT     TTKYFHA       0    1    0    0    0    0    0    0    0    1
ACGACGAATAGTCCGCGTTAA     TTNSPR*       0    1    0    0    0    0    0    0    0    0
ACGACGAATAGTCCGCGTTAT     TTNSPRY       0    1    0    0    0    0    0    0    0    0
ACGACGAATGGGACGAGTATA     TTNGTSI       1    0    0    0    0    0    0    0    0    0
ACGACGAATGGGACGAGTATT     TTNGTSI       1    0    0    0    0    0    0    0    0    0
ACGACGAATGTGAGGAGTGCT     TTNVRSA       1    0    0    0    0    0    0    0    0    0
ACGACGAATTCTCTTACGGCG     TTNSLTA       1    0    0    0    0    0    0    0    0    1
ACGACGACGGCTTGGTAGACT     TTTAWQT       1    0    0    0    0    0    0    0    0    0
ACGACGACGGGTTATAGTAGT     TTTGYSS       1    0    1    0    1    0    0    0    0    1
ACGACGACTATTAAGCCTGAT     TTTIKPD       0    1    0    0    0    0    0    0    0    0
ACGACGACTTGGGATATGGCG     TTTWDMA       1    0    0    0    0    0    0    0    0    0
ACGACGATGATGGGGACGTAA     TTMMGT*       1    0    0    0    0    0    0    0    0    0
ACGACGATTAATACGCATATG     TTINTHM       0    1    0    0    0    0    0    0    0    0
ACGACGATTTATACGCATATG     TTIYTHM       0    1    0    0    0    0    0    0    0    0
ACGACGATTTATAGTAGTGAA     TTIYSSE       0    1    0    0    1    0    0    0    0    1
ACGACGCAGAATCCTGGTGTA     TTQNPGV       1    0    0    0    0    0    0    0    0    0
ACGACGCAGAATCCTGGTGTT     TTQNPGV       1    0    0    0    0    0    0    0    0    0
ACGACGCAGCATTTTACGGTT     TTQHFTV       0    1    0    0    0    0    0    0    0    0
ACGACGCAGGCTCAGACTAGG     TTQAQTR       0    1    0    0    0    0    0    0    2    0
ACGACGCAGGTTGCTCCTACT     TTQVAPT       1    0    0    0    0    0    0    0    0    0
ACGACGCAGTATACGACTACT     TTQYTTT       0    1    0    0    0    0    0    0    0    0
ACGACGCATACGCTTGGGCAT     TTHTLGH       0    1    0    0    1    0    0    0    0    1
ACGACGCATCAGGCGGCTCGG     TTHQAAR       1    0    0    0    0    0    0    0    1    0
ACGACGCATCAGGCGGCTCGT     TTHQAAR       1    0    0    0    0    0    0    0    0    0
ACGACGCATGCTCCTGGGACT     TTHAPGT       0    1    0    0    0    0    0    0    0    0
ACGACGCATTATCCGCCGTAT     TTHYPPY       0    1    0    0    0    0    0    0    0    0
ACGACGCCGAATGTTGATCCT     TTPNVDP       0    1    0    0    0    0    0    0    0    0
ACGACGCCGCATGGTCATGGG     TTPHGHG       0    1    0    0    0    0    0    0    0    0
ACGACGCCGCTTGAGGATGGT     TTPLEDG       0    1    0    0    0    0    0    0    0    0
ACGACGCCGGAGATTGTGGGT     TTPEIVG       1    0    0    0    0    0    0    0    0    0
ACGACGCCGGTTTTGCATCAG     TTPVLHQ       0    1    0    0    0    0    0    0    0    0
ACGACGCCGTTGAAGGTTCGA     TTPLKVR       1    0    0    0    0    0    0    0    0    0
ACGACGCCGTTGAAGGTTCGT     TTPLKVR       1    0    0    0    0    1    0    0    0    0
ACGACGCCTACTAAGCTGAAA     TTPTKLK       1    0    0    0    0    0    0    0    0    0
ACGACGCCTACTAAGCTGAAT     TTPTKLN       1    0    0    0    0    0    0    0    0    0
ACGACGCCTCAGAGGTGGCAT     TTPQRWH       1    0    0    0    0    0    0    0    0    0
ACGACGCCTCAGTCTTAGAGG     TTPQSQR       1    0    0    0    0    0    0    0    0    0
ACGACGCCTCAGTCTTAGAGT     TTPQSQS       1    0    0    0    0    0    0    0    0    0
ACGACGCCTTCTGAGCCGTCT     TTPSEPS       0    1    0    0    0    0    0    0    0    0
ACGACGCCTTCTGAGCCTACA     TTPSEPT       0    1    0    0    0    0    0    0    0    0
ACGACGCCTTGGCATGCGACT     TTPWHAT       1    0    0    0    1    0    0    3    0    0
ACGACGCGGGTTAATATTACT     TTRVNIT       1    0    0    0    0    0    0    0    0    0
ACGACGCGTACGTTGGAGCTG     TTRTLEL       1    0    0    0    0    0    0    0    0    0
ACGACGCTGCCTCATCCTGAT     TTLPHPD       0    1    0    0    0    0    1    0    0    0
ACGACGCTGGAGTCTGGGATG     TTLESGM       0    1    3    0    0    0    0    0    0    0
ACGACGCTGGGTGGGACACGG     TTLGGTR       1    0    0    0    0    0    0    0    0    0
ACGACGCTGTATTTGTATTCT     TTLYLYS       1    0    0    0    0    0    0    0    0    0
ACGACGCTTCATCCTTGGTCG     TTLHPWS       0    1    0    0    0    0    3    0    0    0
ACGACGCTTCCTACTTGGATG     TTLPTWM       1    0    0    0    0    0    0    0    0    0
ACGACGCTTGATGCTAGGCTA     TTLDARL       0    1    0    0    0    0    0    0    0    0
ACGACGCTTGATGCTAGGCTT     TTLDARL       0    1    0    0    0    0    0    0    0    0
ACGACGCTTGGAAAAAAAACA     TTLGKKT       1    0    0    0    0    0    0    0    0    0
ACGACGGATAGTCGGCAGCTT     TTDSRQL       0    1    0    0    0    0    0    0    0    0
ACGACGGATATGACTGTTAAG     TTDMTVK       1    0    0    0    0    0    0    0    0    0
ACGACGGATATTAATCTGCTG     TTDINLL       0    1    0    0    0    0    0    0    0    0
ACGACGGATCATGAGACGCCT     TTDHETP       0    1    0    0    0    0    0    0    0    0
ACGACGGATTAGAAGATGCAA     TTDQKMQ       1    0    0    0    0    0    0    0    0    0
ACGACGGATTAGAAGATGCAT     TTDQKMH       1    0    0    0    0    0    0    0    0    0
ACGACGGCGCATAGTTTTCTT     TTAHSFL       1    0    0    0    0    0    0    3    0    0
ACGACGGCGCGGCATTCTGCT     TTARHSA       0    1    0    0    0    0    0    0    0    0
ACGACGGCTACTCATACGTAG     TTATHTQ       1    0    0    0    0    0    0    0    0    0
ACGACGGGGAGGATTAATGAT     TTGRIND       0    1    0    0    0    0    0    0    0    0
ACGACGGGGTCAGAACGGCAA     TTGSERQ       1    0    0    0    0    0    0    0    0    0
ACGACGGGGTCTGAGTTGCTG     TTGSELL       1    0    0    0    0    0    0    0    0    0
ACGACGGGGTCTGATCGGCTT     TTGSDRL       1    0    0    0    0    0    0    0    0    0
ACGACGGGTCCGTTGTCTTAT     TTGPLSY       0    1    0    0    0    0    0    0    0    0
ACGACGGTGACTCAGCGTACA     TTVTQRT       1    0    1    0    0    0    0    0    0    0
ACGACGGTTAATGATGGGTCT     TTVNDGS       1    0    0    1    0    0    0    0    0    3
ACGACGTAGGGTGTTTATATG     TTQGVYM       1    0    0    0    0    0    0    0    0    0
ACGACGTATCAGCCTAAGTCA     TTYQPKS       0    1    0    0    0    0    0    0    0    0
ACGACGTATCAGCCTAAGTCT     TTYQPKS       0    1    0    0    0    0    0    0    0    0
ACGACGTATCCGGGGAATTCT     TTYPGNS       0    1    0    0    0    0    0    0    0    0
ACGACGTCGATGGAGGTTGAT     TTSMEVD       1    0    0    0    0    0    0    0    0    0
ACGACGTGGATTCATAATATG     TTWIHNM       0    1    0    0    0    0    0    0    0    0
ACGACGTGGTAGATGTATCGG     TTWQMYR       0    1    0    0    0    0    0    0    0    0
ACGACGTGGTAGATGTATCGT     TTWQMYR       0    1    0    0    0    0    0    0    0    0
ACGACGTGGTTTCATAATATG     TTWFHNM       0    1    0    0    0    0    0    0    0    0
ACGACTAAGTCGCATCTGCCT     TTKSHLP       0    1    0    0    0    0    0    0    0    0
ACGACTAATACGGAGCAGACG     TTNTEQT       0    1    0    0    0    0    0    0    0    0
ACGACTAATACGGAGCAGACT     TTNTEQT       0    1    0    0    0    0    0    0    0    0
ACGACTAATATGCGTGTTGAG     TTNMRVE       0    1    0    0    0    0    0    3    0    0
ACGACTAATTCGGATTATAGA     TTNSDYR       0    1    0    0    0    0    0    0    0    0
ACGACTAATTCGGATTATAGT     TTNSDYS       0    1    0    0    0    0    0    0    0    0
ACGACTACGATGCATCCTACT     TTTMHPT       1    0    0    0    0    0    0    0    0    0
ACGACTACGGAGTCTTCTCTT     TTTESSL       0    1    0    0    0    3    0    0    0    1
ACGACTACGGTGTTTCGGCAT     TTTVFRH       1    0    0    0    0    0    0    0    0    0
ACGACTAGTATTGATACTAAA     TTSIDTK       1    0    0    0    0    0    0    0    0    0
ACGACTAGTATTGATACTAAT     TTSIDTN       1    0    0    0    0    0    0    0    0    0
ACGACTAGTCAGAGTGCGCGA     TTSQSAR       1    0    0    0    0    0    0    0    0    0
ACGACTAGTCAGCCTAATCTG     TTSQPNL       1    0    0    0    0    0    0    0    0    0
ACGACTAGTGGTACGACAGGG     TTSGTTG       0    1    0    0    0    0    0    0    0    0
ACGACTATGAGGCATGCGATT     TTMRHAI       1    0    0    0    0    0    1    0    0    0
ACGACTATGATGCATGTTTAT     TTMMHVY       0    1    0    0    0    0    0    0    0    0
ACGACTATTCCGTCGAAGCCG     TTIPSKP       0    1    0    0    0    0    0    0    0    0
ACGACTCAGGGCGAAAGGACG     TTQGERT       1    0    0    0    0    0    0    0    0    0
ACGACTCATAAGCTTCCTTAA     TTHKLP*       0    1    0    0    0    0    0    0    0    0
ACGACTCATAAGCTTCCTTAT     TTHKLPY       0    1    0    0    0    0    0    0    0    3
ACGACTCATATGTTTAATGCT     TTHMFNA       1    0    1    0    1    1    0    0    1    0
ACGACTCATCCGCATACGTTA     TTHPHTL       1    0    0    0    0    0    0    0    0    1
ACGACTCATCCGCATACGTTT     TTHPHTF       1    0    0    0    0    1    3    1    0    1
ACGACTCATGCTTGGGAAGAA     TTHAWEE       0    1    0    0    0    0    0    0    0    0
ACGACTCATGCTTGGGATGAT     TTHAWDD       0    1    0    0    0    0    0    0    0    0
ACGACTCCGCATAGTTTGCAG     TTPHSLQ       1    0    0    0    0    0    0    0    0    0
ACGACTCCGTATTTTTATCAT     TTPYFYH       0    1    0    0    0    0    0    0    0    0
ACGACTCCTCCGTCTTCTCAG     TTPPSSQ       1    0    0    0    0    0    0    0    0    0
ACGACTCGGATGCCTATTTAT     TTRMPIY       1    0    0    0    0    0    0    0    0    0
ACGACTCGGGTGCTTACTGCA     TTRVLTA       0    1    0    0    0    0    0    0    0    0
ACGACTCGGGTGCTTACTGCT     TTRVLTA       0    1    0    0    0    0    0    0    0    0
ACGACTCTGGGTGTTTGGACT     TTLGVWT       1    0    1    0    0    1    1    0    0    0
ACGACTCTTGCTCTTAATCAT     TTLALNH       1    0    0    0    0    0    0    0    0    0
ACGACTGAGACTCTTAAACAA     TTETLKQ       0    1    0    0    0    0    0    0    0    0
ACGACTGAGACTCTTAATCAT     TTETLNH       0    1    0    0    0    0    0    0    0    0
ACGACTGAGTCTGAGGAGCGA     TTESEER       0    1    0    0    0    0    0    0    0    0
ACGACTGAGTCTGAGGAGCGT     TTESEER       0    1    0    0    0    0    0    0    0    0
ACGACTGATCATACTCAGTAT     TTDHTQY       1    0    0    0    0    0    0    0    0    0
ACGACTGATTAGACGTTTTGG     TTDQTFW       0    1    0    0    0    0    0    1    0    0
ACGACTGATTAGGTTCTGAGT     TTDQVLS       1    0    0    0    0    0    0    0    0    0
ACGACTGATTATTCGAATAAT     TTDYSNN       0    1    0    0    0    0    0    0    0    0
ACGACTGCGACGGGGTATGGT     TTATGYG       1    0    0    0    0    0    0    0    0    0
ACGACTGCGCAGCTGAGGACG     TTAQLRT       1    0    0    0    0    0    0    0    0    0
ACGACTGCGGTTACGTGTTGA     TTAVTC*       0    1    0    0    0    0    0    0    0    0
ACGACTGCGGTTACGTGTTGT     TTAVTCC       0    1    0    0    0    0    0    0    0    0
ACGACTGCGTTGGTTCATACG     TTALVHT       1    0    0    0    0    0    0    0    0    0
ACGACTGCGTTTGTTCAAACT     TTAFVQT       1    0    0    0    0    0    0    0    0    0
ACGACTGCTGTTAAGTTGTTT     TTAVKLF       1    0    0    0    0    0    0    0    0    0
ACGACTGCTTGTTGTATGGCG     TTACCMA       0    1    0    0    0    0    0    0    0    0
ACGACTGGGAAGGATCTTTCT     TTGKDLS       0    1    0    0    0    0    0    3    0    0
ACGACTGGTAGTAAGGCGAGT     TTGSKAS       1    0    0    0    0    0    0    0    0    0
ACGACTGGTAGTTGGCATGTA     TTGSWHV       1    0    0    0    0    0    0    0    0    0
ACGACTGGTAGTTGGCATGTT     TTGSWHV       1    0    0    0    0    0    0    0    0    0
ACGACTGGTTGTAAGGCGAGT     TTGCKAS       1    0    0    0    0    0    0    0    0    0
ACGACTGTTGGTAATGATGAA     TTVGNDE       0    1    0    0    0    0    0    0    0    0
ACGACTGTTGGTAATGATGAT     TTVGNDD       0    1    0    0    0    0    0    0    0    0
ACGACTTAGATGCATACTTGG     TTQMHTW       0    1    0    0    0    0    0    3    0    1
ACGACTTATAGGGTGGTGAAT     TTYRVVN       1    0    0    0    0    0    0    0    0    0
ACGACTTATCCGCATACGTTT     TTYPHTF       1    0    0    0    0    0    0    0    0    0
ACGACTTATCCGCCTAATACA     TTYPPNT       0    1    0    0    0    0    0    0    0    0
ACGACTTATCCGCCTAATACT     TTYPPNT       0    1    0    0    0    0    0    0    0    0
ACGACTTCGAATACTTCGCGT     TTSNTSR       0    1    0    0    0    0    0    0    0    0
ACGACTTCGCGGACGATTTTG     TTSRTIL       0    1    0    0    0    0    0    0    0    0
ACGACTTCGGGTTTACCGCCG     TTSGLPP       1    0    0    0    0    0    0    0    0    0
ACGACTTCTAGTACGAGTGAT     TTSSTSD       0    1    0    0    0    0    0    0    0    0
ACGACTTGGAAGCGGCATTTT     TTWKRHF       1    0    0    0    0    0    0    0    0    0
ACGACTTGGAATAAGGAGTCT     TTWNKES       1    0    0    0    0    0    0    0    0    0
ACGACTTGGACGATGGTGTCG     TTWTMVS       1    0    0    0    0    0    0    0    0    0
ACGACTTGGGATTCGCGTGAT     TTWDSRD       0    1    0    0    0    3    0    0    0    0
ACGACTTGGTCGACTAATAAG     TTWSTNK       0    1    0    0    0    0    0    0    0    0
ACGACTTGTACTGCGTGTGCT     TTCTACA       1    0    0    0    0    0    0    0    0    0
ACGACTTTGATTGCGTGGCCT     TTLIAWP       0    1    0    0    0    0    0    0    0    0
ACGACTTTTCCAAAAACAGGA     TTFPKTG       0    1    0    0    0    0    0    0    0    0
ACGACTTTTCCTATTACTGGT     TTFPITG       0    1    0    0    0    0    0    0    0    0
ACGACTTTTGCGACGCATACT     TTFATHT       1    0    0    0    0    0    0    0    0    0
ACGACTTTTGCGACGCTTACT     TTFATLT       1    0    0    0    0    0    0    0    0    0
ACGAGGACGGGGTTGATGGTT     TRTGLMV       1    0    0    0    0    3    0    0    0    1
ACGAGGAGTGATTTGCCTCCT     TRSDLPP       0    1    0    0    0    0    0    0    0    0
ACGAGGAGTGCGGTTGTTGTG     TRSAVVV       0    1    1    1    0    3    3    7    3    1
ACGAGGCATATTTCTTGGCCG     TRHISWP       0    1    0    0    0    0    0    0    0    0
ACGAGGCATGAGGCTCCTTCG     TRHEAPS       1    0    0    0    0    0    0    0    0    0
ACGAGGCCTTCTGGGCAGATG     TRPSGQM       0    1    0    0    0    0    0    0    0    0
ACGAGGCTGCATCATGATTGG     TRLHHDW       0    1    0    0    0    0    0    0    0    0
ACGAGGCTTGATCCGCTGACA     TRLDPLT       0    1    0    0    0    0    0    0    0    0
ACGAGGCTTGATCCGCTGACT     TRLDPLT       0    1    0    0    0    0    0    0    0    0
ACGAGGCTTGCTGAGCTTCAA     TRLAELQ       0    1    0    0    0    0    0    0    0    0
ACGAGGGAGTATATGGCGCGT     TREYMAR       1    0    0    0    0    0    0    0    0    0
ACGAGGGATCTGAATAATATA     TRDLNNI       0    1    0    0    0    0    0    0    0    0
ACGAGGGATCTGAATAATATT     TRDLNNI       0    1    0    3    0    0    1    0    0    0
ACGAGGGATCTGTTTTTTGGG     TRDLFFG       1    0    0    0    0    0    0    0    0    0
ACGAGGGCGAATGAGCGTATT     TRANERI       0    1    0    0    0    0    0    0    0    0
ACGAGGGTGACTACGAGTTCT     TRVTTSS       1    0    0    0    0    0    0    0    0    0
ACGAGGGTTGAGGTTGTGAGT     TRVEVVS       0    1    0    0    0    0    0    0    0    0
ACGAGGTCTCCTAATCTGGCT     TRSPNLA       0    1    0    0    0    0    0    0    0    0
ACGAGGTTGGCGGGTCATGTG     TRLAGHV       0    1    0    0    0    0    0    1    0    1
ACGAGTAAGATGGGGACGAAG     TSKMGTK       0    1    0    0    0    0    0    0    0    0
ACGAGTAAGATGGGGACGTAG     TSKMGTQ       0    1    0    0    0    0    0    0    0    0
ACGAGTAATACTCTTATGGGT     TSNTLMG       1    0    0    0    0    0    0    0    0    0
ACGAGTAATCATTGGATGGGG     TSNHWMG       1    0    0    0    0    0    0    0    0    0
ACGAGTAATGATCTTGGGACT     TSNDLGT       1    0    3    3    0    0    0    0    0    0
ACGAGTAATGCGCTTAATAGG     TSNALNR       1    0    0    0    0    0    0    0    0    0
ACGAGTAATGCTCTTGGGACT     TSNALGT       1    0    0    0    0    0    0    0    0    0
ACGAGTACGCGTTGTCATGCG     TSTRCHA       1    0    0    0    0    0    0    0    0    0
ACGAGTACGGCTAGGCCTAAT     TSTARPN       0    1    0    0    0    0    0    0    0    0
ACGAGTACGGCTAGGCCTACA     TSTARPT       0    1    0    0    0    0    0    0    0    0
ACGAGTACGGGGCCTTCTTCA     TSTGPSS       1    0    0    0    0    0    1    0    0    0
ACGAGTACGGGGCCTTCTTCT     TSTGPSS       1    0    0    0    0    0    0    0    7    0
ACGAGTACGTTTGAGATGACA     TSTFEMT       1    0    0    0    0    0    0    0    0    0
ACGAGTACGTTTGAGATGACT     TSTFEMT       1    0    0    0    0    0    0    0    0    0
ACGAGTAGTCTTCATGAGCAT     TSSLHEH       1    0    0    0    0    0    0    0    0    0
ACGAGTATGGCTTTTCCGCAA     TSMAFPQ       0    1    0    0    0    0    0    0    0    0
ACGAGTATGGCTTTTCCGCAT     TSMAFPH       0    1    0    0    0    0    0    0    0    0
ACGAGTATTACTGCTCAGGGT     TSITAQG       1    0    0    0    0    0    0    0    0    0
ACGAGTATTGAGGATATGTAT     TSIEDMY       1    0    0    0    0    0    0    0    0    0
ACGAGTATTGAGGATTTGTAT     TSIEDLY       1    0    0    0    0    0    0    0    0    0
ACGAGTATTGCGCCGGTGAGG     TSIAPVR       1    0    0    0    0    0    0    0    0    0
ACGAGTATTTCTGCTCAGGGT     TSISAQG       1    0    0    0    0    0    0    0    0    0
ACGAGTCAGAATGCTTTGCCT     TSQNALP       1    0    0    0    0    0    0    0    0    0
ACGAGTCAGAATTCGCTTTTT     TSQNSLF       0    1    0    0    0    0    0    0    0    0
ACGAGTCAGACGGGTGGTTCA     TSQTGGS       1    0    0    0    0    0    0    0    0    0
ACGAGTCAGACGGGTGGTTCT     TSQTGGS       1    0    0    0    0    0    0    0    0    0
ACGAGTCAGCTTAGGTATTTA     TSQLRYL       1    0    0    0    0    0    0    0    0    0
ACGAGTCAGCTTAGGTATTTT     TSQLRYF       1    0    0    0    0    0    0    0    0    0
ACGAGTCAGGATGAGAATTAA     TSQDEN*       1    0    0    0    0    0    0    0    0    0
ACGAGTCAGGATGAGAATTAT     TSQDENY       1    0    0    0    0    0    0    0    0    0
ACGAGTCAGTCGGATGGGAAA     TSQSDGK       0    1    0    0    0    0    0    0    0    0
ACGAGTCAGTCGGATGGGATT     TSQSDGI       0    1    0    0    0    0    0    0    0    0
ACGAGTCATCAGACTAGGCTT     TSHQTRL       0    1    0    0    0    0    0    0    0    0
ACGAGTCCGGAGATTAAGCGT     TSPEIKR       1    0    0    0    0    4    1    0    0    4
ACGAGTCCGGGTCGGTCGTTT     TSPGRSF       0    1    0    0    0    0    0    0    0    0
ACGAGTCCGGTGCTTTCGCCT     TSPVLSP       1    0    0    0    0    0    0    0    0    3
ACGAGTCCGGTGCTTTCTCCA     TSPVLSP       1    0    0    0    0    0    0    0    0    0
ACGAGTCCTATGGTTGCGGTT     TSPMVAV       0    1    0    0    0    0    0    0    0    0
ACGAGTCCTATTAGTCGTTAT     TSPISRY       0    1    0    0    0    0    0    0    0    0
ACGAGTCCTATTAGTCGTTTG     TSPISRL       0    1    0    0    0    0    0    0    0    0
ACGAGTCCTCAGTTGAATGCG     TSPQLNA       0    1    0    0    0    0    0    0    0    0
ACGAGTCGTTATGATGATCGT     TSRYDDR       1    0    0    0    0    0    0    0    0    0
ACGAGTCTGACTACGTAAGCT     TSLTT*A       0    1    0    0    0    0    0    0    0    0
ACGAGTCTGTCTACGTTTGCG     TSLSTFA       0    1    0    0    0    0    0    0    0    0
ACGAGTGATTGTCCTCGGATT     TSDCPRI       0    1    0    0    0    0    0    0    0    0
ACGAGTGCGTGGGCTAATCAT     TSAWANH       1    0    0    0    0    0    0    0    0    0
ACGAGTGCGTTGACTCTGACT     TSALTLT       0    1    0    0    0    0    0    0    0    0
ACGAGTGGTCAGATGCCTCAG     TSGQMPQ       0    1    0    0    0    0    0    0    0    0
ACGAGTGGTCTGATGCCTCAG     TSGLMPQ       0    1    0    0    0    0    0    0    0    0
ACGAGTGTGTCTCATGCGGTG     TSVSHAV       0    1    0    0    0    0    0    0    0    0
ACGAGTGTTACGTCTTTGTCT     TSVTSLS       0    1    0    0    0    0    0    3    0    0
ACGAGTGTTCATTTGGCGCTT     TSVHLAL       0    1    0    0    0    0    0    0    0    0
ACGAGTGTTCTTTTGGCGCTG     TSVLLAL       0    1    0    0    0    0    0    0    0    0
ACGAGTGTTTCGTCTTTGTCT     TSVSSLS       0    1    0    0    0    0    0    0    0    0
ACGAGTTATGAGGGTGGTTAT     TSYEGGY       1    0    0    0    0    0    0    0    0    0
ACGAGTTCGCAGGGTTTGCTT     TSSQGLL       0    1    0    0    0    0    0    0    0    0
ACGAGTTCGCAGTGGAGTATA     TSSQWSI       0    1    0    0    0    0    0    0    0    0
ACGAGTTCGCATATGTCGCGG     TSSHMSR       1    0    0    0    0    0    0    0    3    0
ACGAGTTCGCTGTGGAGTATT     TSSLWSI       0    1    0    0    0    0    0    0    0    0
ACGAGTTCGCTTATGTCGCGG     TSSLMSR       1    0    0    0    0    0    0    0    0    0
ACGAGTTCGTTGTGGCCGTTG     TSSLWPL       0    1    0    0    0    0    0    0    0    0
ACGAGTTCTGAGTATAATATG     TSSEYNM       0    1    0    0    0    0    0    0    0    0
ACGAGTTGGACGGCTCCGAAG     TSWTAPK       0    1    0    1    0    0    0    0    0    0
ACGAGTTGGGGGTCGTGGAAG     TSWGSWK       0    1    0    0    0    0    0    0    0    0
ACGAGTTGGTATTCTAATCAG     TSWYSNQ       0    1    0    0    0    0    0    0    0    0
ACGAGTTTGGCGTGGCAGTGG     TSLAWQW       1    0    0    0    0    0    0    0    0    0
ACGAGTTTGGCGTGGCAGTGT     TSLAWQC       1    0    0    0    0    0    0    0    0    0
ACGATAAGTACTCAGAAGCCG     TISTQKP       1    0    0    0    0    0    0    0    0    0
ACGATGAAGAATGGTAATGCG     TMKNGNA       1    0    0    0    0    0    0    0    0    0
ACGATGAAGGAGTTTACGTTG     TMKEFTL       0    1    0    0    0    0    0    0    0    0
ACGATGAAGTAGTCGAAATCA     TMKQSKS       0    1    0    0    0    0    0    0    0    0
ACGATGAAGTATGGTAATGCG     TMKYGNA       1    0    0    0    0    0    0    0    0    0
ACGATGAATGCTATTAAGCAA     TMNAIKQ       0    1    0    0    0    0    0    0    0    0
ACGATGAATGCTATTAAGCAT     TMNAIKH       0    1    0    0    3    0    0    0    0    0
ACGATGAATTGGCCGTATCCT     TMNWPYP       1    0    0    0    0    0    0    0    0    0
ACGATGACGACGAGTAGTGGT     TMTTSSG       0    1    0    0    0    0    0    0    0    0
ACGATGACGACTCCGGCTACG     TMTTPAT       0    1    0    1    0    1    3    0    0    0
ACGATGACGCGGCTGCATAGT     TMTRLHS       1    0    0    0    0    0    0    0    0    0
ACGATGACGGTGCAGACTAAG     TMTVQTK       0    1    0    0    0    3    0    0    3    0
ACGATGACGTCTACGTTGCCT     TMTSTLP       0    1    0    0    0    0    0    0    1    0
ACGATGACGTTTGTTCTTGAG     TMTFVLE       1    0    0    0    0    0    1    0    0    0
ACGATGACTACGGGTAGTCGG     TMTTGSR       1    0    0    0    0    0    0    0    0    0
ACGATGACTAGGATGTCGAAG     TMTRMSK       0    1    0    0    0    0    0    0    0    0
ACGATGACTCGTCATTATCCG     TMTRHYP       1    0    0    0    0    0    0    0    0    0
ACGATGAGGATGGTGAGTCAG     TMRMVSQ       0    1    0    0    0    0    0    0    0    0
ACGATGAGGTGGGTTAATGCG     TMRWVNA       1    0    0    0    0    0    0    0    0    0
ACGATGAGTAAGTATGGGTCG     TMSKYGS       1    0    0    0    0    0    0    0    0    0
ACGATGATGACTCCTCCGAAT     TMMTPPN       1    0    0    0    0    0    0    0    0    0
ACGATGATGATGCAGCCGGAT     TMMMQPD       0    1    0    0    0    3    0    1    0    3
ACGATGATGGAGCATAATCAT     TMMEHNH       0    1    0    0    0    0    0    0    0    0
ACGATGATGTCGACGATGCAT     TMMSTMH       1    0    0    0    0    0    0    1    0    0
ACGATGATTCTTACTAATAGT     TMILTNS       0    1    0    0    0    0    0    1    0    0
ACGATGCATCCTACTGTGCTT     TMHPTVL       0    1    0    0    0    0    0    0    0    0
ACGATGCATTTTTCGTATAAA     TMHFSYK       0    1    0    0    0    0    0    0    0    0
ACGATGCATTTTTCGTATAAT     TMHFSYN       0    1    0    0    0    3    0    0    0    0
ACGATGCCGAATTATCCTCTG     TMPNYPL       1    0    0    0    0    0    0    0    0    0
ACGATGCCGATTTAGAGTGTT     TMPIQSV       1    0    0    0    0    0    0    0    0    0
ACGATGCCGCGTAGTACTTCT     TMPRSTS       1    0    0    0    0    0    0    0    0    0
ACGATGCCGCGTAGTCCTTCT     TMPRSPS       1    0    0    0    0    0    0    0    0    0
ACGATGCCGCGTTCTGCGATG     TMPRSAM       0    1    0    0    0    0    0    0    0    0
ACGATGCCGTTTTAGAGTGTT     TMPFQSV       1    0    0    0    0    0    0    0    0    0
ACGATGCCTAGGTTTGAGGGT     TMPRFEG       0    1    0    0    0    0    0    0    0    0
ACGATGCCTCATACGCAGGCT     TMPHTQA       0    1    0    0    0    0    0    0    0    0
ACGATGCCTTATAATGCTACG     TMPYNAT       0    1    0    0    0    0    0    0    0    0
ACGATGCCTTATGAGCCTAAA     TMPYEPK       0    1    0    0    0    0    0    0    0    0
ACGATGCCTTATGAGCCTAAT     TMPYEPN       0    1    0    0    0    0    0    0    0    0
ACGATGCCTTGGTTTGAGGGG     TMPWFEG       0    1    0    0    0    0    0    0    0    0
ACGATGCGGTCGTGTCATCAT     TMRSCHH       0    1    0    0    0    0    0    0    0    0
ACGATGCGTCATATTATTCCG     TMRHIIP       0    1    0    0    0    0    0    0    0    0
ACGATGCGTGATTATACGGCG     TMRDYTA       1    0    0    3    0    0    3    0    0    0
ACGATGCGTGCTGAGGGTCTA     TMRAEGL       1    0    0    0    0    0    0    0    0    0
ACGATGCTGGGTCCTGGGAGT     TMLGPGS       0    1    0    0    0    0    0    0    0    0
ACGATGCTTACGTCTAAGCCA     TMLTSKP       0    1    3    1    1    0    0    0    0    0
ACGATGCTTCGGGGTGCGTAG     TMLRGAQ       0    1    0    0    0    0    0    0    0    0
ACGATGGAGATTTCGAAGGTT     TMEISKV       0    1    0    0    0    0    0    0    0    0
ACGATGGAGGTGTCGTATCTT     TMEVSYL       1    0    0    0    0    0    0    0    0    0
ACGATGGAGTATTATCTTACG     TMEYYLT       0    1    0    0    0    0    0    0    0    0
ACGATGGATAAGGAGGCTCCG     TMDKEAP       1    0    0    0    0    0    0    0    0    0
ACGATGGATCGTGGTTCGATG     TMDRGSM       0    1    0    0    0    0    0    0    0    0
ACGATGGATCGTTATAAGGGA     TMDRYKG       0    1    0    0    0    0    0    0    0    0
ACGATGGATCGTTATAAGGGT     TMDRYKG       0    1    0    0    0    0    0    0    0    1
ACGATGGATGAGTATCTTGAT     TMDEYLD       0    1    0    0    0    0    0    0    0    0
ACGATGGATGTGATGGCGGTG     TMDVMAV       1    0    1    5    4    0    1    0    0    0
ACGATGGCGGTTTTTGTGAAT     TMAVFVN       1    0    0    0    0    3    0    0    0    3
ACGATGGCTACGCTTTTTCTT     TMATLFL       0    1    0    0    0    0    0    0    0    0
ACGATGGCTTATACTACGAAT     TMAYTTN       1    0    0    0    0    0    0    0    0    0
ACGATGGCTTCGCCGGTGGAT     TMASPVD       0    1    0    0    0    0    0    0    0    0
ACGATGGCTTCGCTTTTTCTT     TMASLFL       0    1    0    0    0    0    0    0    0    0
ACGATGGGGTTGCATTCGGTA     TMGLHSV       1    0    0    0    0    0    0    1    0    0
ACGATGGGGTTGCATTCGGTT     TMGLHSV       1    0    0    0    0    0    0    1    0    0
ACGATGGGTGAGCTTTCGAAT     TMGELSN       0    1    0    0    0    0    0    0    0    0
ACGATGGTGCTTGAGGGTCCA     TMVLEGP       1    0    0    0    0    0    0    0    0    0
ACGATGGTGCTTGAGGGTCCT     TMVLEGP       1    0    0    0    0    0    0    0    0    0
ACGATGGTGTTTGCGGGTAGG     TMVFAGR       0    1    0    0    0    0    0    0    1    0
ACGATGGTTAATGAGAAGAGA     TMVNEKR       1    0    0    0    0    0    0    0    0    0
ACGATGGTTAATGAGAAGAGT     TMVNEKS       1    0    0    0    0    0    0    0    0    0
ACGATGTAGATTGAGGATTAT     TMQIEDY       1    0    0    0    0    0    0    0    0    0
ACGATGTAGGCTATGTATCCG     TMQAMYP       0    1    0    0    0    0    0    0    0    0
ACGATGTATAAGACTCAGGCT     TMYKTQA       1    0    0    0    0    0    0    0    0    0
ACGATGTATACGTTTCCTGAG     TMYTFPE       1    0    1    0    0    0    1    3    3    3
ACGATGTATCCGCCGTGGCCT     TMYPPWP       0    1    0    0    0    0    0    0    0    0
ACGATGTATCCTTCGCGTCTG     TMYPSRL       0    1    0    0    0    0    0    0    0    0
ACGATGTATGATGGTAAGGTT     TMYDGKV       0    1    0    0    0    0    0    0    0    0
ACGATGTATGGTGCTTCTACG     TMYGAST       0    1    0    0    0    0    0    0    0    0
ACGATGTATTCGTTTCCTGAG     TMYSFPE       1    0    0    0    0    0    1    0    0    0
ACGATGTCGACTGATAGGTTT     TMSTDRF       1    0    0    0    0    0    0    0    0    0
ACGATGTCTAAGCATCAGGAA     TMSKHQE       0    1    0    0    0    0    0    0    0    0
ACGATGTCTAAGCATCTGGTT     TMSKHLV       0    1    0    0    0    0    0    0    0    0
ACGATGTCTCATTCGAGTGGT     TMSHSSG       0    1    0    0    0    0    0    0    0    0
ACGATGTCTGATTTGGGGATT     TMSDLGI       1    0    0    1    0    1    1    0    0    0
ACGATGTCTTCTTAGAGGCAT     TMSSQRH       0    1    0    0    0    0    0    0    0    0
ACGATGTCTTCTTTGAAGCAA     TMSSLKQ       0    1    0    0    0    0    0    0    0    0
ACGATGTGGGGGCAGGATCTT     TMWGQDL       0    1    0    0    0    0    0    0    0    0
ACGATGTGTCCTTCTTCGACA     TMCPSST       0    1    0    0    0    0    0    0    0    0
ACGATGTGTCCTTCTTCGACT     TMCPSST       0    1    0    0    0    0    0    0    0    0
ACGATTAAGATGATTCGTACG     TIKMIRT       1    0    0    0    0    0    0    0    0    0
ACGATTAAGTCGCAAAAAAAA     TIKSQKK       0    1    0    0    0    0    0    0    0    0
ACGATTAAGTCGCATTTTTAT     TIKSHFY       0    1    0    0    0    0    0    0    0    0
ACGATTAATCATTCTGCGATG     TINHSAM       0    1    0    0    0    0    0    0    0    0
ACGATTAATCATTCTGCGATT     TINHSAI       0    1    0    0    0    0    0    0    0    0
ACGATTAATCTGCTGAAGTCA     TINLLKS       1    0    0    0    0    0    0    0    0    0
ACGATTAATCTGCTGAAGTCT     TINLLKS       1    0    0    0    0    0    0    0    0    0
ACGATTAATTGGACGAGTAAT     TINWTSN       0    1    0    0    0    0    0    0    0    0
ACGATTACGGATCCGCTTGGT     TITDPLG       0    1    0    0    0    0    0    0    0    0
ACGATTACGGATCCGCTTGTA     TITDPLV       0    1    0    0    0    0    0    0    0    0
ACGATTACTACTGTGCATCTA     TITTVHL       0    1    0    0    0    0    0    0    0    0
ACGATTACTACTGTGCATCTT     TITTVHL       0    1    0    0    0    0    0    0    0    0
ACGATTACTGCGAATGTGAAA     TITANVK       1    0    0    0    0    0    0    0    0    0
ACGATTACTGCGAATGTGAAT     TITANVN       1    0    0    0    0    0    0    0    0    0
ACGATTAGGCCTGCTATTTTG     TIRPAIL       0    1    0    0    0    0    0    0    0    0
ACGATTAGGGTGTCTGTGCTG     TIRVSVL       1    0    0    0    0    0    0    0    0    0
ACGATTAGTAAGTATTGGATT     TISKYWI       0    1    0    3    0    1    0    1    0    1
ACGATTAGTATGGAGCGGACT     TISMERT       0    1    0    0    0    1    0    0    0    0
ACGATTAGTCTGGGTCGTGCA     TISLGRA       0    1    0    0    0    0    0    0    0    0
ACGATTAGTCTGGGTCGTGCT     TISLGRA       0    1    0    0    0    0    0    0    0    0
ACGATTAGTTTGGAGCGGACT     TISLERT       0    1    0    0    0    0    0    0    0    0
ACGATTATGAAGAAACGAACG     TIMKKRT       1    0    0    0    0    0    0    0    0    0
ACGATTATGTCGCCGAGTGTT     TIMSPSV       1    0    0    0    0    0    0    0    0    0
ACGATTATGTCTGGTGAGCTG     TIMSGEL       0    1    0    0    0    0    0    0    0    0
ACGATTATTATTGGTTCTAAT     TIIIGSN       0    1    0    0    0    0    0    0    0    0
ACGATTATTTATCATCAGCCT     TIIYHQP       1    0    0    0    0    0    0    0    0    0
ACGATTCAGACTGATCATCAT     TIQTDHH       0    1    0    0    0    0    0    0    0    0
ACGATTCAGCTTAATAGTTTG     TIQLNSL       1    0    0    0    0    0    0    0    0    0
ACGATTCATATTAATTAGGTT     TIHINQV       0    1    0    0    0    0    0    0    0    0
ACGATTCATGGTGTGTCGTGG     TIHGVSW       0    1    0    0    0    0    0    0    0    0
ACGATTCCGAGGACGATTGGG     TIPRTIG       1    0    0    0    0    0    1    0    0    0
ACGATTCCGAGTATGGCTTAT     TIPSMAY       1    0    0    0    0    0    0    0    0    0
ACGATTCCGCGGACGCAGCAG     TIPRTQQ       1    0    0    0    0    0    0    0    0    0
ACGATTCCGGCGTAGATGGTG     TIPAQMV       0    1    0    0    0    0    0    0    0    0
ACGATTCCTCAGTCTCATCAG     TIPQSHQ       1    0    0    0    0    0    0    0    0    0
ACGATTCCTCTGTCTCATCAG     TIPLSHQ       1    0    0    0    0    0    0    0    0    0
ACGATTCGGAATATTGTTATT     TIRNIVI       0    1    0    0    0    0    0    0    0    0
ACGATTCGGTTTATTGTTATT     TIRFIVI       0    1    0    0    0    0    0    0    0    0
ACGATTCGTTATGTGGATGCG     TIRYVDA       1    0    0    0    0    0    0    3    0    0
ACGATTCTTAGGTAGACTGAG     TILRQTE       1    0    0    0    0    0    0    0    0    0
ACGATTCTTGGTCGGATGCCT     TILGRMP       0    1    0    0    0    0    0    0    0    0
ACGATTCTTTCGCCTCAGCAT     TILSPQH       0    1    0    0    0    0    0    0    3    0
ACGATTGAGCCTGATTCGAGG     TIEPDSR       1    0    0    0    0    0    0    0    0    0
ACGATTGATATGACGTCGAAT     TIDMTSN       1    0    0    0    0    0    0    0    0    0
ACGATTGATCATTATGATCCG     TIDHYDP       1    0    0    0    0    0    0    0    0    0
ACGATTGCGAATACTTTGCTT     TIANTLL       1    0    0    0    0    0    0    0    0    0
ACGATTGCGAATGATCGTAAT     TIANDRN       0    1    0    0    0    0    0    0    0    0
ACGATTGCGCATACTATTAAT     TIAHTIN       1    0    0    0    0    0    0    0    0    0
ACGATTGCGCATGATGTTTTT     TIAHDVF       0    1    0    0    0    0    0    0    0    1
ACGATTGCGCCGATGCATTTG     TIAPMHL       1    0    0    0    0    0    0    0    0    0
ACGATTGCGCGGAATGGGACG     TIARNGT       0    1    0    0    0    0    0    0    0    0
ACGATTGCGCTTACTATTAAT     TIALTIN       1    0    0    0    0    0    0    0    0    0
ACGATTGCGGAGTCTAGTCCG     TIAESSP       1    0    0    0    0    0    0    0    0    0
ACGATTGCGGAGTCTAGTCCT     TIAESSP       1    0    0    0    0    0    0    0    0    0
ACGATTGCGGGTAAGCTTGGG     TIAGKLG       1    0    0    0    0    0    0    0    0    0
ACGATTGCGGGTAAGCTTGGT     TIAGKLG       1    0    0    0    0    0    0    0    0    0
ACGATTGCGTATACTTTGCTT     TIAYTLL       1    0    0    0    0    0    0    0    0    0
ACGATTGCTAATAGTATGGAA     TIANSME       0    1    0    0    0    0    0    0    0    0
ACGATTGCTAATAGTATGGAT     TIANSMD       0    1    0    0    0    0    0    0    0    0
ACGATTGCTACTCGTTCTACG     TIATRST       1    0    0    0    0    0    0    0    0    0
ACGATTGCTCAGAGTAGAGAG     TIAQSRE       1    0    0    0    0    0    0    0    0    0
ACGATTGCTCAGAGTAGTGTG     TIAQSSV       1    0    0    0    0    0    0    0    0    0
ACGATTGCTTAGACTGTGAGG     TIAQTVR       0    1    0    0    0    0    0    0    0    0
ACGATTGCTTAGACTGTGAGT     TIAQTVS       0    1    0    0    0    0    0    0    0    0
ACGATTGCTTAGATTACGCCT     TIAQITP       0    1    0    0    0    0    0    0    0    0
ACGATTGCTTAGGGGGTGCTT     TIAQGVL       1    0    0    0    0    1    0    0    0    0
ACGATTGGGTTTGCGGTGACA     TIGFAVT       1    0    0    0    0    0    0    0    0    0
ACGATTGGGTTTGCGGTGACT     TIGFAVT       1    0    0    0    0    0    0    0    0    0
ACGATTGGTAGTGTGCATACG     TIGSVHT       1    0    0    0    0    0    0    0    0    0
ACGATTGGTCATTGGATGGTG     TIGHWMV       0    1    0    0    0    0    0    0    0    0
ACGATTGGTCTTTGGATGGTG     TIGLWMV       0    1    0    0    0    0    0    0    0    0
ACGATTGGTGCGACTCATCAG     TIGATHQ       1    0    0    0    0    0    0    1    0    0
ACGATTGGTGCTCTGTTGCGA     TIGALLR       0    1    0    0    0    0    0    0    0    0
ACGATTTAGGCTTTGTCTCTG     TIQALSL       0    1    0    0    0    0    0    0    0    0
ACGATTTATAGGGATCCTTAT     TIYRDPY       0    1    0    0    0    1    1    0    0    3
ACGATTTATCCTTATCCGGGG     TIYPYPG       0    1    0    0    0    0    0    0    0    0
ACGATTTATCGGTCTCATTTA     TIYRSHL       1    0    0    0    0    0    0    0    0    0
ACGATTTATCGGTCTCATTTT     TIYRSHF       1    0    0    0    0    0    0    0    0    0
ACGATTTATTGGACGAGTAAT     TIYWTSN       0    1    0    0    0    0    0    0    0    0
ACGATTTCGCAGAATCCGCTG     TISQNPL       0    1    0    0    0    0    0    0    0    0
ACGATTTCGGCTACGTATACG     TISATYT       0    1    0    0    0    0    0    0    0    0
ACGATTTCTAATGGGGGTTTA     TISNGGL       1    0    0    0    0    0    0    0    0    0
ACGATTTCTAATGGGGGTTTT     TISNGGF       1    0    0    0    0    0    0    0    0    0
ACGATTTCTTTTATGTGGAAT     TISFMWN       1    0    0    0    0    0    0    0    0    0
ACGATTTGGATGACGCGTCAT     TIWMTRH       1    0    0    1    0    0    3    0    0    0
ACGATTTGGGTTCCTACGCAT     TIWVPTH       0    1    0    0    0    0    1    0    0    1
ACGATTTTGGTTAGTGTGGCG     TILVSVA       1    0    0    0    0    0    0    3    0    0
ACGCAGAAGACACCAGAAAGA     TQKTPER       0    1    0    0    0    0    0    0    0    0
ACGCAGAAGAGTTTTGCGCAA     TQKSFAQ       0    1    0    0    0    0    0    0    0    0
ACGCAGAAGAGTTTTGCGCTT     TQKSFAL       0    1    0    0    0    0    0    0    0    0
ACGCAGAAGCCTCCGTGTAGT     TQKPPCS       1    0    0    0    0    0    0    0    0    0
ACGCAGAATGCTGCGACTGGG     TQNAATG       1    0    0    0    0    0    0    0    0    0
ACGCAGAATTCGCTTGCGTTT     TQNSLAF       1    0    0    0    0    0    0    0    0    0
ACGCAGAATTCTAGGCTTGAG     TQNSRLE       0    1    0    0    0    3    0    0    0    1
ACGCAGAATTGGAGGGAGAAT     TQNWREN       0    1    0    0    0    0    0    0    0    4
ACGCAGACGATGCCGCAGAGT     TQTMPQS       0    1    0    0    0    0    0    1    0    0
ACGCAGACGGCTCGGTGTTGT     TQTARCC       1    0    0    0    0    0    0    0    0    0
ACGCAGACGGTTAGGGGGATT     TQTVRGI       0    1    0    0    0    0    0    0    0    0
ACGCAGACTATGTTGACTCGT     TQTMLTR       0    1    0    0    0    0    0    3    0    0
ACGCAGACTCTGGGGGTGTAA     TQTLGV*       1    0    0    0    0    0    0    0    0    0
ACGCAGACTCTGGGGGTGTAT     TQTLGVY       1    0    0    0    0    0    0    0    0    0
ACGCAGACTGATAAGTTTATG     TQTDKFM       0    1    0    0    0    0    0    0    0    0
ACGCAGAGTCAGTCTGGAAAA     TQSQSGK       1    0    0    0    0    0    0    0    0    0
ACGCAGAGTCTGTCTGGTAAT     TQSLSGN       1    0    0    0    0    0    1    0    0    0
ACGCAGAGTCTTGGTCAAAAA     TQSLGQK       1    0    0    0    0    0    0    0    0    0
ACGCAGAGTCTTGGTCTTTAT     TQSLGLY       1    0    0    0    0    0    0    0    0    0
ACGCAGAGTTATCATGGGAGA     TQSYHGR       0    1    0    0    0    0    0    0    0    0
ACGCAGAGTTATCATGGGAGT     TQSYHGS       0    1    0    0    0    0    0    0    0    0
ACGCAGATGACTATTAATCTG     TQMTINL       1    0    0    0    0    0    0    0    0    0
ACGCAGATGACTCCTGTTAGT     TQMTPVS       0    1    0    0    0    0    0    0    0    0
ACGCAGATTTGGTGGCTTGCT     TQIWWLA       1    0    0    0    0    0    0    0    0    0
ACGCAGATTTTGGGTTTTAGT     TQILGFS       1    0    0    0    0    0    0    0    0    0
ACGCAGCAGATGAGTCGTGAT     TQQMSRD       0    1    0    0    0    0    0    0    0    0
ACGCAGCAGCAGTTGATTCCG     TQQQLIP       0    1    0    0    0    0    0    3    0    1
ACGCAGCAGCCGCCTTCGACA     TQQPPST       0    1    0    0    0    0    0    0    0    0
ACGCAGCAGCCGCCTTCGACT     TQQPPST       0    1    0    0    0    0    0    0    0    0
ACGCAGCAGCTGGATACTTTA     TQQLDTL       0    1    0    0    0    0    0    0    0    0
ACGCAGCAGCTGGATACTTTT     TQQLDTF       0    1    0    0    0    0    0    0    0    0
ACGCAGCAGTTGAGTCGTGAT     TQQLSRD       0    1    0    0    0    0    0    0    0    0
ACGCAGCATGTAAAGCGAAAG     TQHVKRK       1    0    0    0    0    0    0    0    0    0
ACGCAGCCGACGGTGGTTCAG     TQPTVVQ       1    0    0    0    0    0    0    0    0    0
ACGCAGCCGTTGCCGGGGTTT     TQPLPGF       0    1    0    0    0    0    0    0    0    0
ACGCAGCCTAGGAGTGTGAGT     TQPRSVS       0    1    0    0    0    0    0    0    0    0
ACGCAGCCTCGTGATGTGTCT     TQPRDVS       1    0    0    0    0    0    0    0    0    3
ACGCAGCCTGATGAGCTTAAG     TQPDELK       0    1    0    0    0    0    0    0    0    0
ACGCAGCGGACGCATGTTCCT     TQRTHVP       1    0    0    0    0    0    0    0    0    0
ACGCAGCGGATGGAGTCTCCA     TQRMESP       0    1    0    0    0    0    0    0    0    0
ACGCAGCGGCATTATCAGGGT     TQRHYQG       0    1    0    0    0    0    0    0    0    0
ACGCAGCGGTTGGAGAGTAAT     TQRLESN       1    0    0    0    0    0    0    0    0    0
ACGCAGCGGTTGGAGTCTCCT     TQRLESP       0    1    0    0    0    0    0    0    0    0
ACGCAGCGTGCTTGGTAGGTT     TQRAWQV       0    1    0    0    0    0    0    0    0    1
ACGCAGCGTGGGCCTAATCCG     TQRGPNP       0    1    0    0    0    0    0    0    0    0
ACGCAGCTGTTGTCTCATATT     TQLLSHI       1    0    0    0    0    0    0    0    0    0
ACGCAGCTTCGTGCTGGGGTT     TQLRAGV       1    0    0    0    0    1    0    0    0    0
ACGCAGCTTGTGGGTACGTCG     TQLVGTS       1    0    0    0    0    0    0    0    0    0
ACGCAGGAGATGGGTTGTTGA     TQEMGC*       0    1    0    0    0    0    0    0    0    0
ACGCAGGAGATGGGTTGTTGT     TQEMGCC       0    1    0    0    0    1    0    0    0    0
ACGCAGGATCGGGGGGCGTGG     TQDRGAW       1    0    0    0    0    0    0    0    0    0
ACGCAGGATTTGCGTGCTCGG     TQDLRAR       1    0    0    0    0    0    0    0    0    0
ACGCAGGCGATTCTTCCGGAG     TQAILPE       0    1    0    0    0    0    0    0    0    0
ACGCAGGCGCCTCTGACGGAA     TQAPLTE       0    1    0    0    0    0    0    0    0    0
ACGCAGGCTGATGTGCCTATT     TQADVPI       0    1    0    0    0    0    0    0    0    0
ACGCAGGGAAGACAGACAAGG     TQGRQTR       0    1    0    0    0    0    0    0    0    0
ACGCAGGGGCAGTATCGGATA     TQGQYRI       1    0    0    0    0    0    0    0    1    0
ACGCAGGGGCTGTATCGGATT     TQGLYRI       1    0    0    0    0    0    0    0    0    0
ACGCAGGGGGATGCTCCTATG     TQGDAPM       0    1    0    0    0    0    0    0    0    0
ACGCAGGGTATTCCGTATACG     TQGIPYT       0    1    0    0    0    0    0    0    0    0
ACGCAGGGTCAGACGCCGTTG     TQGQTPL       0    1    0    0    0    0    0    0    0    0
ACGCAGGGTCCTTTGAATGCT     TQGPLNA       1    0    0    0    0    0    0    0    0    0
ACGCAGGGTGAGTTTAATCGA     TQGEFNR       0    1    0    0    0    0    0    0    0    0
ACGCAGGGTGAGTTTAATCGT     TQGEFNR       0    1    0    0    0    0    0    0    0    0
ACGCAGGGTGCTATGAATGCG     TQGAMNA       1    0    0    0    0    6    0    1    0    0
ACGCAGGTGATTAAATAGGCA     TQVIKQA       0    1    0    0    0    0    0    0    0    0
ACGCAGGTGATTAATTTGGCT     TQVINLA       0    1    0    0    0    0    0    0    0    0
ACGCAGGTGTCTTTTTCTGCT     TQVSFSA       0    1    0    0    0    0    0    0    0    0
ACGCAGGTGTTTACTGATGTT     TQVFTDV       0    1    0    0    0    0    0    0    0    0
ACGCAGGTGTTTGGTAGTGTT     TQVFGSV       1    0    0    0    0    3    0    0    0    0
ACGCAGGTTCTTGATATGGAA     TQVLDME       0    1    0    0    0    0    0    0    0    0
ACGCAGGTTGATCGGTTGCCT     TQVDRLP       0    1    0    0    0    0    0    0    0    0
ACGCAGTAGGCGCATTTTTCG     TQQAHFS       1    0    0    0    0    0    0    0    0    0
ACGCAGTATAATGCGCTGCAG     TQYNALQ       1    0    0    0    0    3    0    0    0    0
ACGCAGTATAATGCGCTGCAT     TQYNALH       1    0    0    0    0    0    0    0    0    0
ACGCAGTATCCGCCTTAGGTG     TQYPPQV       0    1    0    0    0    0    0    0    0    0
ACGCAGTATCTTCCGGATAAT     TQYLPDN       1    0    0    0    0    0    0    0    0    0
ACGCAGTATGATACTACGTAG     TQYDTTQ       1    0    0    0    0    0    0    0    0    0
ACGCAGTATGTTACTACGTAG     TQYVTTQ       1    0    0    0    0    0    0    0    0    0
ACGCAGTCGAGGTAGATGCAT     TQSRQMH       1    0    0    0    0    0    0    0    0    0
ACGCAGTCGCATTATGTTCTG     TQSHYVL       0    1    0    0    0    0    0    0    0    0
ACGCAGTCGGTTGTTGTTTCT     TQSVVVS       1    0    0    0    0    0    0    0    0    0
ACGCAGTCTCATCATAAGCTG     TQSHHKL       1    0    0    0    0    0    0    0    0    0
ACGCAGTGGCCGCCGAATCAG     TQWPPNQ       0    1    0    0    0    0    0    0    0    0
ACGCAGTTGCATTAGAAGGTT     TQLHQKV       0    1    0    0    0    0    0    0    0    0
ACGCAGTTGCTTTAGAAGGTG     TQLLQKV       0    1    0    0    0    0    0    0    0    0
ACGCAGTTTAATGCTACGTCT     TQFNATS       1    0    0    0    0    0    0    0    0    0
ACGCAGTTTACTGCGTTTACT     TQFTAFT       0    1    0    0    0    0    0    0    0    0
ACGCAGTTTTTGGGTAGGCAT     TQFLGRH       0    1    0    0    0    0    0    0    0    0
ACGCATAAAACGACAGCGCCA     THKTTAP       1    0    0    0    0    0    0    0    0    0
ACGCATAAGACTAAGTTTCCT     THKTKFP       1    0    0    0    0    0    0    0    0    0
ACGCATAAGCCGGATAAGCTG     THKPDKL       0    1    0    0    0    0    0    0    0    0
ACGCATAAGGATCATTGGGCT     THKDHWA       1    0    0    0    0    0    0    0    0    0
ACGCATAAGGGTATGTCGGCT     THKGMSA       0    1    0    0    0    0    0    0    0    0
ACGCATAAGGGTGCTGTTTTT     THKGAVF       0    1    0    0    0    0    0    0    0    0
ACGCATAAGTATATTCCTGAT     THKYIPD       0    1    0    0    0    0    0    1    0    0
ACGCATAAGTTGATGCAGTCT     THKLMQS       1    0    0    0    0    0    1    0    0    0
ACGCATAATCCGAGTCTTTGG     THNPSLW       0    1    0    0    0    0    0    0    0    0
ACGCATAATTCTGATAGTCTG     THNSDSL       1    0    0    0    0    1    0    0    0    0
ACGCATAATTTGACGACGAGG     THNLTTR       0    1    0    0    0    0    0    0    0    0
ACGCATAATTTGACGACGAGT     THNLTTS       0    1    0    0    0    0    0    0    0    0
ACGCATACGACTCCTGCGAAT     THTTPAN       1    0    0    0    0    3    0    0    0    0
ACGCATACGAGGTGGCCTCAG     THTRWPQ       0    1    0    0    0    0    0    0    0    0
ACGCATACGAGGTGGCCTCAT     THTRWPH       0    1    0    0    0    0    0    0    0    0
ACGCATACGGTGCTTGTGCCT     THTVLVP       1    0    0    0    0    0    0    0    0    0
ACGCATACGTAGAATCCTCAG     THTQNPQ       0    1    0    0    0    0    0    0    0    0
ACGCATACGTCGAATTGGGCT     THTSNWA       1    0    0    0    0    0    0    0    0    0
ACGCATACTACTTTGTGGATG     THTTLWM       1    0    0    0    0    0    3    1    1    0
ACGCATACTTATCTTCGTAAT     THTYLRN       1    0    0    0    0    0    0    0    0    0
ACGCATAGGGATTGGTAGAAG     THRDWQK       0    1    0    0    0    0    0    0    0    0
ACGCATAGGGATTGGTTGATG     THRDWLM       0    1    0    1    0    0    0    0    0    0
ACGCATAGTACGAAGTTGCCT     THSTKLP       1    0    0    0    0    0    0    0    0    0
ACGCATAGTAGTTCGCGGCCT     THSSSRP       0    1    0    0    0    0    0    0    0    0
ACGCATAGTCATACTGCTGCT     THSHTAA       1    0    0    0    0    0    0    0    0    0
ACGCATAGTCTGAAGCCTGCG     THSLKPA       1    0    0    0    0    0    0    0    0    0
ACGCATAGTTAGCTGCGTATG     THSQLRM       1    0    0    0    0    0    0    0    0    0
ACGCATAGTTCGAGGGAGCAG     THSSREQ       0    1    0    0    0    0    0    0    0    0
ACGCATATGACGCGTGTTACT     THMTRVT       0    1    0    0    0    0    0    0    0    0
ACGCATATGACGGGTACGCGG     THMTGTR       0    1    0    0    0    0    0    0    0    0
ACGCATATGAGGCTTTCTGTA     THMRLSV       0    1    0    0    0    0    0    0    0    0
ACGCATATGAGGCTTTCTGTT     THMRLSV       0    1    0    0    0    0    0    0    0    0
ACGCATATGCGTAATTATACG     THMRNYT       0    1    0    0    0    0    0    0    0    0
ACGCATATTAAGTATACTAAA     THIKYTK       0    1    0    0    0    0    0    0    0    0
ACGCATATTAAGTATACTAAT     THIKYTN       0    1    0    0    0    0    0    0    0    0
ACGCATATTACGACTGCGCCT     THITTAP       1    0    0    0    0    0    0    0    0    0
ACGCATATTAGTGAGGGGATG     THISEGM       1    0    0    0    0    0    0    0    0    0
ACGCATATTATGCCGGGTACG     THIMPGT       0    1    0    0    1    0    0    0    0    0
ACGCATATTCTGATGAGGTAT     THILMRY       0    1    0    0    0    0    0    0    0    0
ACGCATATTTCTTCGTATTCA     THISSYS       0    1    0    0    0    0    0    0    0    0
ACGCATATTTCTTCGTATTCT     THISSYS       0    1    0    3    0    1    1    0    0    0
ACGCATCAGACTACGCGTCCT     THQTTRP       1    0    0    0    0    0    0    0    0    0
ACGCATCAGGAGCATTTTCGA     THQEHFR       1    0    0    0    0    0    0    1    0    0
ACGCATCAGGAGCATTTTCGT     THQEHFR       1    0    0    0    0    0    3    1    1    0
ACGCATCAGGGGTTGACGTCA     THQGLTS       1    0    0    0    0    0    0    0    0    0
ACGCATCAGGGGTTGACGTCT     THQGLTS       1    0    0    0    0    0    6    0    0    0
ACGCATCATCATGCGTGGTAT     THHHAWY       1    0    0    0    0    1    0    0    0    0
ACGCATCATGTTGATATTAAT     THHVDIN       1    0    0    0    0    0    0    0    0    0
ACGCATCCGAAGGCGATTATG     THPKAIM       1    0    0    0    0    0    0    0    0    0
ACGCATCCGGCTGTTATGACT     THPAVMT       0    1    0    0    0    0    1    0    0    0
ACGCATCCGGGTATGGTGACT     THPGMVT       1    0    0    0    0    0    0    0    0    0
ACGCATCCGTAGGCGAATATG     THPQANM       1    0    0    0    0    0    0    0    0    0
ACGCATCCTAGGAATTATGGG     THPRNYG       0    1    0    0    0    3    0    0    0    0
ACGCATCCTAGGAATTATGGT     THPRNYG       0    1    0    0    0    0    0    0    0    0
ACGCATCGGTTGTGGCAGCAT     THRLWQH       0    1    0    0    0    0    0    0    0    0
ACGCATCGTCTTGATCATCCA     THRLDHP       0    1    1    1    0    0    0    0    0    0
ACGCATCGTTGGCTTCATTTA     THRWLHL       1    0    0    0    0    1    0    0    0    0
ACGCATCTGCAGGGGGGACAG     THLQGGQ       1    0    0    0    0    0    0    0    0    0
ACGCATCTGCAGGGGGGTCAG     THLQGGQ       1    0    1    9    0    0    0    0    0    1
ACGCATCTGGGTCGGACAGCA     THLGRTA       1    0    0    0    0    0    0    0    0    0
ACGCATCTGGGTCGGACTGCT     THLGRTA       1    0    0    0    0    0    0    0    0    0
ACGCATCTTTCGGCTGGTTAT     THLSAGY       0    1    0    0    0    0    0    0    0    0
ACGCATGAGTAGATGATTCTT     THEQMIL       1    0    0    0    0    0    0    0    0    0
ACGCATGAGTATGTTAAGATT     THEYVKI       1    0    0    0    0    0    0    0    0    0
ACGCATGATACGACGAAAGAG     THDTTKE       0    1    0    0    0    0    0    0    0    0
ACGCATGATACGACGAATGTG     THDTTNV       0    1    0    0    0    0    0    0    0    0
ACGCATGATACGCTTATTCGA     THDTLIR       0    1    0    0    0    0    0    0    0    0
ACGCATGATACGCTTATTCGT     THDTLIR       0    1    0    0    0    0    0    0    0    0
ACGCATGATGTGGTGAAGGTT     THDVVKV       0    1    0    0    0    0    0    0    0    0
ACGCATGATTTGAGGTAGATA     THDLRQI       1    0    0    0    0    0    0    0    0    0
ACGCATGATTTGAGGTAGATT     THDLRQI       1    0    0    0    0    0    0    0    0    0
ACGCATGCGCCGCCTAGGCTT     THAPPRL       1    0    0    0    0    0    0    0    0    0
ACGCATGCGGCTACTTGGTAT     THAATWY       1    0    0    0    0    0    0    0    0    0
ACGCATGCGGCTTCGACGAGT     THAASTS       0    1    0    0    3    0    4    0    0    0
ACGCATGCGTGGGATACTCAT     THAWDTH       0    1    0    0    1    0    1    0    0    0
ACGCATGCTAAGCATCATTAG     THAKHHQ       1    0    0    0    0    0    0    0    0    0
ACGCATGCTAAGCATCATTAT     THAKHHY       1    0    0    0    0    0    0    0    0    0
ACGCATGCTACTTATGCTGAT     THATYAD       0    1    0    0    0    0    0    1    0    0
ACGCATGCTCTTCCGGCGAGT     THALPAS       1    0    0    0    0    0    0    0    0    0
ACGCATGCTGCTTCTGTGAAT     THAASVN       0    1    1    0    5    0    0    0    0    0
ACGCATGCTTCGTGGATTACT     THASWIT       1    0    0    0    0    0    0    0    0    0
ACGCATGCTTCTGATAATTCT     THASDNS       0    1    0    0    0    0    0    0    0    0
ACGCATGGGAATTGGAATATG     THGNWNM       0    1    0    0    0    0    0    0    0    0
ACGCATGGGATGGCGAATGGT     THGMANG       0    1    0    0    0    0    0    0    0    0
ACGCATGGTAATGCTATTCCT     THGNAIP       0    1    0    0    0    0    0    0    0    0
ACGCATGGTAGTACGGAGCAG     THGSTEQ       1    0    0    0    0    0    0    0    0    0
ACGCATGGTAGTACGGTGCAT     THGSTVH       0    1    0    0    0    0    0    0    0    0
ACGCATGGTATGGATGTTGTA     THGMDVV       0    1    0    0    0    0    0    0    1    0
ACGCATGGTATGGATGTTGTT     THGMDVV       0    1    0    0    0    0    0    0    1    0
ACGCATGGTTAGGAGCATTCT     THGQEHS       0    1    0    0    0    0    0    0    0    0
ACGCATGGTTGTACGGTGCAG     THGCTVQ       0    1    0    0    0    0    0    0    0    1
ACGCATGTGAGTCCTGGTGCT     THVSPGA       0    1    0    0    0    0    0    0    0    0
ACGCATGTGATGATGCGTATT     THVMMRI       0    1    0    0    0    0    0    0    0    0
ACGCATGTGCTGAAAGGGACG     THVLKGT       0    1    0    1    0    0    0    0    0    0
ACGCATGTGCTGAATGGGACT     THVLNGT       0    1    0    1    0    0    0    0    0    0
ACGCATGTGGCGCAGAGGTTT     THVAQRF       1    0    1    1    3    0    0    1    2    0
ACGCATGTTAGGTCGGGGATG     THVRSGM       0    1    0    0    0    0    0    0    0    0
ACGCATGTTTATCTGGGTGTT     THVYLGV       0    1    0    0    0    0    0    0    0    0
ACGCATTAGACTAAGGTTTCA     THQTKVS       0    1    0    0    0    0    0    1    0    1
ACGCATTAGACTAAGGTTTCT     THQTKVS       0    1    0    0    0    0    0    1    0    1
ACGCATTAGAGGGGTTTTGAG     THQRGFE       1    0    0    0    0    1    0    0    0    1
ACGCATTAGATGTGGCATCTA     THQMWHL       0    1    0    0    0    0    0    0    0    0
ACGCATTAGATGTGGCATCTT     THQMWHL       0    1    0    0    0    0    0    0    0    0
ACGCATTAGGATCCGACGAAT     THQDPTN       0    1    0    0    0    0    0    0    0    1
ACGCATTAGGCGTTGCTTTCT     THQALLS       1    0    0    0    0    0    0    1    0    0
ACGCATTAGGTGAAGCTGCAG     THQVKLQ       0    1    0    0    0    0    0    1    0    0
ACGCATTAGTCGCATTCTCGT     THQSHSR       0    1    0    0    0    0    0    0    0    0
ACGCATTAGTTGAATACGGAT     THQLNTD       1    0    0    0    0    0    0    0    0    0
ACGCATTATCAGATTCGTCAA     THYQIRQ       0    1    0    0    0    0    0    0    0    0
ACGCATTATCAGGCGAAGAAG     THYQAKK       0    1    0    0    0    0    0    0    0    0
ACGCATTATCAGTCTAGTCAT     THYQSSH       1    0    1    0    0    0    0    0    0    0
ACGCATTATCCGGCTCATCTG     THYPAHL       1    0    0    0    0    0    0    0    0    0
ACGCATTATCGTTATCTTACG     THYRYLT       1    0    0    0    0    0    0    0    0    0
ACGCATTATCTGTATGGTCTT     THYLYGL       0    1    0    0    0    0    0    0    0    0
ACGCATTATGAGGGGGTGAAT     THYEGVN       1    0    0    0    0    0    0    0    0    0
ACGCATTATGCTTTGTTTCGT     THYALFR       1    0    0    0    0    0    0    0    0    0
ACGCATTCGGGTCAGGTGTGG     THSGQVW       1    0    0    0    0    0    0    0    0    0
ACGCATTCGGGTCTGCAGCTT     THSGLQL       0    1    0    0    0    0    0    0    0    0
ACGCATTCGTCTCTGCAGCAA     THSSLQQ       1    0    0    0    0    0    0    0    0    0
ACGCATTCGTCTCTGCAGCTT     THSSLQL       1    0    0    0    0    0    0    0    0    0
ACGCATTCTGAGGAACCGGAA     THSEEPE       0    1    0    0    0    0    0    0    0    0
ACGCATTCTGCTTTGAAACCA     THSALKP       1    0    0    0    0    0    0    0    0    0
ACGCATTCTGCTTTGAATCCT     THSALNP       1    0    0    0    0    0    0    0    0    0
ACGCATTGGAGTGGGGGTCCG     THWSGGP       0    1    0    0    0    0    0    0    0    0
ACGCATTGGTAGGTGCATAAT     THWQVHN       0    1    0    0    0    1    0    0    0    0
ACGCATTGGTCAGAAACAACG     THWSETT       1    0    0    0    0    0    0    0    0    0
ACGCATTGGTCTGTTTCTACG     THWSVST       1    0    1    0    0    0    3    1    0    6
ACGCATTGTAATACGTGTCAT     THCNTCH       1    0    0    0    0    0    0    0    0    3
ACGCATTTGGGTTTTGCGAGT     THLGFAS       0    1    0    0    0    0    0    0    0    0
ACGCATTTTAGTTGGCATGAT     THFSWHD       0    1    0    0    0    0    0    0    0    0
ACGCATTTTTAGGCGCAGGAA     THFQAQE       0    1    0    0    0    0    0    0    0    0
ACGCATTTTTAGGCGCTGGTT     THFQALV       0    1    0    0    0    0    0    0    0    0
ACGCCGAAGAGTGGGTATGTG     TPKSGYV       0    1    0    0    0    0    0    0    0    0
ACGCCGAAGCTTAATCTGCAA     TPKLNLQ       1    0    0    0    0    0    0    0    0    0
ACGCCGAAGCTTAATCTGCAT     TPKLNLH       1    0    0    0    0    0    0    0    0    0
ACGCCGAATACGATTTAGACT     TPNTIQT       1    0    0    0    0    0    0    0    0    0
ACGCCGAATATGTTTACTATT     TPNMFTI       0    1    0    0    0    0    0    0    0    0
ACGCCGAATATTAGTTAGATG     TPNISQM       1    0    0    0    0    0    0    0    0    0
ACGCCGAATCCTCTTAATACG     TPNPLNT       1    0    0    0    0    0    0    0    0    0
ACGCCGAATGAGCCTCTGACT     TPNEPLT       1    0    0    0    0    0    0    0    0    0
ACGCCGAATTCGATTTTGACG     TPNSILT       1    0    0    0    0    0    0    0    0    0
ACGCCGAATTCGTATCCGCAT     TPNSYPH       0    1    0    0    0    0    0    0    0    0
ACGCCGAATTCGTATCCGCTG     TPNSYPL       0    1    0    0    0    0    0    0    0    0
ACGCCGACGCATCAAAAGGAG     TPTHQKE       0    1    0    0    0    0    0    0    0    0
ACGCCGACGCATCCTTATGCA     TPTHPYA       1    0    0    0    0    0    0    0    0    0
ACGCCGACGCATCCTTATGCT     TPTHPYA       1    0    0    0    0    0    0    0    0    0
ACGCCGACTAAGACTTGGAAG     TPTKTWK       1    0    0    0    0    0    0    0    0    0
ACGCCGACTACGAAGTGGCTT     TPTTKWL       0    1    0    0    0    0    0    0    0    0
ACGCCGACTAGGATGCTGATG     TPTRMLM       1    0    0    0    0    0    0    0    0    0
ACGCCGACTAGGATGCTTAAT     TPTRMLN       1    0    0    0    0    0    0    0    0    0
ACGCCGACTCCGCATCATATG     TPTPHHM       0    1    0    0    0    0    0    0    0    0
ACGCCGACTCCGCATCATATT     TPTPHHI       0    1    0    0    0    0    0    0    0    0
ACGCCGACTTAGACTTGGAAG     TPTQTWK       1    0    0    0    0    0    0    0    0    0
ACGCCGAGGAATGGTAATCAG     TPRNGNQ       0    1    0    0    0    0    0    0    0    0
ACGCCGAGGCATCCTATGCCT     TPRHPMP       1    0    0    0    0    0    0    0    0    0
ACGCCGAGGTATATGCCGAGT     TPRYMPS       0    1    0    0    0    0    0    0    0    0
ACGCCGAGTCGTAGTCCGGAT     TPSRSPD       0    1    0    0    0    0    0    0    0    0
ACGCCGATGTCGCCTACTCTT     TPMSPTL       0    1    0    0    0    0    0    0    0    0
ACGCCGATTTCTATGCATTCA     TPISMHS       0    1    0    0    0    0    0    0    0    0
ACGCCGATTTCTATGCATTCT     TPISMHS       0    1    0    0    0    0    0    0    0    0
ACGCCGCAGCAGATGCAGAAA     TPQQMQK       0    1    0    0    0    0    0    0    0    0
ACGCCGCAGTATTATCCTCGA     TPQYYPR       0    1    0    0    0    0    0    0    1    0
ACGCCGCAGTATTATCCTCGT     TPQYYPR       0    1    0    0    0    0    0    0    1    0
ACGCCGCATTATGGAGCGCAG     TPHYGAQ       0    1    0    0    0    0    0    0    0    0
ACGCCGCATTATGGTGCGCTG     TPHYGAL       0    1    0    0    0    0    0    0    0    3
ACGCCGCATTCTGCAGAGAAA     TPHSAEK       0    1    0    0    0    0    0    0    0    0
ACGCCGCATTCTGCTGAGAAT     TPHSAEN       0    1    0    0    0    0    0    0    0    0
ACGCCGCATTGGAATACGTTT     TPHWNTF       0    1    0    0    0    0    0    0    0    0
ACGCCGCCTTCTCATGATGCT     TPPSHDA       1    0    0    0    0    0    0    1    0    0
ACGCCGCGTACTTATACTCTT     TPRTYTL       0    1    0    0    0    0    0    0    0    0
ACGCCGCGTGAGCATAATGGG     TPREHNG       0    1    0    0    0    1    3    0    0    0
ACGCCGCTGGGGCCTGGTGTT     TPLGPGV       1    0    0    0    0    0    0    0    0    0
ACGCCGCTTACGAGTAAGGTT     TPLTSKV       0    1    0    0    1    1    0    0    0    0
ACGCCGCTTGAGAGTCCTATT     TPLESPI       0    1    0    0    0    0    0    0    0    0
ACGCCGGAGAGTACGTCTGAT     TPESTSD       1    0    0    0    0    0    0    0    0    0
ACGCCGGAGATTATTAGGCGT     TPEIIRR       1    0    0    0    0    0    0    0    0    0
ACGCCGGAGATTATTAGGCTA     TPEIIRL       1    0    0    0    0    0    0    0    0    0
ACGCCGGAGCAGTCGATGACG     TPEQSMT       1    0    0    0    0    0    0    0    0    0
ACGCCGGAGTCTCTGTCGAGA     TPESLSR       0    1    0    0    0    0    0    0    0    0
ACGCCGGAGTCTCTGTCGAGT     TPESLSS       0    1    0    0    0    0    0    0    0    0
ACGCCGGAGTTTCCTAGGAGT     TPEFPRS       0    1    0    0    0    0    0    0    0    0
ACGCCGGATAGGGCGTCGACA     TPDRAST       0    1    0    0    0    0    0    0    0    0
ACGCCGGATAGGGCGTCGACT     TPDRAST       0    1    0    0    0    0    0    0    0    0
ACGCCGGATATAGAGCGAAAA     TPDIERK       0    1    0    0    0    0    0    0    0    0
ACGCCGGATCATGCGTCTATG     TPDHASM       0    1    0    0    0    0    0    3    3    1
ACGCCGGCTAAGACTCCTGCG     TPAKTPA       0    1    0    3    0    0    0    0    0    0
ACGCCGGCTGCGTGGCTGAAG     TPAAWLK       0    1    0    0    0    0    0    0    0    0
ACGCCGGCTGCGTGGCTGAAT     TPAAWLN       0    1    0    0    0    0    0    0    0    0
ACGCCGGCTGTTCATAAGGAA     TPAVHKE       1    0    0    0    0    0    0    0    0    0
ACGCCGGCTTTTTATCGTGTT     TPAFYRV       0    1    0    0    0    0    0    0    0    3
ACGCCGGGTTGGAAGAAGCAT     TPGWKKH       1    0    0    0    0    0    3    0    0    0
ACGCCGGTTCCGATTAAGATG     TPVPIKM       0    1    0    0    0    0    0    0    0    0
ACGCCGGTTTTTAAGAAGTTG     TPVFKKL       0    1    0    0    0    0    0    0    0    0
ACGCCGTAGGCGGCGACTATG     TPQAATM       0    1    0    0    0    0    0    0    0    0
ACGCCGTAGGCGGCGACTATT     TPQAATI       0    1    0    0    0    0    0    0    0    0
ACGCCGTATAGTTCTTAGGAA     TPYSSQE       0    1    0    0    0    0    0    0    0    0
ACGCCGTATAGTTGGAGGCCT     TPYSWRP       0    1    0    0    0    0    0    0    0    1
ACGCCGTATTCTACTAATGCT     TPYSTNA       1    0    0    0    0    0    0    0    0    0
ACGCCGTATTGTTCTTTGGTT     TPYCSLV       0    1    0    0    0    1    0    0    0    0
ACGCCGTATTTTCTGCAGGAG     TPYFLQE       1    0    0    0    0    0    0    0    0    0
ACGCCGTCGCCTTGGCTTCGG     TPSPWLR       0    1    0    0    0    1    0    0    0    0
ACGCCGTCTATGATTATTGCT     TPSMIIA       1    0    0    0    0    0    0    0    0    0
ACGCCGTCTGAGCGTACGCAT     TPSERTH       1    0    0    0    0    0    0    0    0    0
ACGCCGTCTTAGATGACGATA     TPSQMTI       0    1    0    0    0    0    0    0    0    0
ACGCCGTCTTAGATGACGATT     TPSQMTI       0    1    0    0    0    0    0    0    0    0
ACGCCGTCTTATGTTCCGAAA     TPSYVPK       1    0    0    0    0    0    0    0    0    0
ACGCCGTCTTATGTTCCGAAT     TPSYVPN       1    0    0    0    0    0    0    0    0    0
ACGCCGTCTTGGGGTATTACA     TPSWGIT       1    0    0    0    0    0    0    0    0    0
ACGCCGTGGCAGGCTTAAAAG     TPWQA*K       1    0    0    0    0    0    0    0    0    0
ACGCCGTGGCAGGCTTATAAG     TPWQAYK       1    0    0    0    0    0    0    0    0    0
ACGCCTAATAAGAATGGTGCT     TPNKNGA       0    1    0    0    0    0    0    0    0    0
ACGCCTAATGAGGTGATGCGA     TPNEVMR       0    1    0    0    0    0    0    0    0    0
ACGCCTAATGAGGTGATGCGT     TPNEVMR       0    1    0    0    0    0    3    0    0    0
ACGCCTAATGTGGTGATGCGT     TPNVVMR       0    1    0    0    0    0    0    0    0    0
ACGCCTAATGTTTGGGCGCAT     TPNVWAH       1    0    0    0    0    0    0    0    0    0
ACGCCTAATTGGATGAGGTCG     TPNWMRS       0    1    0    0    0    0    0    0    0    0
ACGCCTACGATTAGGCCTGAG     TPTIRPE       1    0    0    0    0    0    0    0    0    0
ACGCCTACGCCGCATTCTCAT     TPTPHSH       0    1    0    0    0    0    0    0    0    0
ACGCCTACGTGGAATGGGCCG     TPTWNGP       0    1    0    0    0    0    0    0    0    0
ACGCCTACTCCTAAGGCGCTG     TPTPKAL       1    0    0    0    0    0    1    0    0    0
ACGCCTACTTCTGCGCTTCCA     TPTSALP       1    0    0    0    0    0    0    0    0    0
ACGCCTACTTCTGCGCTTCCT     TPTSALP       1    0    0    0    0    0    0    0    0    0
ACGCCTAGGGTTCAGCCGTTG     TPRVQPL       1    0    3    1    0    0    0    0    0    0
ACGCCTATGCTGACTTGTTGT     TPMLTCC       0    1    0    0    0    0    0    0    0    0
ACGCCTATTTAGATGCAGCCT     TPIQMQP       0    1    0    0    0    0    0    0    0    0
ACGCCTCAGGGGGGTCTGGAT     TPQGGLD       0    1    0    0    0    0    0    0    0    0
ACGCCTCAGGGGGGTCTGGTG     TPQGGLV       0    1    0    0    0    0    0    0    0    0
ACGCCTCATCCGGTGTATCCT     TPHPVYP       0    1    0    0    0    0    0    0    0    3
ACGCCTCATCCTAGGCAGTCT     TPHPRQS       0    1    0    0    0    0    0    0    0    0
ACGCCTCCGACTGCTCGTCTA     TPPTARL       0    1    0    0    0    0    0    0    0    0
ACGCCTCCGACTGCTCGTCTT     TPPTARL       0    1    0    0    0    0    0    0    0    0
ACGCCTCCGGCTTTGGAGCGA     TPPALER       1    0    0    0    0    0    0    0    0    0
ACGCCTCCGGCTTTGGAGCGT     TPPALER       1    0    0    0    0    0    0    0    0    0
ACGCCTCCGTTTCCGTCGGGG     TPPFPSG       1    0    0    0    0    0    0    0    0    0
ACGCCTCCTAAGGGTAGTATT     TPPKGSI       1    0    0    0    0    0    0    0    0    0
ACGCCTCCTACTCCGGATACA     TPPTPDT       0    1    0    0    0    0    0    0    0    0
ACGCCTCCTACTCCGGATACT     TPPTPDT       0    1    0    0    0    0    0    0    0    0
ACGCCTCCTATGAATCAGAAT     TPPMNQN       0    1    0    0    0    0    0    0    0    0
ACGCCTCCTCTGGGTCCGGCG     TPPLGPA       0    1    0    0    0    0    0    0    0    0
ACGCCTCCTTTGAGGACGAAA     TPPLRTK       1    0    0    0    0    0    0    0    0    0
ACGCCTCCTTTGAGGACGAAT     TPPLRTN       1    0    0    0    0    0    0    0    0    0
ACGCCTCGGTCTACTGCGTAT     TPRSTAY       1    0    0    0    0    0    0    0    0    0
ACGCCTCGTACTCCGTGTTTG     TPRTPCL       0    1    0    0    0    0    1    0    0    0
ACGCCTCGTTCTCCGTGTTTG     TPRSPCL       0    1    0    0    0    0    0    0    0    0
ACGCCTCGTTTTGGTAATCTT     TPRFGNL       1    0    0    0    0    0    0    0    0    0
ACGCCTCTGTAGACTCATCAA     TPLQTHQ       1    0    0    0    0    0    0    0    0    0
ACGCCTCTGTAGACTCATCAT     TPLQTHH       1    0    0    0    0    0    0    0    0    0
ACGCCTCTTAATAGTGTTCAT     TPLNSVH       0    1    0    0    0    3    0    1    0    0
ACGCCTCTTGTTCAGAGTCTA     TPLVQSL       1    0    0    0    0    0    0    0    0    0
ACGCCTCTTTATAGTGTTCAT     TPLYSVH       0    1    0    0    0    0    0    1    0    0
ACGCCTGAGGTGACGTGGTCG     TPEVTWS       1    0    0    0    0    0    0    0    0    0
ACGCCTGATAAGGCTATTACT     TPDKAIT       0    1    0    0    0    0    0    0    0    0
ACGCCTGATATGGGTTCTGGT     TPDMGSG       0    1    0    0    0    0    0    0    0    0
ACGCCTGATCGGAGTAGGTCG     TPDRSRS       0    1    0    0    0    0    0    0    0    0
ACGCCTGATCTTTATCCTCTT     TPDLYPL       1    0    0    0    0    0    0    0    0    0
ACGCCTGATTATAGGAATCAG     TPDYRNQ       1    0    0    0    0    0    0    0    0    0
ACGCCTGCGAGGGCTGCTTAT     TPARAAY       0    1    0    0    0    0    0    0    0    0
ACGCCTGCGTATTGGATTAGG     TPAYWIR       0    1    0    0    0    0    0    0    0    0
ACGCCTGCTACTTTTTGGGGT     TPATFWG       0    1    0    0    0    0    0    0    0    0
ACGCCTGCTACTTTTTGGTTA     TPATFWL       0    1    0    0    0    0    0    0    0    0
ACGCCTGCTGATACGCCGATG     TPADTPM       0    1    0    0    0    0    0    0    0    0
ACGCCTGGGCTTTTGTTGTCG     TPGLLLS       1    0    0    0    0    0    0    0    0    0
ACGCCTGGTTGGGTGGTGCAA     TPGWVVQ       0    1    0    0    0    0    0    0    0    0
ACGCCTGGTTGGGTGGTGCAT     TPGWVVH       0    1    0    0    0    0    0    0    0    0
ACGCCTGTATTGACGCTTTTT     TPVLTLF       0    1    0    0    0    0    0    0    0    0
ACGCCTGTGTTTTATCTGGAA     TPVFYLE       1    0    0    0    0    0    0    0    0    1
ACGCCTGTGTTTTATCTGGAT     TPVFYLD       1    0    0    0    0    0    0    0    0    1
ACGCCTGTTCATCTTGGTCCA     TPVHLGP       0    1    0    0    0    0    0    0    0    0
ACGCCTGTTCATCTTGGTCCT     TPVHLGP       0    1    0    0    0    0    0    0    0    0
ACGCCTGTTGGGCTTGTTAGA     TPVGLVR       0    1    0    0    0    0    0    0    0    0
ACGCCTGTTTGGGCGTTTCCG     TPVWAFP       0    1    0    0    0    0    0    0    0    0
ACGCCTTAGAAGGCTATGCGT     TPQKAMR       0    1    0    0    0    0    1    0    0    0
ACGCCTTAGATGTAGTAGGAA     TPQMQQE       1    0    0    0    0    0    0    0    0    0
ACGCCTTAGATGTTGTTGGAT     TPQMLLD       1    0    4    4    5    1    0    4    0    6
ACGCCTTATAATATGCCTACT     TPYNMPT       0    1    0    0    0    0    0    0    0    0
ACGCCTTATATTCATGATGGT     TPYIHDG       1    0    0    0    0    0    0    0    0    0
ACGCCTTATCATTTTCCGGAT     TPYHFPD       0    1    0    0    0    0    0    0    0    0
ACGCCTTATCCTTATAGGGAG     TPYPYRE       1    0    0    0    0    0    0    0    0    0
ACGCCTTATTATATTGTGACG     TPYYIVT       0    1    0    0    0    0    0    0    0    0
ACGCCTTATTTGGGGGTGAGG     TPYLGVR       0    1    0    0    0    0    0    0    0    0
ACGCCTTATTTGGGGGTGAGT     TPYLGVS       0    1    0    0    0    0    0    0    0    0
ACGCCTTCGAAGGCTCATACG     TPSKAHT       0    1    0    0    0    0    0    0    0    0
ACGCCTTCGTGGCCGGTGATA     TPSWPVI       1    0    0    0    0    0    0    0    0    0
ACGCCTTCTAATTATGCATAA     TPSNYA*       0    1    0    0    0    0    0    0    0    0
ACGCCTTCTAATTATGCTGAT     TPSNYAD       0    1    0    0    0    0    3    0    0    0
ACGCCTTCTTCTAAGACGGCT     TPSSKTA       0    1    0    0    0    0    0    0    0    0
ACGCCTTGGAAGGATTCGTGG     TPWKDSW       1    0    0    0    0    0    0    0    0    0
ACGCCTTGGATGCCGATTGCG     TPWMPIA       1    0    0    0    0    0    0    0    0    0
ACGCCTTGGCATATTGAGATA     TPWHIEI       1    0    0    0    0    0    0    0    0    0
ACGCCTTGGCATATTGAGATT     TPWHIEI       1    0    0    0    0    0    0    0    0    0
ACGCCTTGGCATCATGTTAGG     TPWHHVR       0    1    0    0    0    0    0    0    0    0
ACGCCTTGGCATCATGTTTGT     TPWHHVC       0    1    0    0    0    0    0    0    0    0
ACGCCTTGGTTTTCTCGGGAG     TPWFSRE       0    1    0    0    0    0    0    0    0    0
ACGCCTTTGCATGGTAATTTG     TPLHGNL       0    1    0    0    0    0    0    0    0    0
ACGCCTTTGCATGGTAATTTT     TPLHGNF       0    1    0    0    0    0    0    0    0    0
ACGCCTTTGCCTATTGGTTCG     TPLPIGS       0    1    0    0    0    0    0    0    0    0
ACGCCTTTGGGTAAGCAACAA     TPLGKQQ       0    1    0    0    0    0    0    0    0    0
ACGCCTTTGGGTAAGCATCAT     TPLGKHH       0    1    0    0    0    0    0    0    0    0
ACGCCTTTGGTTGAGACTCAG     TPLVETQ       1    0    0    0    0    0    0    0    0    0
ACGCGGACTTTTCATGTGCAG     TRTFHVQ       1    0    0    0    0    0    0    0    0    0
ACGCGGATGGCGATTACGCAT     TRMAITH       1    0    0    0    0    0    6    3    0    0
ACGCGGATTACGACGTTTACT     TRITTFT       1    0    0    0    0    0    0    0    0    0
ACGCGGATTCCTACTCCTACG     TRIPTPT       1    0    0    0    0    0    0    0    0    0
ACGCGGATTTCGACGTTTACT     TRISTFT       1    0    0    0    0    0    0    0    0    0
ACGCGGCCTCATCAGTTTTAT     TRPHQFY       1    0    0    0    0    0    0    0    0    0
ACGCGGCTGATTCATAATTTG     TRLIHNL       0    1    0    0    0    0    0    0    0    0
ACGCGGGAGCATTGGAGTGCG     TREHWSA       1    0    0    0    0    0    0    0    0    0
ACGCGGGCGTTTTGGAATAGT     TRAFWNS       1    0    0    0    0    0    0    0    0    0
ACGCGGGCTATGGCTTTTCCT     TRAMAFP       1    0    0    0    0    0    0    0    0    0
ACGCGGGCTTATACTTATGTG     TRAYTYV       0    1    0    0    0    0    0    0    0    0
ACGCGGGGTCATGTAAGACAG     TRGHVRQ       0    1    0    0    0    0    0    0    0    0
ACGCGGGGTCTTGTTAGTCTG     TRGLVSL       0    1    0    0    0    0    0    0    0    0
ACGCGGTATCAGGTTAATCTG     TRYQVNL       0    1    0    0    0    0    0    0    0    0
ACGCGGTGGCCGGTGATTACG     TRWPVIT       0    1    0    0    0    0    0    0    0    0
ACGCGTAATACTCCGATTCCA     TRNTPIP       0    1    0    0    0    0    0    0    0    0
ACGCGTAATACTCCGATTCCT     TRNTPIP       0    1    0    0    0    0    0    0    0    0
ACGCGTAATCATTGGCCTCTG     TRNHWPL       0    1    0    1    0    1    1    0    2    0
ACGCGTACGACTCAGCATGAT     TRTTQHD       0    1    0    0    0    0    0    0    0    0
ACGCGTATGCCGACTAAGGCT     TRMPTKA       0    1    0    0    0    0    0    0    0    0
ACGCGTATGCCGACTAATTCA     TRMPTNS       0    1    0    0    0    0    0    0    0    0
ACGCGTATTTTGGTGACGACG     TRILVTT       0    1    0    0    0    0    0    0    0    0
ACGCGTCATCTGGAGATGCTT     TRHLEML       1    0    0    0    0    0    0    0    0    0
ACGCGTCCTAGTTCGTATTCT     TRPSSYS       0    1    0    0    0    0    0    0    0    0
ACGCGTCCTGGTTCTGTGCCG     TRPGSVP       0    1    0    0    0    0    0    0    0    0
ACGCGTCCTTGTTCGTATTCT     TRPCSYS       0    1    0    0    0    0    0    0    0    0
ACGCGTCTGATGGGTTGGGAT     TRLMGWD       0    1    0    0    0    0    0    0    0    0
ACGCGTCTGCCTGGTTTGGAG     TRLPGLE       0    1    0    0    0    1    0    0    0    0
ACGCGTCTTGATTCTCCTAGG     TRLDSPR       0    1    0    0    0    0    0    0    0    1
ACGCGTGAGGGTCCGGAAACA     TREGPET       1    0    0    0    0    0    0    0    0    0
ACGCGTGAGGGTCCGGATACT     TREGPDT       1    0    0    0    0    0    0    0    0    0
ACGCGTGAGTATGCTCCGTTT     TREYAPF       0    1    0    0    0    0    0    3    0    0
ACGCGTGATACGACTTTGCCG     TRDTTLP       0    1    0    0    0    0    0    0    0    0
ACGCGTGATAGTCTTAAGCAG     TRDSLKQ       0    1    0    0    0    0    0    0    0    0
ACGCGTGATGTGAATCAGCGT     TRDVNQR       0    1    0    0    0    0    0    0    0    0
ACGCGTGCAGAGGAACAAAGA     TRAEEQR       0    1    0    0    0    0    0    0    0    0
ACGCGTGCTGCTATTCTTTCG     TRAAILS       0    1    0    0    0    0    0    0    0    0
ACGCGTGCTGTGGATCATAGT     TRAVDHS       0    1    0    0    0    0    0    0    0    1
ACGCGTGCTTATATGACTGTT     TRAYMTV       1    0    0    0    0    0    0    0    0    0
ACGCGTGCTTATTTGACTGTT     TRAYLTV       1    0    0    0    0    0    0    0    0    0
ACGCGTTCTGCTGAGACGGCT     TRSAETA       0    1    0    0    0    1    0    0    0    0
ACGCGTTTTCCGCATATGCCT     TRFPHMP       0    1    0    0    0    0    0    0    0    0
ACGCTGAAGACTGGTGCTGCT     TLKTGAA       0    1    0    0    0    0    0    0    0    0
ACGCTGAAGGAGACTACTCGT     TLKETTR       0    1    0    0    0    0    0    0    0    0
ACGCTGAATCAGCGTGTTGGG     TLNQRVG       0    1    0    0    0    0    0    0    0    0
ACGCTGAATCCTCGTGATCCG     TLNPRDP       1    0    0    0    0    0    0    0    0    0
ACGCTGAATCGTGCTGTTGTG     TLNRAVV       1    0    0    1    0    0    0    1    0    0
ACGCTGAATGAGGCTTATGTG     TLNEAYV       0    1    0    0    0    0    0    0    0    0
ACGCTGAATGCGACTTATTCT     TLNATYS       1    0    0    0    0    0    0    0    0    0
ACGCTGAATGGGAAGATTATT     TLNGKII       0    1    0    0    0    0    0    0    0    0
ACGCTGACGTGTTATGTGCAG     TLTCYVQ       1    0    0    0    0    0    0    0    0    0
ACGCTGACTCCGTCTCGTTAT     TLTPSRY       1    0    0    0    0    0    0    0    0    0
ACGCTGAGGTATATGCCTCAG     TLRYMPQ       0    1    0    0    0    0    0    0    0    0
ACGCTGAGTTTGTTGGAGAGG     TLSLLER       1    0    0    0    0    0    0    0    0    0
ACGCTGATGGATTGGAGGAAA     TLMDWRK       0    1    0    0    0    1    0    1    0    0
ACGCTGATGTCTTTTGAGCCT     TLMSFEP       0    1    0    0    0    0    0    0    0    0
ACGCTGATGTTGAGGACGGAG     TLMLRTE       1    0    0    0    0    0    0    0    0    0
ACGCTGCAGCCGGAGAGGAAG     TLQPERK       0    1    0    0    0    0    0    0    0    0
ACGCTGCATAATCATACGAAG     TLHNHTK       0    1    0    0    0    0    0    0    0    0
ACGCTGCATAATGGGAGGCCT     TLHNGRP       1    0    0    0    0    0    0    0    0    0
ACGCTGCATTCTCATTCTACG     TLHSHST       1    0    0    0    0    0    0    0    0    0
ACGCTGCCGTATAATAGGGGT     TLPYNRG       0    1    0    0    0    0    0    0    0    0
ACGCTGCCTATTCCTCGTTCT     TLPIPRS       0    1    0    0    0    0    0    0    0    0
ACGCTGCCTTCGAATAGTACT     TLPSNST       1    0    1    0    0    0    0    0    0    0
ACGCTGCCTTTGAGTGCTGGG     TLPLSAG       0    1    0    0    0    0    0    0    0    0
ACGCTGCGTGGGTTGTGTTAT     TLRGLCY       0    1    0    0    0    0    0    0    0    0
ACGCTGCTGCGTGGGACTGGG     TLLRGTG       1    0    0    3    1    0    0    0    0    0
ACGCTGCTGGATGTTCATAGG     TLLDVHR       0    1    0    0    0    0    0    0    1    0
ACGCTGCTTAAGTTTACGATT     TLLKFTI       1    0    0    0    0    0    0    0    0    0
ACGCTGGAGCTTGCTTGTGTT     TLELACV       1    0    0    0    0    0    0    0    0    0
ACGCTGGATAGGTCGAATGCG     TLDRSNA       0    1    0    0    0    0    0    0    0    0
ACGCTGGATATGAAGCATTAA     TLDMKH*       1    0    0    0    0    0    0    0    0    0
ACGCTGGATTTGGCTGTGCTT     TLDLAVL       1    0    0    0    0    0    0    0    1    0
ACGCTGGCGAGTTTGCTGAGG     TLASLLR       1    0    0    0    0    0    0    0    0    0
ACGCTGGCGAGTTTGCTGATT     TLASLLI       1    0    0    0    0    0    0    0    0    0
ACGCTGGCTAGGGTTGCGACG     TLARVAT       0    1    0    0    0    0    0    0    0    0
ACGCTGGCTGAGAGGATGTAT     TLAERMY       1    0    0    0    0    0    0    0    0    0
ACGCTGGCTTTGAGTCTGGGT     TLALSLG       0    1    0    0    0    0    0    0    0    0
ACGCTGGGTAGGAGTATGCCG     TLGRSMP       1    0    0    0    0    0    0    0    0    0
ACGCTGGGTGCTCCTGGTCGG     TLGAPGR       1    0    0    0    0    1    0    0    0    0
ACGCTGGGTGCTCCTGGTCGT     TLGAPGR       1    0    0    0    0    0    0    0    0    0
ACGCTGGTGAGGTGGCAGCAG     TLVRWQQ       0    1    0    0    0    0    0    0    0    0
ACGCTGTATCCGGCTCAGAGT     TLYPAQS       0    1    0    0    0    0    0    0    0    0
ACGCTGTATGCGACGAATAAG     TLYATNK       1    0    0    0    0    0    3    0    0    0
ACGCTGTCGCTTGCTAAGATT     TLSLAKI       1    0    0    0    0    0    0    1    0    0
ACGCTGTCGTTTCCGGAGCGG     TLSFPER       0    1    0    0    0    0    0    0    0    0
ACGCTGTCTTGGAAGTCTCTT     TLSWKSL       0    1    0    0    0    0    0    0    0    0
ACGCTGTTGAAGCGGGATCTG     TLLKRDL       0    1    0    0    0    0    0    0    0    0
ACGCTGTTGGTTACGACGGTG     TLLVTTV       0    1    0    0    0    0    0    0    0    0
ACGCTGTTGGTTACGACGGTT     TLLVTTV       0    1    0    0    0    0    0    0    0    0
ACGCTGTTTGTTGAGACGCCT     TLFVETP       0    1    0    0    0    1    0    0    0    0
ACGCTGTTTTCGCCGATGGAG     TLFSPME       1    0    0    0    0    0    0    0    0    1
ACGCTTAATACGGGGTATTCT     TLNTGYS       0    1    0    0    0    0    0    0    0    0
ACGCTTAATCTGGCTCGGGTT     TLNLARV       1    0    0    0    0    0    0    0    0    0
ACGCTTAATGGTCATAATTAT     TLNGHNY       0    1    0    0    0    0    0    0    0    0
ACGCTTACTACGACGCGTCCT     TLTTTRP       0    1    0    0    0    1    0    0    0    0
ACGCTTACTACGTTTCCGTCG     TLTTFPS       1    0    0    0    0    0    1    0    0    0
ACGCTTAGGGCGGGTGAGCAG     TLRAGEQ       0    1    0    0    0    1    1    1    0    0
ACGCTTATGAGGTCTATGCTG     TLMRSML       1    0    0    0    0    0    0    0    0    0
ACGCTTATGAGTAGTCATAAT     TLMSSHN       1    0    0    0    0    0    0    0    0    0
ACGCTTATGCCTATTCTGATG     TLMPILM       1    0    0    0    0    0    0    0    0    0
ACGCTTATGCTTACGTTTAGT     TLMLTFS       0    1    0    0    0    0    0    0    0    0
ACGCTTCAGACGACGATGGTT     TLQTTMV       0    1    0    0    0    0    0    0    0    1
ACGCTTCAGAGGATGCAGTTG     TLQRMQL       0    1    0    0    0    0    0    0    0    0
ACGCTTCAGATGTATTTGCAT     TLQMYLH       1    0    0    0    0    0    0    0    0    0
ACGCTTCATCAGAAGTGGCAG     TLHQKWQ       1    0    0    0    0    0    0    0    0    0
ACGCTTCATCTGCCTCCTCGT     TLHLPPR       1    0    0    0    0    0    0    0    0    0
ACGCTTCATTAACCGCCAAGG     TLH*PPR       1    0    0    0    0    0    0    0    0    0
ACGCTTCATTAGATGGATAAT     TLHQMDN       0    1    0    0    0    0    0    0    0    0
ACGCTTCATTATCCGCCTAGG     TLHYPPR       1    0    0    0    0    0    1    0    0    0
ACGCTTCATTTGATGGATAAT     TLHLMDN       0    1    0    0    0    0    0    0    0    0
ACGCTTCATTTGATTCCTTTT     TLHLIPF       1    0    0    0    0    0    0    0    0    0
ACGCTTCCTCGGGATGATCAT     TLPRDDH       1    0    0    1    0    0    0    0    0    0
ACGCTTCGGGAGTTGTTGGTT     TLRELLV       0    1    0    0    0    0    0    0    0    0
ACGCTTCGTGGTCCGTCTACA     TLRGPST       1    0    0    0    0    0    0    1    0    0
ACGCTTCGTGGTCCGTCTACT     TLRGPST       1    0    0    0    0    0    0    1    0    0
ACGCTTCGTTATATGGAGACT     TLRYMET       1    0    0    0    0    0    0    0    0    1
ACGCTTGATCGGTATGGTAAG     TLDRYGK       0    1    0    0    0    0    1    0    0    0
ACGCTTGCGAAGGCGGATGGG     TLAKADG       1    0    0    0    0    0    0    0    0    0
ACGCTTGCGTTTAATCTGCAG     TLAFNLQ       0    1    0    0    0    0    0    0    0    3
ACGCTTGCGTTTAATCTTCAT     TLAFNLH       0    1    0    0    0    0    0    0    0    0
ACGCTTGGGCCTAGTCTTGAA     TLGPSLE       1    0    0    0    0    0    0    0    0    0
ACGCTTGGGCCTAGTCTTGAT     TLGPSLD       1    0    0    0    0    0    0    0    0    0
ACGCTTGGGGGGCCGGCGGAT     TLGGPAD       1    0    0    0    0    0    0    0    0    0
ACGCTTGGTATTGCTAAGCAT     TLGIAKH       0    1    0    0    0    0    0    0    0    0
ACGCTTGGTCCGGTTCATCCG     TLGPVHP       1    0    0    0    0    3    1    0    0    3
ACGCTTGGTTATTCTATTGCA     TLGYSIA       0    1    0    0    0    0    0    0    0    0
ACGCTTGGTTTGAGTAATCCG     TLGLSNP       1    0    0    0    0    0    0    0    0    0
ACGCTTGGTTTGAGTAATCCT     TLGLSNP       1    0    0    0    0    0    0    0    0    0
ACGCTTGTAAAAAAGCAACGA     TLVKKQR       0    1    0    0    0    0    0    0    0    0
ACGCTTGTTAATAAGCATCGT     TLVNKHR       0    1    0    0    0    0    0    0    0    0
ACGCTTGTTCCGACTAGGGAT     TLVPTRD       0    1    0    0    0    0    1    0    0    0
ACGCTTTATACTGCTACGTAG     TLYTATQ       1    0    0    0    0    0    0    0    1    0
ACGCTTTATCATAAGCCGATT     TLYHKPI       1    0    0    0    0    0    0    0    0    0
ACGCTTTATCATTCTCGTTAT     TLYHSRY       0    1    0    0    0    0    0    0    0    0
ACGCTTTCGACGTCGAAGCCT     TLSTSKP       0    1    0    0    0    0    0    0    0    0
ACGCTTTCGCATTCGCGTTAG     TLSHSRQ       1    0    0    0    0    0    0    0    0    0
ACGCTTTCGGGTCGTCATATG     TLSGRHM       0    1    0    0    0    0    0    0    0    1
ACGCTTTCGGGTCGTCATATT     TLSGRHI       0    1    0    0    0    0    0    0    0    0
ACGCTTTCGGTTGATTTGCCT     TLSVDLP       1    0    0    0    0    0    0    0    0    0
ACGCTTTCTCGGAGTACAGAG     TLSRSTE       0    1    0    0    0    0    0    0    0    0
ACGCTTTCTCGGAGTACTGTG     TLSRSTV       0    1    0    0    0    0    0    0    0    0
ACGCTTTCTGATGATTATGTG     TLSDDYV       0    1    0    0    0    0    0    0    0    0
ACGCTTTGTTGTGAGCTGCGG     TLCCELR       1    0    0    0    0    0    0    0    0    0
ACGCTTTTGACGCTTCCTTCT     TLLTLPS       1    0    0    0    0    1    0    1    6    0
ACGCTTTTGGATTTGCATTAT     TLLDLHY       1    0    0    0    0    0    0    0    0    0
ACGCTTTTGTCGAAGTATAGG     TLLSKYR       0    1    0    0    0    0    0    0    0    0
ACGCTTTTGTCGAAGTATAGT     TLLSKYS       0    1    0    0    0    0    0    0    0    0
ACGCTTTTTCATTCTCGTTAA     TLFHSR*       0    1    0    0    0    0    0    0    0    0
ACGGAGAAGATGTATAGGCTG     TEKMYRL       1    0    0    0    0    0    0    0    0    0
ACGGAGAAGCCGTCTGTTAAT     TEKPSVN       0    1    0    0    0    0    0    0    0    0
ACGGAGAAGCGGGCTTGGATA     TEKRAWI       1    0    0    1    0    0    0    0    0    0
ACGGAGAAGGCGCGTATTAGT     TEKARIS       1    0    0    0    0    0    0    0    0    0
ACGGAGAAGGCGTCTCGTACG     TEKASRT       0    1    0    0    0    0    0    0    0    0
ACGGAGAAGGCGTCTCGTACT     TEKASRT       0    1    0    0    0    0    0    0    0    0
ACGGAGAAGTTGTATAGGCTG     TEKLYRL       1    0    0    0    0    0    0    0    0    0
ACGGAGAATAGTCGTGATATG     TENSRDM       0    1    0    0    0    0    0    0    0    0
ACGGAGAATGCTCTTTCTAAG     TENALSK       0    1    0    0    0    0    0    0    0    0
ACGGAGAATTGTTTGCGTTGA     TENCLR*       0    1    0    0    0    0    0    0    0    0
ACGGAGAATTGTTTGCGTTGT     TENCLRC       0    1    0    0    0    0    0    0    0    0
ACGGAGACGGCTCATCAGGTT     TETAHQV       0    1    0    0    0    0    0    0    0    0
ACGGAGACGGTGGATGGTAGG     TETVDGR       1    0    0    0    0    0    2    1    0    1
ACGGAGACGGTGGATGGTAGT     TETVDGS       1    0    0    0    0    0    0    0    0    0
ACGGAGACGGTTGATAAGCCG     TETVDKP       1    0    0    0    0    0    0    0    0    0
ACGGAGACGTTGAAGATGATG     TETLKMM       0    1    0    0    0    3    0    0    0    0
ACGGAGACGTTGCGTGAGGAT     TETLRED       1    0    0    0    0    0    0    0    0    0
ACGGAGACGTTTGGGATTCGG     TETFGIR       1    0    0    0    0    0    0    0    0    0
ACGGAGACGTTTGGTAAGTAA     TETFGK*       0    1    0    0    0    0    0    0    0    0
ACGGAGACGTTTGGTAAGTAT     TETFGKY       0    1    0    0    0    0    0    0    0    0
ACGGAGAGTACTAGTACGTAT     TESTSTY       0    1    0    0    0    0    0    0    0    0
ACGGAGAGTCGGGTGCATAAG     TESRVHK       1    0    0    0    0    0    0    0    0    0
ACGGAGAGTGATACGGAGCAT     TESDTEH       1    0    0    0    0    0    0    0    0    0
ACGGAGATGAGTGATTATCCG     TEMSDYP       0    1    0    0    0    0    0    0    0    0
ACGGAGATGATGGATGTGATG     TEMMDVM       1    0    0    0    0    0    0    0    0    0
ACGGAGATGTAGAGGCTTAGA     TEMQRLR       1    0    0    0    0    0    0    0    0    0
ACGGAGATGTAGAGGCTTAGT     TEMQRLS       1    0    0    0    0    0    0    0    0    0
ACGGAGATTTATACTCCGTAT     TEIYTPY       1    0    0    0    0    0    0    0    0    0
ACGGAGCAGTATGCGAATTCT     TEQYANS       1    0    0    1    0    0    0    0    0    0
ACGGAGCATACTTCGCCGATT     TEHTSPI       1    0    0    0    0    0    0    0    0    0
ACGGAGCATGATCATAGGCAT     TEHDHRH       0    1    0    0    0    0    0    0    0    0
ACGGAGCCGCCGAATTGGGGA     TEPPNWG       0    1    0    0    0    0    0    0    0    0
ACGGAGCCGCCGAATTGGGGT     TEPPNWG       0    1    0    0    0    0    0    0    0    0
ACGGAGCCGGATTCGAATCAT     TEPDSNH       1    0    0    0    0    0    0    0    0    0
ACGGAGCCGTATTCTGATTCT     TEPYSDS       1    0    0    1    0    0    0    0    1    0
ACGGAGCCGTCTCATCTTAAT     TEPSHLN       0    1    0    0    0    0    0    0    0    0
ACGGAGCCGTGGCAGAAGACG     TEPWQKT       1    0    0    0    0    0    0    0    0    0
ACGGAGCCTTATTTGAAGTCA     TEPYLKS       1    0    0    0    0    0    0    0    0    0
ACGGAGCCTTATTTGAAGTCT     TEPYLKS       1    0    0    0    0    0    0    0    0    0
ACGGAGCGGTGGAAGATTACT     TERWKIT       1    0    0    0    0    0    0    0    0    0
ACGGAGCGTGAGTTTAATAGA     TEREFNR       0    1    0    0    0    0    0    0    0    0
ACGGAGCGTGAGTTTAATAGT     TEREFNS       0    1    0    0    0    0    0    0    0    0
ACGGAGCGTGTGCAGTTTGAT     TERVQFD       1    0    0    0    0    0    0    0    0    0
ACGGAGCGTTATCTTGGTCTA     TERYLGL       1    0    0    0    0    0    0    0    0    0
ACGGAGCGTTATCTTGGTCTT     TERYLGL       1    0    0    0    0    0    0    0    0    0
ACGGAGCTGAATGGGCATTCG     TELNGHS       1    0    0    0    0    0    0    0    0    0
ACGGAGCTGAATGGGCATTCT     TELNGHS       1    0    0    0    0    0    0    0    0    0
ACGGAGCTGCCTCAGACAACG     TELPQTT       1    0    0    0    0    0    0    0    0    0
ACGGAGCTGCTTGCTCTTGCT     TELLALA       1    0    0    0    0    0    0    0    0    0
ACGGAGCTGTCGGATCGGAAT     TELSDRN       0    1    0    0    0    0    0    0    0    0
ACGGAGCTTAGTCATGCTGGT     TELSHAG       0    1    0    0    0    1    0    0    0    0
ACGGAGCTTCAGTCGCGAAAG     TELQSRK       1    0    0    0    0    0    0    0    0    0
ACGGAGCTTCAGTCGCGTTAG     TELQSRQ       1    0    0    0    0    0    0    0    1    0
ACGGAGCTTGCGGAGCCTGAG     TELAEPE       0    1    0    0    0    0    0    0    0    0
ACGGAGGAGAAGTTTTGGCAT     TEEKFWH       1    0    0    0    0    0    0    0    0    0
ACGGAGGAGACGAATAGAACG     TEETNRT       1    0    0    0    0    0    0    0    0    0
ACGGAGGAGTCGAATTGTACG     TEESNCT       1    0    0    0    0    0    0    0    0    0
ACGGAGGATATGACATCGGCG     TEDMTSA       1    0    0    0    0    0    0    0    0    0
ACGGAGGATATGACTTCGGCG     TEDMTSA       1    0    0    0    0    1    7    1    3    0
ACGGAGGCGAAGTGGGCGGTT     TEAKWAV       0    1    0    0    0    0    0    0    0    3
ACGGAGGCTAGGAGGTTGCAT     TEARRLH       0    1    0    0    0    0    0    0    0    0
ACGGAGGCTAGTCCGAAGAAG     TEASPKK       1    0    0    0    0    0    0    0    0    0
ACGGAGGCTTAGAAGCCGAAA     TEAQKPK       0    1    0    0    0    0    0    0    0    0
ACGGAGGCTTAGATGCCGTTA     TEAQMPL       1    0    0    0    1    0    1    0    0    0
ACGGAGGGTCATAATGGGAGT     TEGHNGS       0    1    0    0    0    0    0    0    0    0
ACGGAGGTGCTTCGTAAGTGG     TEVLRKW       0    1    0    0    0    0    0    0    0    0
ACGGAGGTTGCGGTGAATCGT     TEVAVNR       0    1    0    0    0    0    0    0    0    0
ACGGAGGTTGCTAATTATGGT     TEVANYG       0    1    0    0    0    0    0    0    0    0
ACGGAGTAGGGTTATTCTGAT     TEQGYSD       1    0    0    0    0    0    0    0    0    0
ACGGAGTAGGGTTATTCTGTA     TEQGYSV       1    0    0    0    0    0    0    0    0    0
ACGGAGTATAATCTGTTGCAG     TEYNLLQ       0    1    0    0    0    0    0    0    0    0
ACGGAGTATAATCTGTTGCAT     TEYNLLH       0    1    0    0    0    0    0    0    0    0
ACGGAGTCGTTTAGTTTTAAG     TESFSFK       0    1    0    0    0    0    0    0    0    0
ACGGAGTCTCGGGGTGAGCAA     TESRGEQ       0    1    0    0    0    0    0    0    0    0
ACGGAGTCTCGGGGTGAGCAT     TESRGEH       0    1    0    0    0    0    0    0    0    0
ACGGAGTGGAGAAAGACAACA     TEWRKTT       1    0    0    0    0    0    0    0    0    0
ACGGAGTGGAGTATGTCTTCT     TEWSMSS       1    0    0    0    0    0    0    0    0    0
ACGGAGTGGCATGGTGCGGCT     TEWHGAA       0    1    0    0    0    0    0    1    0    0
ACGGAGTGTGAGCTTTGTTCG     TECELCS       1    0    0    0    0    0    0    0    0    0
ACGGAGTTTCGTTCTTATACT     TEFRSYT       0    1    0    0    0    0    0    0    0    0
ACGGAGTTTGATGGGGAAGAA     TEFDGEE       1    0    0    0    0    0    0    0    0    0
ACGGAGTTTGTTGGGGATGAT     TEFVGDD       1    0    0    0    0    0    0    0    0    0
ACGGATAAGAGTCATATTCAT     TDKSHIH       0    1    0    0    0    0    0    0    0    0
ACGGATAAGAGTCTTATTCAT     TDKSLIH       0    1    0    0    0    0    0    0    0    0
ACGGATAAGATGCTTTTGCTT     TDKMLLL       1    0    0    0    0    0    0    0    1    0
ACGGATAAGCCTAGTGTGTCT     TDKPSVS       0    1    0    0    0    0    0    0    0    0
ACGGATAATCAGAAGGCTGGT     TDNQKAG       1    0    0    0    0    0    0    1    0    0
ACGGATAATCTGAAGGCTGGT     TDNLKAG       1    0    0    0    0    0    0    0    0    0
ACGGATAATGAGTGGCATATT     TDNEWHI       1    0    0    0    0    1    0    3    0    3
ACGGATAATTATGCTTATGGT     TDNYAYG       0    1    0    0    0    0    0    0    0    0
ACGGATAATTTGAAGGGTTTT     TDNLKGF       0    1    0    0    0    0    0    0    0    0
ACGGATACGATTCCTCATTCG     TDTIPHS       1    0    0    0    0    0    0    0    0    0
ACGGATACGCATTAGGATCTT     TDTHQDL       1    0    0    0    0    0    0    0    0    0
ACGGATACGTGGAAGGGGAGT     TDTWKGS       0    1    0    0    0    0    0    0    0    0
ACGGATAGGCCTGGTATGCAT     TDRPGMH       0    1    0    0    0    0    0    0    0    0
ACGGATAGGTATTAGAAGAGA     TDRYQKR       0    1    0    0    0    0    0    0    0    0
ACGGATAGGTATTAGAAGAGT     TDRYQKS       0    1    0    0    0    0    0    0    0    0
ACGGATAGTTGGACGAGTGTG     TDSWTSV       1    0    0    0    0    0    0    0    0    0
ACGGATATAGAGAGGCAAAAA     TDIERQK       1    0    0    0    0    0    0    0    0    0
ACGGATATGACTGGGAAGTAT     TDMTGKY       1    0    0    0    0    0    0    0    0    0
ACGGATATGAGGTTGAGACAG     TDMRLRQ       1    0    0    0    0    0    0    0    0    0
ACGGATATGAGGTTGAGTCAG     TDMRLSQ       1    0    0    0    0    0    0    0    0    0
ACGGATATGTTTCATAGGCCG     TDMFHRP       0    1    0    0    0    0    0    0    1    0
ACGGATATGTTTCATAGGCCT     TDMFHRP       0    1    0    0    0    0    0    0    0    0
ACGGATATTAATCTTACGAGG     TDINLTR       0    1    0    0    0    0    0    0    0    0
ACGGATATTAATCTTACGAGT     TDINLTS       0    1    0    0    0    0    0    0    0    0
ACGGATATTTCGGCGGGGAAA     TDISAGK       1    0    0    0    0    0    0    0    0    0
ACGGATATTTCGGCGGGGATA     TDISAGI       0    1    0    0    0    0    0    0    0    0
ACGGATATTTCTCGTCCTCGG     TDISRPR       0    1    0    0    0    0    0    0    0    0
ACGGATATTTCTCGTCCTCGT     TDISRPR       0    1    0    0    0    0    0    0    0    0
ACGGATCAGAAGAATGAGAAA     TDQKNEK       0    1    0    0    0    0    0    0    0    0
ACGGATCAGAAGAATGAGATT     TDQKNEI       0    1    0    0    0    0    1    0    0    0
ACGGATCAGAAGGATCATTAT     TDQKDHY       0    1    0    0    0    0    0    0    0    0
ACGGATCAGAATAATCCGCAG     TDQNNPQ       0    1    0    1    0    0    0    0    0    0
ACGGATCAGCGTTTTGGTCGG     TDQRFGR       1    0    0    0    0    0    3    0    0    0
ACGGATCAGTATAATCCGCAG     TDQYNPQ       0    1    0    1    0    0    0    0    0    0
ACGGATCATAAGACGGTTTCA     TDHKTVS       0    1    0    0    0    0    0    0    0    0
ACGGATCATAAGACGGTTTCT     TDHKTVS       0    1    0    0    0    0    0    0    0    0
ACGGATCATAAGTGGAGGAGA     TDHKWRR       0    1    0    0    0    0    0    0    0    0
ACGGATCATAAGTGGAGGAGT     TDHKWRS       0    1    0    0    0    0    0    0    0    0
ACGGATCATGAGCAGCCGCCT     TDHEQPP       1    0    0    0    0    0    0    0    0    0
ACGGATCATGATACGAATATA     TDHDTNI       0    1    0    0    0    0    0    0    0    0
ACGGATCATGATACGAATATT     TDHDTNI       0    1    0    0    0    0    0    0    0    0
ACGGATCCGAGTGTGAGTGCG     TDPSVSA       1    0    0    0    0    0    0    0    0    0
ACGGATCCGCGTACGGGGACT     TDPRTGT       0    1    0    0    0    0    0    0    0    0
ACGGATCCGCTTGCTGAGAAT     TDPLAEN       1    0    0    0    0    0    0    0    0    0
ACGGATCCGCTTGCTGTGATG     TDPLAVM       1    0    0    0    0    0    0    0    0    0
ACGGATCCGTGTGTGAGTGCG     TDPCVSA       1    0    0    0    0    0    0    0    0    0
ACGGATCGGAAGCAAAAAACA     TDRKQKT       1    0    0    0    0    0    0    0    0    0
ACGGATCGGAAGCTTATTACT     TDRKLIT       1    0    0    0    0    0    0    0    0    0
ACGGATCGGAGTCGGTGGACG     TDRSRWT       1    0    0    0    0    0    0    0    0    0
ACGGATCGGCTTGATTTGAAT     TDRLDLN       0    1    0    0    0    0    0    1    0    0
ACGGATCGTACTGCTACGCGA     TDRTATR       1    0    0    0    0    0    0    0    0    0
ACGGATCGTACTGCTACGCGT     TDRTATR       1    0    0    0    0    1    0    0    0    0
ACGGATCGTCCTTTTAAGCAG     TDRPFKQ       0    1    0    0    0    0    0    0    0    0
ACGGATCTGCTGAATTTGGGT     TDLLNLG       1    0    0    0    0    0    0    0    0    0
ACGGATCTGGCGCGGTATTCG     TDLARYS       0    1    0    0    0    0    0    0    0    0
ACGGATCTTCAAAGGACAAAA     TDLQRTK       1    0    0    0    0    0    0    0    0    0
ACGGATCTTCATAGGTCTAAT     TDLHRSN       1    0    0    0    0    0    0    0    0    1
ACGGATCTTCCGGGTAATGGG     TDLPGNG       1    0    0    0    0    0    0    0    0    0
ACGGATGATAATCCTATGGTG     TDDNPMV       0    1    0    0    0    0    0    0    0    0
ACGGATGCGCTGACTTTTCTT     TDALTFL       1    0    0    0    0    0    0    0    0    0
ACGGATGCTTAGAGTGCGTCT     TDAQSAS       1    0    0    0    0    0    0    0    0    0
ACGGATGGGAATCTTAAGTTG     TDGNLKL       1    0    0    1    0    0    0    0    0    0
ACGGATGGTTATGATACGCTT     TDGYDTL       0    1    0    0    0    0    0    0    0    0
ACGGATGGTTTTACTTATGTA     TDGFTYV       1    0    0    0    0    0    0    0    0    0
ACGGATGGTTTTACTTATGTT     TDGFTYV       1    0    0    0    0    0    0    0    1    0
ACGGATGTGACGCAGACGGGA     TDVTQTG       0    1    0    0    0    0    0    0    0    0
ACGGATGTGACGCAGACGGGT     TDVTQTG       0    1    0    0    0    0    0    3    0    0
ACGGATGTGTCTAAGCTTACG     TDVSKLT       1    0    0    0    0    0    1    0    0    0
ACGGATGTGTCTAAGCTTACT     TDVSKLT       1    0    0    0    0    0    0    0    0    0
ACGGATGTGTGTACTACGCCT     TDVCTTP       0    1    0    0    0    0    0    0    0    0
ACGGATGTTTCGGGTAATTAT     TDVSGNY       0    1    0    0    0    0    0    0    0    0
ACGGATTAGAATTATCTTAAT     TDQNYLN       0    1    0    0    0    0    0    0    0    0
ACGGATTATCTGTCTGATCTT     TDYLSDL       1    0    0    0    0    0    0    0    0    0
ACGGATTATGGTTCGGCAAAG     TDYGSAK       1    0    0    0    0    0    0    0    0    0
ACGGATTATGGTTCGGCTAAG     TDYGSAK       1    0    0    1    0    0    0    0    0    0
ACGGATTCGAATATGTAGATT     TDSNMQI       1    0    0    0    0    3    0    0    0    0
ACGGATTCGAATATGTATAAA     TDSNMYK       1    0    0    0    0    0    0    0    0    0
ACGGATTCGTCGCGTTTGATG     TDSSRLM       0    1    0    0    0    0    0    0    0    3
ACGGATTCGTGGTAGAATGCT     TDSWQNA       0    1    0    0    0    0    0    0    0    0
ACGGATTGGCGTTTGCATCCG     TDWRLHP       0    1    0    0    0    0    0    0    0    0
ACGGATTGGGGTGCGAAGGCG     TDWGAKA       1    0    0    0    0    0    1    0    0    0
ACGGATTTGTATAGTCTTCAG     TDLYSLQ       1    0    0    0    0    0    0    0    0    0
ACGGATTTTAGGCTGGTTGCG     TDFRLVA       1    0    0    0    0    0    0    0    0    0
ACGGCGAAGGTTCCGAAGAGT     TAKVPKS       0    1    0    0    0    0    0    0    0    0
ACGGCGAATAATCAGGAGGCG     TANNQEA       0    1    0    0    0    0    0    0    0    0
ACGGCGAATCGTTTGGATAGA     TANRLDR       1    0    0    0    0    0    0    0    0    0
ACGGCGAATCGTTTGGATAGT     TANRLDS       1    0    0    0    0    0    0    0    0    0
ACGGCGAATGAGAGGGCTATA     TANERAI       0    1    0    0    0    0    0    0    0    0
ACGGCGAATGAGAGGGCTATT     TANERAI       0    1    0    0    0    0    0    0    0    0
ACGGCGACTATTACTTTTTCA     TATITFS       0    1    0    0    0    0    0    0    0    0
ACGGCGACTTTTACTTTTTCT     TATFTFS       0    1    0    0    0    0    0    0    0    0
ACGGCGAGGACGGTTATGATG     TARTVMM       0    1    0    0    0    0    0    0    0    0
ACGGCGAGGCTTGCGGTGACT     TARLAVT       1    0    0    0    0    0    0    0    0    0
ACGGCGAGGGCTGCGAATTGG     TARAANW       0    1    0    0    0    0    0    0    0    0
ACGGCGATGAGTGATGGTCTG     TAMSDGL       1    0    0    0    1    0    0    0    0    0
ACGGCGATGATTCAGCCAACA     TAMIQPT       1    0    0    0    0    0    0    0    0    0
ACGGCGATGATTCAGCCTACT     TAMIQPT       1    0    0    0    0    0    0    0    0    0
ACGGCGATGCTGTATGATGAG     TAMLYDE       1    0    0    0    0    0    0    0    0    0
ACGGCGATGGCTGCGCTTTTA     TAMAALL       0    1    0    0    0    0    0    0    0    0
ACGGCGATGGCTGCGCTTTTT     TAMAALF       0    1    0    0    0    0    0    0    0    0
ACGGCGATGGTTATGACTTCT     TAMVMTS       0    1    0    0    0    0    0    0    0    0
ACGGCGATGTGTGATGGTCTG     TAMCDGL       1    0    0    0    0    0    0    0    0    0
ACGGCGATTACGGCGGCGCTA     TAITAAL       1    0    0    0    0    0    0    0    0    0
ACGGCGATTACGGCGGCGCTT     TAITAAL       1    0    0    0    0    0    0    0    0    0
ACGGCGATTACTGATGGGACG     TAITDGT       1    0    0    0    0    0    0    0    0    0
ACGGCGATTAGGTATTCGTCG     TAIRYSS       0    1    0    0    0    0    0    0    1    0
ACGGCGATTTCTACTACGTCA     TAISTTS       1    0    0    0    0    0    0    0    0    0
ACGGCGATTTCTACTACGTCT     TAISTTS       1    0    0    0    0    0    0    0    0    0
ACGGCGCAGCCGCAGTTGACA     TAQPQLT       0    1    0    0    0    0    0    0    0    0
ACGGCGCAGCCGCAGTTGACT     TAQPQLT       0    1    0    0    0    0    0    0    0    0
ACGGCGCAGCTGCATGGTTAT     TAQLHGY       0    1    0    0    0    0    0    0    0    0
ACGGCGCATAATAAGGTGGAT     TAHNKVD       0    1    1    4    0    0    0    1    0    1
ACGGCGCATACGATGTCTAAG     TAHTMSK       0    1    1    0    0    0    0    0    1    0
ACGGCGCATCTGATGAAGATT     TAHLMKI       0    1    0    0    0    0    0    0    0    0
ACGGCGCATGAGACGGATTAT     TAHETDY       1    0    0    0    0    0    0    0    1    0
ACGGCGCATTCGAGGGGGTTT     TAHSRGF       0    1    0    0    0    0    0    0    0    0
ACGGCGCATTGGATGGAGCCT     TAHWMEP       1    0    0    0    0    0    0    0    0    0
ACGGCGCCTAATCCTAATCTG     TAPNPNL       1    0    0    0    0    0    0    0    0    0
ACGGCGCGGCATTATCAAACG     TARHYQT       0    1    0    0    0    0    0    0    0    0
ACGGCGCGGCATTATCATACG     TARHYHT       0    1    0    0    0    0    0    0    0    0
ACGGCGCGTACTACGATGTTA     TARTTML       0    1    0    0    0    0    0    0    0    0
ACGGCGCGTACTACGATGTTT     TARTTMF       0    1    0    0    0    0    0    0    0    0
ACGGCGCTGAGGGCGGATCTG     TALRADL       1    0    0    0    0    0    0    0    1    0
ACGGCGCTGCAGCGTCCTCCT     TALQRPP       0    1    0    0    0    0    0    0    0    0
ACGGCGCTTAATACGAGTCGA     TALNTSR       1    0    0    0    0    0    0    0    0    0
ACGGCGCTTAATACGAGTCGT     TALNTSR       1    0    0    0    0    0    0    0    0    0
ACGGCGCTTCATGCGCAGTCT     TALHAQS       1    0    0    0    0    0    0    0    0    0
ACGGCGCTTGATCAGACTTAG     TALDQTQ       0    1    0    0    0    0    0    0    0    0
ACGGCGCTTGTTCAGACTTAG     TALVQTQ       0    1    0    0    0    0    0    0    0    0
ACGGCGGAGTATCTTCTTAGT     TAEYLLS       0    1    0    0    0    0    0    0    0    0
ACGGCGGATACGCAGACTTCT     TADTQTS       0    1    0    0    0    0    0    0    0    0
ACGGCGGCGCAGGTTCGTCCT     TAAQVRP       0    1    0    0    0    0    0    0    0    0
ACGGCGGCGGAGGCTTTTTCG     TAAEAFS       0    1    0    0    0    0    0    0    0    0
ACGGCGGCTAGGAGTAGACCG     TAARSRP       1    0    0    0    0    0    0    0    0    0
ACGGCGGCTAGTATGGCTGCT     TAASMAA       0    1    0    0    0    0    0    0    0    0
ACGGCGGGTATTGGTACGAAT     TAGIGTN       0    1    0    0    0    0    0    0    0    0
ACGGCGGGTTAGGGGATTCTT     TAGQGIL       1    0    0    0    0    0    0    1    0    0
ACGGCGGTGAAGGGTGCTATG     TAVKGAM       1    0    0    0    0    0    0    0    0    0
ACGGCGGTTAGTGCGAATAAA     TAVSANK       0    1    0    0    0    0    0    0    0    0
ACGGCGGTTCTTACTTTGCTG     TAVLTLL       1    0    0    0    0    0    0    0    0    0
ACGGCGGTTCTTACTTTGCTT     TAVLTLL       1    0    0    0    0    0    0    0    0    0
ACGGCGGTTTGTGCGAATAAT     TAVCANN       0    1    0    0    0    0    0    0    0    0
ACGGCGTATCATGTGCTTAAG     TAYHVLK       0    1    0    0    0    0    0    0    0    0
ACGGCGTATCATGTGCTTAAT     TAYHVLN       0    1    0    0    0    0    0    0    0    0
ACGGCGTATCCTGTGTTGCCT     TAYPVLP       1    0    0    0    0    0    0    0    0    0
ACGGCGTCGGTGATGGGTATA     TASVMGI       1    0    0    0    0    0    0    0    0    0
ACGGCGTCGGTGATGGGTATT     TASVMGI       1    0    0    0    0    0    0    0    0    0
ACGGCGTCTTATAATTCTGGT     TASYNSG       1    0    0    0    0    0    0    0    0    0
ACGGCGTGGCTGGCTCCGACG     TAWLAPT       0    1    0    0    0    0    0    0    0    0
ACGGCGTGGGCGCCTCCGGGG     TAWAPPG       1    0    0    0    0    0    0    0    0    0
ACGGCGTGGTTGCCTCAGTCT     TAWLPQS       1    0    0    0    0    0    1    0    0    0
ACGGCGTTGCAGCTGGATGCT     TALQLDA       1    0    0    0    0    0    0    0    0    0
ACGGCGTTGCATACGCATGTT     TALHTHV       1    0    0    0    0    0    0    0    0    0
ACGGCGTTGCGGGTGTATAAT     TALRVYN       0    1    0    0    0    0    0    0    0    0
ACGGCGTTGCTTACGCATGGG     TALLTHG       0    1    1    0    0    0    0    0    0    0
ACGGCTAATCCGGTGCATTAG     TANPVHQ       1    0    0    0    0    0    0    0    0    0
ACGGCTACGCGGCCTGTTACG     TATRPVT       1    0    0    0    0    0    0    0    0    0
ACGGCTACGTTTACGGGGAGT     TATFTGS       1    0    0    0    0    0    0    0    0    0
ACGGCTACTGCTACGTATCGG     TATATYR       1    0    0    0    0    0    0    0    0    0
ACGGCTAGGACGGATGTGAAA     TARTDVK       1    0    0    0    0    0    0    0    0    0
ACGGCTAGGACGGATGTGAAT     TARTDVN       1    0    0    0    0    0    0    0    0    0
ACGGCTAGTAATTTACAACAA     TASNLQQ       1    0    0    0    0    0    0    0    0    0
ACGGCTAGTAATTTGATGCAT     TASNLMH       1    0    0    0    0    0    0    0    1    2
ACGGCTAGTGTGATGTGGCGT     TASVMWR       1    0    0    0    0    0    0    0    0    0
ACGGCTAGTTATTTTCTTCTT     TASYFLL       1    0    0    0    0    0    0    0    0    0
ACGGCTAGTTGGTCGACGGGT     TASWSTG       1    0    0    0    0    0    0    0    0    0
ACGGCTATGTATCCGCAGGTG     TAMYPQV       1    0    1    0    0    0    0    0    0    0
ACGGCTCAGCATAAGACTTAA     TAQHKT*       0    1    0    0    0    0    0    0    0    0
ACGGCTCAGCATAAGACTTTT     TAQHKTF       0    1    0    0    0    0    0    0    0    0
ACGGCTCAGGAGCCGATTTCA     TAQEPIS       0    1    0    0    0    0    0    0    0    0
ACGGCTCAGGAGCCGATTTCT     TAQEPIS       0    1    0    0    0    0    0    0    0    0
ACGGCTCCGACTCATTAGAAT     TAPTHQN       1    0    0    0    0    0    0    0    0    0
ACGGCTCCGGTTAGGGCTTCA     TAPVRAS       0    1    0    0    0    0    0    0    0    0
ACGGCTCCGGTTAGGGCTTCT     TAPVRAS       0    1    0    0    0    0    0    1    0    0
ACGGCTCCTCAGACGATTCCG     TAPQTIP       1    0    0    0    0    0    0    0    0    0
ACGGCTCGGATTCTTACGGAT     TARILTD       1    0    0    0    0    0    0    0    0    0
ACGGCTCGTTTGTTTCATATT     TARLFHI       0    1    0    0    0    0    0    0    0    0
ACGGCTCTGGGGGCTGGGCGA     TALGAGR       1    0    0    0    0    0    0    0    0    0
ACGGCTCTTGAGGGGATTGTG     TALEGIV       1    0    0    0    0    0    0    0    0    0
ACGGCTGAGGGGCGGTCGGTA     TAEGRSV       0    1    1    1    0    0    0    0    0    0
ACGGCTGATACGCATAGGTGG     TADTHRW       1    0    0    0    0    0    0    0    0    0
ACGGCTGATCTTAATTCTTCA     TADLNSS       0    1    0    0    0    0    0    0    0    0
ACGGCTGATCTTAATTCTTCT     TADLNSS       0    1    0    0    0    0    0    0    0    0
ACGGCTGCGATTAGGGCAAGT     TAAIRAS       0    1    0    0    0    0    0    0    0    0
ACGGCTGCGATTAGGGCTTGG     TAAIRAW       0    1    0    0    0    0    0    0    0    0
ACGGCTGCGCTGACTTTTCTT     TAALTFL       1    0    0    0    0    0    0    0    0    0
ACGGCTGCTTTTGTTCAGAGT     TAAFVQS       1    0    0    0    0    0    0    0    0    0
ACGGCTGGTGTTCCTGGTTCA     TAGVPGS       0    1    0    0    0    0    0    0    0    0
ACGGCTGGTGTTCCTGGTTCT     TAGVPGS       0    1    0    0    0    0    0    0    0    0
ACGGCTGTGAAGTTGACTCAG     TAVKLTQ       0    1    0    0    0    0    0    0    0    0
ACGGCTGTGAAGTTGACTCAT     TAVKLTH       0    1    0    0    0    0    0    0    0    0
ACGGCTGTGTGGTGGCCGCCA     TAVWWPP       1    0    0    0    0    0    0    0    0    0
ACGGCTGTGTGGTGGCCGCCT     TAVWWPP       1    0    0    0    0    0    0    0    0    0
ACGGCTGTTAATTCGAGTGTG     TAVNSSV       0    1    0    0    0    0    0    0    0    0
ACGGCTTAGACTGCTGCGGTT     TAQTAAV       0    1    0    0    0    0    0    0    0    0
ACGGCTTATATTCGTGAGCCG     TAYIREP       0    1    0    0    0    3    0    0    1    0
ACGGCTTATCTGACGCCTGCT     TAYLTPA       1    0    0    0    0    0    0    0    0    0
ACGGCTTATGGTCATCTGTTG     TAYGHLL       1    0    1    0    0    0    0    0    0    0
ACGGCTTATGGTGAGCCTTCT     TAYGEPS       1    0    0    0    0    0    0    0    0    0
ACGGCTTCGACGGAGGCTTTG     TASTEAL       0    1    0    0    0    0    0    0    0    0
ACGGCTTCGCATATGCTGCAG     TASHMLQ       1    0    1    0    0    0    0    1    0    3
ACGGCTTTGACGCATCCTCTT     TALTHPL       1    0    0    0    0    0    0    0    0    0
ACGGGAGGGTGGCATTAGATT     TGGWHQI       1    0    0    0    0    0    0    0    0    0
ACGGGGAATATGTTACAGAGA     TGNMLQR       0    1    0    0    0    0    0    0    0    0
ACGGGGAATTTGTTTCAGTGT     TGNLFQC       0    1    0    0    0    0    0    0    0    0
ACGGGGACAACACCACAACAA     TGTTPQQ       1    0    0    0    0    0    0    0    0    0
ACGGGGACGATGGCGAGTTCG     TGTMASS       0    1    0    0    0    0    0    0    0    0
ACGGGGACGCGTGCTTCTGAT     TGTRASD       1    0    0    0    0    0    0    0    0    0
ACGGGGACTACTATTCAGGTT     TGTTIQV       0    1    0    0    0    0    0    0    0    0
ACGGGGACTCATTCGTTTTTT     TGTHSFF       0    1    0    0    0    0    0    0    0    0
ACGGGGACTCATTCTCAGCGT     TGTHSQR       0    1    0    0    0    0    0    1    0    0
ACGGGGACTTAGAAGAGTCCA     TGTQKSP       1    0    0    0    0    0    0    0    0    0
ACGGGGACTTAGAAGAGTCCT     TGTQKSP       1    0    0    0    0    0    0    0    0    0
ACGGGGACTTGGAAGGCGACA     TGTWKAT       0    1    0    0    0    0    0    0    0    0
ACGGGGAGTCCGATGAGGGCA     TGSPMRA       0    1    0    0    0    0    0    0    0    0
ACGGGGAGTCGGTCGCATTAT     TGSRSHY       0    1    0    0    0    0    0    0    0    0
ACGGGGAGTCTGGTGACTCGT     TGSLVTR       1    0    0    0    0    0    0    0    0    0
ACGGGGAGTGGGAATAATTTA     TGSGNNL       0    1    0    0    0    0    0    0    0    0
ACGGGGAGTGGGAATAATTTT     TGSGNNF       0    1    0    0    0    0    0    0    0    0
ACGGGGATGACGTCGAATATG     TGMTSNM       1    0    0    3    0    0    3    3    0    0
ACGGGGATGTTGCATCGTAAA     TGMLHRK       0    1    0    0    0    0    0    0    0    1
ACGGGGATGTTGCATCGTAAT     TGMLHRN       0    1    0    0    0    0    0    0    0    1
ACGGGGATTTATTCGCTTGCG     TGIYSLA       0    1    0    0    0    0    0    0    0    0
ACGGGGCAGTCGTGGTCTAGT     TGQSWSS       1    0    0    0    0    0    0    1    0    0
ACGGGGCATAAGCTTTGGCGT     TGHKLWR       0    1    0    0    0    0    0    0    0    0
ACGGGGCATGAGCCTTTGCTG     TGHEPLL       1    0    0    0    0    0    0    0    0    0
ACGGGGCTGCATCGGTCTTAA     TGLHRS*       1    0    0    0    0    0    0    0    0    0
ACGGGGCTGCATCGGTCTTAT     TGLHRSY       1    0    0    0    0    0    0    0    0    0
ACGGGGCTGTCGGGGATTAAG     TGLSGIK       0    1    0    0    0    0    0    0    0    0
ACGGGGCTTACGACTAATCAA     TGLTTNQ       1    0    0    0    0    0    0    0    0    0
ACGGGGCTTACGACTAATCAT     TGLTTNH       1    0    0    0    0    0    0    0    0    0
ACGGGGCTTGGGCCGAGTAAT     TGLGPSN       1    0    0    0    0    1    0    0    0    0
ACGGGGGATCTTCATACGTTT     TGDLHTF       0    1    0    0    0    0    0    0    0    0
ACGGGGGCGAGGTATTATATG     TGARYYM       1    0    0    0    0    0    0    0    0    0
ACGGGGGCGGAGCGGGGTCCA     TGAERGP       0    1    0    0    0    0    0    0    0    0
ACGGGGGCGGAGCGGGGTCCT     TGAERGP       0    1    0    0    0    0    1    0    0    0
ACGGGGGCGGGTGTTAGGTTG     TGAGVRL       0    1    0    0    0    0    0    0    0    0
ACGGGGGCTGTGATTGGGACG     TGAVIGT       0    1    0    0    0    0    0    0    0    0
ACGGGGGGGAATATGCATTTT     TGGNMHF       0    1    0    0    0    1    0    0    0    1
ACGGGGGGGACGACTGTTCTT     TGGTTVL       1    0    0    0    0    0    0    0    0    0
ACGGGGGGGCCGACTGTTCTG     TGGPTVL       1    0    0    0    0    0    0    0    0    0
ACGGGGGGGTATATGCATTTT     TGGYMHF       0    1    0    0    0    0    0    0    0    0
ACGGGGGGTATGTCGGGTCAT     TGGMSGH       0    1    0    0    0    0    0    0    0    0
ACGGGGGGTTTTGCTATTACG     TGGFAIT       0    1    0    0    0    0    0    0    0    0
ACGGGGGGTTTTGCTATTACT     TGGFAIT       0    1    0    0    0    0    0    0    0    0
ACGGGGGTGATTCGGTCTATG     TGVIRSM       0    1    0    0    0    0    0    0    0    0
ACGGGGGTGATTTAGCTGCGT     TGVIQLR       0    1    0    0    0    0    0    0    0    0
ACGGGGTATCCGGGGTTGTCA     TGYPGLS       0    1    0    0    0    0    0    0    0    0
ACGGGGTATCCGGGGTTGTCT     TGYPGLS       0    1    0    0    0    0    0    0    0    0
ACGGGGTATGCTGAGCCGTAG     TGYAEPQ       0    1    0    0    0    0    0    0    0    0
ACGGGGTATGCTGAGCCGTAT     TGYAEPY       0    1    0    0    0    0    0    0    0    0
ACGGGGTCTGATTCTCGGGGT     TGSDSRG       0    1    0    0    0    0    0    0    0    0
ACGGGGTCTGTGCTTACTCGT     TGSVLTR       0    1    0    0    0    0    0    0    0    0
ACGGGGTCTTCTCCTCAACAA     TGSSPQQ       1    0    0    0    0    0    0    0    0    0
ACGGGGTCTTCTCCTCTTCAA     TGSSPLQ       0    1    0    1    0    0    0    0    0    0
ACGGGGTCTTCTCCTCTTCTA     TGSSPLL       0    1    3    1    1    1    0    1    0    1
ACGGGGTCTTTGCCGTAAGCA     TGSLP*A       1    0    0    0    0    0    0    0    0    0
ACGGGGTCTTTGCCGTATGCT     TGSLPYA       1    0    0    0    0    0    0    0    0    0
ACGGGGTGGAGGGATATGTGG     TGWRDMW       1    0    0    0    0    0    0    0    0    0
ACGGGGTGTCCGCCTACGGTT     TGCPPTV       0    1    0    0    0    0    0    0    0    0
ACGGGGTTGCAGCGGGGTACT     TGLQRGT       1    0    0    0    0    0    0    0    0    0
ACGGGTAAGACGGTGAGGCTT     TGKTVRL       1    0    0    0    0    0    0    0    0    0
ACGGGTAAGCCGTTTCCGTCT     TGKPFPS       1    0    0    0    0    0    0    0    0    0
ACGGGTAATCATGTTCTTAGA     TGNHVLR       0    1    0    0    0    0    0    0    0    0
ACGGGTAATCATGTTCTTAGT     TGNHVLS       0    1    1    0    3    0    0    0    0    0
ACGGGTAATGATGCGGCTAAA     TGNDAAK       0    1    0    0    0    0    0    0    0    0
ACGGGTAATGATGCGGCTAAT     TGNDAAN       0    1    0    0    0    0    0    0    0    0
ACGGGTAATTGTCCTCGTCAT     TGNCPRH       1    0    0    0    0    1    0    0    1    0
ACGGGTACGACTTCGAGAAAA     TGTTSRK       0    1    0    0    0    0    0    0    0    0
ACGGGTACGTCTTCGAGTAAT     TGTSSSN       0    1    0    0    0    0    0    0    0    0
ACGGGTACGTGGTATACGCGG     TGTWYTR       0    1    0    0    0    0    0    0    0    0
ACGGGTACTCTGGCTGAGCGT     TGTLAER       0    1    0    0    0    0    0    0    0    0
ACGGGTATGAATCCGCTGTCG     TGMNPLS       1    0    0    0    0    0    0    0    0    0
ACGGGTATGCCGGGTAATAAG     TGMPGNK       0    1    0    0    0    1    0    0    0    0
ACGGGTATGTATCCGCTGTCG     TGMYPLS       1    0    0    0    0    0    0    0    0    0
ACGGGTATGTGGCGTCTTAGA     TGMWRLR       1    0    0    0    0    0    0    0    0    0
ACGGGTCAGAGTGGTTGGCAT     TGQSGWH       0    1    0    0    0    0    0    0    0    0
ACGGGTCAGGAGAGTTTGTAA     TGQESL*       1    0    0    0    0    0    0    0    0    0
ACGGGTCAGGAGAGTTTGTAT     TGQESLY       1    0    0    0    0    0    0    0    0    0
ACGGGTCATCGTTGGCCGCTA     TGHRWPL       0    1    0    0    0    0    0    0    0    0
ACGGGTCATCGTTGGCCGCTT     TGHRWPL       0    1    0    0    0    0    0    0    0    0
ACGGGTCATGATGTTAAGTCG     TGHDVKS       1    0    0    0    0    0    1    0    0    0
ACGGGTCATGGTGAGACGGAT     TGHGETD       0    1    0    0    0    0    0    0    0    1
ACGGGTCCGACGGAAAAAGAG     TGPTEKE       1    0    0    0    0    0    0    0    0    0
ACGGGTCCGACGGTTATTGTG     TGPTVIV       1    0    0    0    0    0    0    0    0    0
ACGGGTCCGGAGAAGTGGTGG     TGPEKWW       1    0    0    0    0    0    0    0    0    0
ACGGGTCCGGCGGGTACGCGA     TGPAGTR       0    1    0    0    0    0    0    0    0    0
ACGGGTCCTACGTAGACGAAT     TGPTQTN       1    0    0    0    0    0    0    0    0    0
ACGGGTCCTCTGGCGGGTATG     TGPLAGM       0    1    0    0    0    0    0    0    0    0
ACGGGTCGGGCTATGACGGGT     TGRAMTG       1    0    5    1    3    0    1    0    0    0
ACGGGTCGGGCTTTGACGGGT     TGRALTG       1    0    0    0    0    0    0    0    0    0
ACGGGTCTGTGGGCGATTGGT     TGLWAIG       1    0    0    0    0    0    0    0    0    0
ACGGGTCTTAATATGATTCAT     TGLNMIH       0    1    0    0    0    0    0    0    0    0
ACGGGTCTTAATTTGATTCAT     TGLNLIH       0    1    0    0    0    0    0    0    0    0
ACGGGTCTTATGCGGAATGGT     TGLMRNG       1    0    0    0    0    0    0    0    0    0
ACGGGTCTTATGCGGAATGTA     TGLMRNV       1    0    0    0    0    0    0    0    0    0
ACGGGTCTTCATCATCATTAG     TGLHHHQ       0    1    0    0    0    0    0    0    0    0
ACGGGTCTTCTTCATCATTAG     TGLLHHQ       0    1    0    0    0    0    0    0    0    0
ACGGGTGAGAGGCAGAGTCCG     TGERQSP       1    0    0    0    0    0    0    0    0    0
ACGGGTGATCCGCTTAATGAA     TGDPLNE       1    0    0    0    0    0    0    0    0    0
ACGGGTGATCCGCTTAATGAT     TGDPLND       1    0    0    1    0    0    0    0    0    0
ACGGGTGATCTTATTGGTGGT     TGDLIGG       1    0    0    0    0    0    0    0    0    0
ACGGGTGATCTTATTGGTGTA     TGDLIGV       1    0    0    0    0    0    0    0    0    0
ACGGGTGATTCGCCGCAACAT     TGDSPQH       1    0    0    0    0    0    0    0    0    0
ACGGGTGATTCGCCGCATCAG     TGDSPHQ       1    0    0    0    0    0    0    0    1    0
ACGGGTGCGATGAATATTAGT     TGAMNIS       0    1    0    0    0    0    0    0    0    0
ACGGGTGCGATTCCTTTGAGG     TGAIPLR       0    1    0    0    0    1    0    0    0    0
ACGGGTGCGTCTACTGCGTGG     TGASTAW       0    1    0    0    0    0    0    0    0    0
ACGGGTGGGCGTACTTCGAAA     TGGRTSK       0    1    0    0    0    0    0    0    0    0
ACGGGTGGGCGTACTTCGATT     TGGRTSI       0    1    0    0    0    0    0    0    0    0
ACGGGTGGGTCGTTTGCGGGT     TGGSFAG       0    1    0    0    0    0    0    0    0    0
ACGGGTGGTTAGGTTTGTTGT     TGGQVCC       1    0    0    0    0    0    0    0    0    0
ACGGGTGTTGGGTAGATGGTA     TGVGQMV       1    0    0    0    0    0    0    0    0    1
ACGGGTGTTGGGTAGATGGTT     TGVGQMV       1    0    0    0    0    0    0    0    0    1
ACGGGTTAGAATGGTTGGGTT     TGQNGWV       0    1    0    0    0    0    0    0    0    0
ACGGGTTAGTATGGTTGGGTT     TGQYGWV       0    1    0    0    0    0    0    0    0    0
ACGGGTTATAGGCTGGCGTTG     TGYRLAL       1    0    0    0    0    0    0    0    0    0
ACGGGTTATTCTTATAGTAAG     TGYSYSK       0    1    0    0    0    0    0    0    0    0
ACGGGTTGGGTTCAGAAGGAG     TGWVQKE       1    0    0    0    0    0    0    0    0    0
ACGGGTTGTACTGGGAATGCA     TGCTGNA       0    1    0    0    0    0    0    0    0    0
ACGGGTTGTACTGGGAATGCT     TGCTGNA       0    1    0    0    0    0    0    0    0    0
ACGGGTTGTTGTTCTAATGAG     TGCCSNE       0    1    0    0    0    0    0    0    0    0
ACGGGTTTGCAGGAGAAGGGT     TGLQEKG       0    1    0    0    0    0    0    0    0    0
ACGGGTTTGCAGGAGAAGGTA     TGLQEKV       0    1    0    0    0    0    0    0    0    0
ACGGGTTTTCATCTTACTATG     TGFHLTM       1    0    0    4    0    1    0    0    1    6
ACGGGTTTTCTTCTTACTATG     TGFLLTM       1    0    0    0    0    0    0    0    0    0
ACGGTAAAAACGCAGAAAAAG     TVKTQKK       0    1    0    0    0    0    0    0    0    0
ACGGTGAAGAATGATGGGACA     TVKNDGT       0    1    0    0    0    0    0    0    0    0
ACGGTGAAGAGTGATTATCGT     TVKSDYR       0    1    0    0    0    0    0    0    0    0
ACGGTGAAGATGGCTCTGATG     TVKMALM       1    0    0    0    0    0    0    0    0    0
ACGGTGAAGTATGATCAGTAG     TVKYDQQ       1    0    0    0    0    0    0    0    0    0
ACGGTGAAGTTTGATGGGACT     TVKFDGT       0    1    0    0    0    0    0    0    0    0
ACGGTGAATACGATGGATGCG     TVNTMDA       0    1    0    0    0    0    0    0    0    0
ACGGTGACGCAGAGTCTTTTG     TVTQSLL       1    0    0    0    0    0    0    0    0    0
ACGGTGACGCGGACTGTGGTG     TVTRTVV       0    1    0    0    0    0    0    0    0    0
ACGGTGAGGAGTATTGTTAGT     TVRSIVS       0    1    0    1    0    1    0    0    0    0
ACGGTGAGGTGTATTGTTAGT     TVRCIVS       0    1    0    1    0    0    0    0    0    0
ACGGTGATGAATTGGTAGAAT     TVMNWQN       0    1    0    0    0    1    0    0    0    0
ACGGTGCAGAATTTTAAAGGA     TVQNFKG       0    1    0    0    0    0    0    0    0    0
ACGGTGCAGCTGACGTCGAAG     TVQLTSK       1    0    0    0    0    0    0    0    0    0
ACGGTGCAGGATACGAAAAAA     TVQDTKK       1    0    0    0    0    0    0    0    0    0
ACGGTGCAGGATACGAATTAT     TVQDTNY       1    0    0    0    0    1    0    0    0    0
ACGGTGCAGTATTTTATTGGT     TVQYFIG       0    1    0    0    0    0    0    0    0    0
ACGGTGCAGTGTCCTCCTCAT     TVQCPPH       0    1    0    0    0    0    0    0    0    0
ACGGTGCATCAGCTGCATATG     TVHQLHM       0    1    0    0    0    0    0    0    0    0
ACGGTGCATCATATGGAGAAG     TVHHMEK       1    0    0    0    0    0    0    0    0    0
ACGGTGCATCCTAATAGTATG     TVHPNSM       0    1    0    0    0    0    0    0    0    0
ACGGTGCATTTGTCTTAGAGG     TVHLSQR       1    0    0    0    0    0    0    0    0    0
ACGGTGCCGACTCAGTTGGCG     TVPTQLA       1    0    0    1    0    0    0    0    0    0
ACGGTGCCGCTGTCGGTTATA     TVPLSVI       0    1    0    0    0    0    0    0    0    0
ACGGTGCCGCTGTCGGTTATT     TVPLSVI       0    1    0    0    0    0    0    0    0    0
ACGGTGCCGGATCCTCTTAAG     TVPDPLK       0    1    0    0    0    0    0    0    0    0
ACGGTGCCGGTGCATCTGAAT     TVPVHLN       0    1    0    0    0    0    0    0    0    0
ACGGTGCGGGGTGAGGCGCTT     TVRGEAL       0    1    0    0    0    0    1    0    0    0
ACGGTGCTGACGACTATGTAT     TVLTTMY       1    0    1    0    0    0    0    0    0    0
ACGGTGCTGTATAGGGGTCCA     TVLYRGP       1    0    0    0    0    0    0    0    0    0
ACGGTGCTTATGCTGCAGCAG     TVLMLQQ       0    1    0    0    0    0    0    0    0    0
ACGGTGGAAACGCAGCAACGA     TVETQQR       0    1    0    0    0    0    0    0    0    0
ACGGTGGAGGCTAGTCCGCAA     TVEASPQ       0    1    0    0    0    0    0    0    0    0
ACGGTGGAGGCTAGTCCGCAT     TVEASPH       0    1    0    0    0    0    0    0    0    0
ACGGTGGATGAGCATACGCTT     TVDEHTL       0    1    0    0    0    0    0    0    0    0
ACGGTGGATGCGCGTACTTAT     TVDARTY       1    0    0    0    1    1    1    1    0    0
ACGGTGGATTCGCAGCATCGT     TVDSQHR       0    1    0    0    0    0    0    0    0    0
ACGGTGGCGATGAATGTTATA     TVAMNVI       0    1    0    0    0    0    0    0    0    0
ACGGTGGCGATGAATGTTATT     TVAMNVI       0    1    0    0    0    3    1    6    0    3
ACGGTGGGGACTTTTAATCAG     TVGTFNQ       1    0    0    0    0    0    0    0    0    0
ACGGTGGGGCAGTCGCTTGGA     TVGQSLG       0    1    0    0    0    0    0    0    0    0
ACGGTGGGGCAGTCGCTTGGT     TVGQSLG       0    1    0    0    0    0    0    0    0    0
ACGGTGGGTGTTAGGGCTTTT     TVGVRAF       0    1    0    0    0    0    0    0    0    0
ACGGTGGTTCGGTATTTACAG     TVVRYLQ       0    1    0    0    0    0    0    0    0    0
ACGGTGGTTCGGTATTTTCAG     TVVRYFQ       0    1    0    0    0    0    0    0    0    0
ACGGTGTAAACGCAAGGGGTA     TV*TQGV       1    0    0    0    0    0    0    0    0    0
ACGGTGTAGAAGCATAATTGG     TVQKHNW       1    0    0    0    0    0    0    0    0    0
ACGGTGTAGGAGTCTAATTGG     TVQESNW       0    1    0    0    0    0    0    0    0    0
ACGGTGTATCGTACTAATGCG     TVYRTNA       0    1    0    0    0    0    0    0    0    0
ACGGTGTATCGTACTAATGCT     TVYRTNA       0    1    0    0    0    0    0    0    0    0
ACGGTGTATGAGGGTCGGCAT     TVYEGRH       1    0    0    0    0    0    0    0    0    0
ACGGTGTATGCTTTTCCGCAT     TVYAFPH       1    0    0    0    0    0    0    0    0    0
ACGGTGTATGTGGGTCGGCAT     TVYVGRH       1    0    0    0    0    0    0    0    0    0
ACGGTGTATTCGCTTGGGGTT     TVYSLGV       1    0    0    0    0    0    0    0    0    0
ACGGTGTCGGAGCTGACTGGG     TVSELTG       1    0    0    0    0    0    0    0    0    0
ACGGTGTCGGCGCTGATTCAT     TVSALIH       1    0    0    0    0    3    0    1    0    0
ACGGTGTCTAATAGTGCGAGG     TVSNSAR       0    1    0    0    0    0    0    0    0    0
ACGGTGTCTAATTGGCCGTGG     TVSNWPW       0    1    0    0    0    0    1    0    0    0
ACGGTGTGGACGAGGCCGACA     TVWTRPT       1    0    0    0    0    0    0    0    0    0
ACGGTGTGGACGAGGCCGACT     TVWTRPT       1    0    0    0    0    0    0    0    0    0
ACGGTGTGGCATCATCTGTCT     TVWHHLS       0    1    0    0    0    0    0    0    1    0
ACGGTGTGGGGTACGTTTAGG     TVWGTFR       0    1    0    0    0    0    1    0    0    0
ACGGTGTTGCCGACTAGTCAA     TVLPTSQ       1    0    0    0    0    0    0    0    0    0
ACGGTGTTGCCGACTAGTCAT     TVLPTSH       1    0    0    0    0    0    0    0    0    0
ACGGTGTTTCAGAGTCCTCGA     TVFQSPR       1    0    0    0    0    0    0    0    0    0
ACGGTGTTTCTGAGTCCTCGT     TVFLSPR       1    0    0    0    0    0    0    0    0    0
ACGGTTAAGGCTAGGGCTATT     TVKARAI       0    1    0    0    0    0    0    0    0    0
ACGGTTAAGGCTAGTAATGCA     TVKASNA       0    1    0    0    0    0    0    0    0    0
ACGGTTAAGGCTCGTCAGTAA     TVKARQ*       1    0    0    0    0    0    0    0    0    0
ACGGTTAAGGCTCGTCAGTTT     TVKARQF       1    0    0    0    0    0    0    0    0    0
ACGGTTAATCGGCTGTATGAG     TVNRLYE       0    1    0    0    0    0    0    0    0    0
ACGGTTACTGAGATGTAGACA     TVTEMQT       0    1    0    0    0    0    0    0    0    0
ACGGTTACTGAGATGTAGACT     TVTEMQT       0    1    0    0    0    0    0    0    0    0
ACGGTTACTGCGGCGGATATA     TVTAADI       1    0    0    0    0    0    0    0    0    0
ACGGTTACTGGGCTGGCGACA     TVTGLAT       1    0    0    0    0    0    0    0    0    0
ACGGTTACTGGGCTGGCGACT     TVTGLAT       1    0    0    0    0    0    0    0    0    0
ACGGTTAGTAAGGTGGCGGTT     TVSKVAV       0    1    0    0    0    0    0    0    0    0
ACGGTTAGTATTTAGCGAAAA     TVSIQRK       0    1    0    0    0    0    0    0    0    0
ACGGTTAGTATTTTGCGTTAT     TVSILRY       0    1    0    0    0    0    0    0    0    0
ACGGTTATGGGTGTGACGCCT     TVMGVTP       1    0    0    0    0    0    0    0    0    0
ACGGTTATTCATCATGCTGCT     TVIHHAA       0    1    0    0    0    0    0    0    0    0
ACGGTTATTTCGCAGAAAAAG     TVISQKK       0    1    1    0    1    0    0    0    0    1
ACGGTTATTTCGCAGAATATT     TVISQNI       1    0    0    0    0    0    1    1    0    0
ACGGTTCAGAAGCCTCTTATG     TVQKPLM       1    0    0    0    0    0    0    0    0    0
ACGGTTCAGAATTCGTATTGG     TVQNSYW       0    1    0    0    0    1    0    0    0    0
ACGGTTCAGCTGTATGATGCG     TVQLYDA       0    1    0    0    0    0    0    0    0    0
ACGGTTCAGCTGTATGATGCT     TVQLYDA       0    1    0    0    0    0    0    0    0    0
ACGGTTCAGTAGACTTCGCGA     TVQQTSR       1    0    0    0    0    0    0    0    0    0
ACGGTTCAGTAGACTTCGCGT     TVQQTSR       1    0    0    0    0    0    0    0    0    0
ACGGTTCAGTCGGCTCTGTTG     TVQSALL       1    0    0    0    0    0    0    0    0    0
ACGGTTCATCCTAGGTTGGAG     TVHPRLE       1    0    0    0    0    0    0    0    0    0
ACGGTTCATGATCTGGGTTAT     TVHDLGY       1    0    0    0    0    0    0    0    0    0
ACGGTTCATGATGGGAGTGAG     TVHDGSE       0    1    0    0    0    0    0    0    1    0
ACGGTTCCGACACTTTGGTTT     TVPTLWF       0    1    0    0    0    0    0    0    0    0
ACGGTTCCGCAGACTTTTTTT     TVPQTFF       1    0    0    0    0    0    0    0    0    1
ACGGTTCCGCGTAGTGCTGAA     TVPRSAE       0    1    0    0    0    0    0    0    0    0
ACGGTTCCGCGTAGTGCTGAT     TVPRSAD       0    1    0    0    0    0    0    3    0    0
ACGGTTCCGCTGACTTTTTTT     TVPLTFF       1    0    0    0    0    0    0    0    0    0
ACGGTTCCGTGGAATGATGCA     TVPWNDA       1    0    0    0    0    0    0    0    0    0
ACGGTTCCGTGGAATGATGCT     TVPWNDA       1    0    0    0    0    0    0    0    0    0
ACGGTTCCTGCGGTGCAGCTT     TVPAVQL       0    1    0    0    0    0    0    0    0    0
ACGGTTCCTGGGTGTCAGTCT     TVPGCQS       1    0    0    0    0    0    0    0    0    0
ACGGTTCCTTGGTATATTAAG     TVPWYIK       0    1    0    0    0    0    0    0    0    0
ACGGTTCCTTGTCGTGATAGT     TVPCRDS       0    1    0    0    0    0    0    0    0    0
ACGGTTCGGCATACGGATGCT     TVRHTDA       1    0    0    0    0    0    0    0    0    0
ACGGTTCGGTTGCTTCCTAGT     TVRLLPS       0    1    0    0    0    0    0    0    0    0
ACGGTTCGTGTTGCGGGGCCT     TVRVAGP       1    0    1    3    0    1    0    0    3    0
ACGGTTCTAGAGCAGGGGAAA     TVLEQGK       1    0    0    0    0    0    0    0    0    0
ACGGTTCTGAATCCGCGGCCT     TVLNPRP       1    0    0    0    0    0    0    0    0    0
ACGGTTCTGTATAGTCAGCGT     TVLYSQR       1    0    0    0    0    0    0    0    0    0
ACGGTTCTGTTGCAGCCTGAT     TVLLQPD       1    0    0    0    0    1    0    1    0    1
ACGGTTCTTGTGCAGGGGAAT     TVLVQGN       1    0    0    0    0    0    0    0    0    0
ACGGTTGAGCTTTGGAAGATT     TVELWKI       1    0    0    0    0    0    1    0    0    0
ACGGTTGAGTGGGGTATTGGG     TVEWGIG       1    0    0    0    0    0    0    0    0    0
ACGGTTGATCGTGCGTATCAA     TVDRAYQ       0    1    0    0    0    0    0    0    0    0
ACGGTTGATCGTGCGTATCAT     TVDRAYH       0    1    0    0    0    0    0    0    0    0
ACGGTTGCGCGGGGGTATCTT     TVARGYL       1    0    0    0    0    0    0    0    0    0
ACGGTTGCGTATGATGGTACT     TVAYDGT       0    1    0    0    0    0    0    0    1    0
ACGGTTGCGTTGAATTTGCCG     TVALNLP       0    1    0    0    0    0    0    0    0    0
ACGGTTGGTCTGGTGAATGCG     TVGLVNA       1    0    0    0    0    0    0    0    0    0
ACGGTTGGTGGTTTGTATGAT     TVGGLYD       1    0    3    3    4    0    0    1    0    1
ACGGTTGTGACGACGCGTTCG     TVVTTRS       0    1    0    0    0    0    0    0    0    0
ACGGTTGTGAGTACTCCTCCG     TVVSTPP       0    1    0    0    0    0    0    0    0    0
ACGGTTGTTGAGAGTGGGAAT     TVVESGN       1    0    0    0    0    0    0    0    0    0
ACGGTTTATACGACTACGTCG     TVYTTTS       0    1    0    0    0    0    0    0    0    0
ACGGTTTCGAAGGCTATGGAT     TVSKAMD       1    0    0    0    0    0    0    0    0    0
ACGGTTTGGCAGGATCGGCAA     TVWQDRQ       0    1    0    0    0    0    0    0    0    0
ACGGTTTGGCAGGATCGGCAT     TVWQDRH       0    1    0    0    0    0    0    0    0    0
ACGGTTTGGCAGGTTACGAGA     TVWQVTR       0    1    0    0    0    0    0    0    0    0
ACGGTTTGGCTGGTTACGAGT     TVWLVTS       0    1    0    0    0    0    0    0    0    0
ACGGTTTTTGGGCAGAAGGAT     TVFGQKD       0    1    0    0    0    0    0    0    0    0
ACGTAGAAAGAAAAACCACCA     TQKEKPP       0    1    0    0    0    0    0    0    0    0
ACGTAGAAGCATTTTCCTAAT     TQKHFPN       1    0    0    0    0    0    0    0    0    0
ACGTAGAAGCTTTTTCCTAAT     TQKLFPN       1    0    0    0    0    0    0    0    0    0
ACGTAGAAGTCTGCGAGTTCT     TQKSASS       0    1    0    0    0    0    0    0    0    0
ACGTAGAATCCGGTGTGGTTG     TQNPVWL       1    0    0    0    0    1    0    0    0    1
ACGTAGAATTATTGGATTACG     TQNYWIT       1    0    0    0    0    0    0    0    0    0
ACGTAGACGCAGCCGACGAGA     TQTQPTR       0    1    0    0    0    0    0    0    0    0
ACGTAGACGCCGTCTTCGATG     TQTPSSM       1    0    0    0    0    0    0    0    0    0
ACGTAGACGGATGATAGGGGT     TQTDDRG       1    0    0    0    0    0    0    0    0    0
ACGTAGACGGTGCATACGTCG     TQTVHTS       1    0    0    0    0    0    0    0    0    0
ACGTAGACGTTTCATTGGCAT     TQTFHWH       1    0    0    0    0    0    0    0    0    0
ACGTAGACTCATGCGACGGGA     TQTHATG       0    1    0    0    0    0    0    0    0    0
ACGTAGACTCTTGCGACGGGT     TQTLATG       0    1    0    0    0    0    1    0    0    0
ACGTAGACTTTGTTGTCGTTT     TQTLLSF       1    0    0    0    0    0    0    0    0    1
ACGTAGAGGATGCATATGAAA     TQRMHMK       0    1    0    0    0    0    0    0    0    0
ACGTAGAGGATGCATATGAAT     TQRMHMN       0    1    0    0    0    0    0    0    0    0
ACGTAGAGGCTTCAGCAGTGG     TQRLQQW       1    0    0    0    0    1    0    0    0    0
ACGTAGAGGCTTCAGCAGTTT     TQRLQQF       1    0    0    0    0    0    0    0    0    0
ACGTAGAGGGTTTTTCAGCCT     TQRVFQP       1    0    0    0    0    0    0    0    0    0
ACGTAGAGTACGGGTCATCCT     TQSTGHP       0    1    0    0    0    0    0    0    0    0
ACGTAGATGCAGACTTCGCGT     TQMQTSR       0    1    0    1    0    0    0    0    0    0
ACGTAGATGCATTGGTTGCAG     TQMHWLQ       1    0    0    0    0    0    0    0    0    0
ACGTAGATGCTTTTGCCGAAT     TQMLLPN       1    0    0    0    0    0    0    0    0    0
ACGTAGATTAATAATTGTAAA     TQINNCK       0    1    0    0    0    0    0    0    0    0
ACGTAGCGGACGATTATTCAG     TQRTIIQ       1    0    0    0    0    0    0    0    0    0
ACGTAGCTGCATATGCGTCCA     TQLHMRP       0    1    0    0    0    0    0    0    0    0
ACGTAGCTGCATATGCGTCCT     TQLHMRP       0    1    0    0    0    0    0    0    0    0
ACGTAGCTGCGTCTGTCGAAT     TQLRLSN       1    0    0    0    0    0    0    0    0    0
ACGTAGGAGGTTTCTACTTCT     TQEVSTS       1    0    0    0    0    0    0    0    0    0
ACGTAGGAGTTTGCTGTTTCT     TQEFAVS       0    1    0    0    0    0    0    0    0    0
ACGTAGGATAAGATGCGTCCT     TQDKMRP       1    0    0    0    0    0    0    0    0    0
ACGTAGGATCGTCTGCTTTTA     TQDRLLL       1    0    0    0    0    0    0    0    0    0
ACGTAGGATCGTCTGCTTTTT     TQDRLLF       1    0    0    0    0    0    0    0    0    0
ACGTAGGATGAGATGCTTCGT     TQDEMLR       0    1    0    0    0    0    0    0    0    0
ACGTAGGCGACGGAGAATACG     TQATENT       1    0    0    0    0    0    0    0    0    0
ACGTAGGCGAGGATTGAGCGA     TQARIER       0    1    0    0    0    0    0    0    0    0
ACGTAGGCGAGGATTGTGCGT     TQARIVR       0    1    0    0    0    0    0    0    0    0
ACGTAGGCGGGACAGGAGAAG     TQAGQEK       0    1    0    0    0    0    0    0    0    0
ACGTAGGCGGGTCAGGAGATG     TQAGQEM       0    1    0    0    0    0    0    0    0    0
ACGTAGGCTGCGGTGGTGGCA     TQAAVVA       0    1    0    0    0    0    0    0    0    0
ACGTAGGCTGCGGTGGTGGCT     TQAAVVA       0    1    0    0    0    3    0    0    1    3
ACGTAGGCTGGGAAGGTGTTT     TQAGKVF       0    1    0    0    0    0    0    0    1    0
ACGTAGGCTGGTATGCCTATG     TQAGMPM       0    1    0    0    0    0    0    0    0    0
ACGTAGGGTGTGCTGCTTAGT     TQGVLLS       1    0    0    0    0    0    0    0    0    1
ACGTAGGGTGTGCTGCTTATA     TQGVLLI       1    0    0    0    0    0    0    0    0    0
ACGTAGGTGACACAGACGACA     TQVTQTT       0    1    0    0    0    0    0    0    0    0
ACGTAGGTGTCTCTGTCGTCT     TQVSLSS       0    1    0    0    0    0    0    0    0    0
ACGTAGGTTAATCTTTAGCAA     TQVNLQQ       1    0    0    0    0    0    0    0    0    0
ACGTAGGTTAATCTTTTGCAT     TQVNLLH       1    0    0    0    0    0    0    0    0    0
ACGTAGGTTATGATTGCGTAT     TQVMIAY       1    0    0    0    0    0    0    0    0    0
ACGTAGGTTTTGATTGCGTAT     TQVLIAY       1    0    0    0    0    0    0    0    0    0
ACGTATAAGAATGCGGCTGAG     TYKNAAE       0    1    0    0    0    0    0    0    0    0
ACGTATAAGCTGACTCAGGCG     TYKLTQA       1    0    0    0    0    0    0    0    0    0
ACGTATAAGGAGTTGCTGCAG     TYKELLQ       0    1    0    0    0    0    0    0    0    0
ACGTATAAGGAGTTGCTGCAT     TYKELLH       0    1    0    0    0    0    0    0    0    0
ACGTATAAGTTTCTGCCTCAG     TYKFLPQ       1    0    0    0    0    0    0    0    0    0
ACGTATAAGTTTCTGCCTCAT     TYKFLPH       1    0    0    0    0    0    0    0    0    0
ACGTATAATAATACTGATACT     TYNNTDT       1    0    0    0    0    0    0    0    0    0
ACGTATAATATTGGTCTGACG     TYNIGLT       1    0    0    0    0    0    0    3    0    1
ACGTATAATCGGCAGGCAAAG     TYNRQAK       1    0    0    0    0    0    0    0    0    0
ACGTATAATCGGCTGGCTATG     TYNRLAM       1    0    0    0    0    0    0    0    0    0
ACGTATAATGCGATGTTGCAT     TYNAMLH       0    1    0    0    0    0    0    0    0    0
ACGTATAATGTTCAGAGTCAT     TYNVQSH       0    1    0    0    0    0    0    0    0    0
ACGTATAATGTTGCGTGGACT     TYNVAWT       1    0    0    0    0    0    0    0    0    0
ACGTATACGAGGGATGATGCG     TYTRDDA       0    1    0    0    0    0    0    0    0    0
ACGTATACGCAGGGGCATATT     TYTQGHI       1    0    0    0    0    0    0    0    0    0
ACGTATACGCATCCGCCTCTA     TYTHPPL       0    1    0    0    0    0    0    0    0    0
ACGTATACGCATCCGCCTCTT     TYTHPPL       0    1    0    0    0    0    0    0    0    0
ACGTATACGCATTTTTAGATT     TYTHFQI       0    1    0    0    0    0    0    0    0    0
ACGTATACGTATATGGTGCAA     TYTYMVQ       1    0    0    0    0    0    0    0    0    0
ACGTATACGTATATGGTGCAT     TYTYMVH       1    0    1    0    0    0    0    0    0    0
ACGTATACGTGGGGGCGTTTT     TYTWGRF       0    1    0    0    0    0    0    0    0    0
ACGTATACTCAGGAGGTGGCT     TYTQEVA       0    1    0    0    0    0    0    0    0    0
ACGTATACTGTGAATGGTGAG     TYTVNGE       1    0    0    0    0    0    0    0    0    0
ACGTATACTTAGAAGATTATG     TYTQKIM       0    1    0    0    0    0    0    0    0    0
ACGTATAGGCAGCCGTTTATT     TYRQPFI       1    0    0    0    0    0    0    0    0    0
ACGTATAGGTCGATGATGAAA     TYRSMMK       1    0    0    0    0    0    0    0    0    0
ACGTATAGGTCGATGATGAAT     TYRSMMN       1    0    0    0    0    0    0    0    0    0
ACGTATAGTTCGGGGAAGCAT     TYSSGKH       0    1    0    0    0    0    1    0    0    3
ACGTATATGCGTAGTGCTGCT     TYMRSAA       1    0    0    0    0    0    0    0    0    0
ACGTATATGGATACTACTCAG     TYMDTTQ       1    0    0    0    0    0    0    0    0    0
ACGTATATTACTCAGAGTGGT     TYITQSG       1    0    0    0    0    0    0    0    0    0
ACGTATATTACTTCTGTGTCG     TYITSVS       1    0    0    0    0    0    0    0    0    0
ACGTATATTACTTCTGTTACT     TYITSVT       1    0    0    0    0    0    0    0    0    0
ACGTATATTCCTAGGACGAAT     TYIPRTN       1    0    0    0    0    0    0    0    0    0
ACGTATCAGAGTCAGAAGCAG     TYQSQKQ       0    1    0    0    0    0    0    0    0    0
ACGTATCAGATGTCGCATCGT     TYQMSHR       0    1    0    0    0    0    0    0    0    0
ACGTATCAGCAGTGGGTGACT     TYQQWVT       0    1    0    0    0    0    0    0    0    0
ACGTATCATACGACTATTATG     TYHTTIM       1    0    0    0    0    0    1    0    0    0
ACGTATCATCCTACTTCTAGA     TYHPTSR       1    0    0    0    0    0    0    0    0    0
ACGTATCATCCTACTTCTAGT     TYHPTSS       1    0    0    0    0    0    0    0    0    0
ACGTATCATTTGTCTCAGACT     TYHLSQT       0    1    0    0    0    0    0    0    0    0
ACGTATCCGAAGTTGCCGAGA     TYPKLPR       0    1    0    0    0    0    0    0    0    0
ACGTATCCGAAGTTGCCGAGT     TYPKLPS       0    1    0    0    0    0    0    0    0    0
ACGTATCCGGATCGTGTTCCA     TYPDRVP       1    0    0    0    0    0    0    0    0    0
ACGTATCCGGATCGTGTTCCT     TYPDRVP       1    0    0    0    1    0    0    0    0    0
ACGTATCCGGCGATGAGTGTA     TYPAMSV       1    0    0    0    0    0    0    0    0    0
ACGTATCCGGCGATGAGTGTT     TYPAMSV       1    0    0    0    0    0    0    0    0    0
ACGTATCCGTATACGGTTGAA     TYPYTVE       1    0    0    0    0    0    0    0    0    0
ACGTATCCTCCGCTGCAGACT     TYPPLQT       1    0    0    0    0    0    0    0    0    0
ACGTATCCTCCGCTGCTGACG     TYPPLLT       1    0    0    0    0    0    0    0    0    1
ACGTATCGTCCGCCTTTGCAT     TYRPPLH       1    0    0    0    0    0    0    0    0    0
ACGTATCTGAGTCAGAAGCAG     TYLSQKQ       0    1    0    1    0    0    0    0    0    1
ACGTATCTGCAGAATAGTCTT     TYLQNSL       1    0    0    0    0    0    0    0    0    0
ACGTATCTGGTGACGCCTTAG     TYLVTPQ       0    1    0    0    0    0    0    0    0    0
ACGTATCTGTCGATTCAGCCG     TYLSIQP       1    0    0    0    0    0    0    0    0    1
ACGTATCTTACTGTTACGGTT     TYLTVTV       1    0    0    0    0    0    0    0    0    0
ACGTATCTTCCTGCGCGGGCT     TYLPARA       0    1    0    0    0    0    0    0    0    0
ACGTATCTTCGGACTGCTAGA     TYLRTAR       1    0    0    0    0    0    0    0    0    0
ACGTATCTTCGGACTGCTAGT     TYLRTAS       1    0    0    0    0    0    0    0    0    0
ACGTATCTTTGGCAGGAAGCA     TYLWQEA       1    0    0    0    0    0    0    0    0    0
ACGTATCTTTGGCAGGATGCT     TYLWQDA       1    0    0    0    0    0    0    0    0    0
ACGTATGATACGAAGGGGCCT     TYDTKGP       1    0    0    0    0    0    0    0    0    0
ACGTATGATCATACTTGGCTG     TYDHTWL       1    0    0    0    0    0    0    0    0    0
ACGTATGATCCTGGTCTTGCG     TYDPGLA       1    0    0    0    0    0    0    0    0    0
ACGTATGATGCTCGTTGGCGG     TYDARWR       0    1    1    3    0    0    0    0    0    0
ACGTATGCGCTGACTTTTCTA     TYALTFL       1    0    0    0    0    0    0    0    0    0
ACGTATGCGCTGACTTTTCTT     TYALTFL       1    0    0    0    0    0    0    0    0    0
ACGTATGCGGCGTGGTTTTAG     TYAAWFQ       1    0    0    0    0    0    0    0    0    0
ACGTATGCGGGGTGGACGGAT     TYAGWTD       0    1    0    0    0    0    0    0    0    0
ACGTATGCTACTGCGTTTTAG     TYATAFQ       0    1    0    0    0    0    0    0    0    0
ACGTATGCTACTGCGTTTTAT     TYATAFY       0    1    0    0    0    0    0    0    0    0
ACGTATGCTACTTAGAGGCCT     TYATQRP       1    0    0    0    0    0    0    0    0    0
ACGTATGCTAGGGTTATTTGG     TYARVIW       1    0    0    0    0    0    0    0    0    0
ACGTATGCTGGTGGGAAGCAA     TYAGGKQ       1    0    0    0    0    0    0    0    0    0
ACGTATGCTGGTGGGATGCAT     TYAGGMH       1    0    0    0    0    0    0    1    0    0
ACGTATGCTGTGTCTGATACA     TYAVSDT       1    0    0    0    0    0    0    0    0    0
ACGTATGCTGTGTCTGATACT     TYAVSDT       1    0    0    0    0    0    0    0    0    0
ACGTATGGGATTACTACTGGG     TYGITTG       0    1    0    0    0    0    0    0    0    0
ACGTATGGTCTTATGGCTTCT     TYGLMAS       0    1    0    0    0    0    0    0    0    0
ACGTATGGTCTTATTGGTCGT     TYGLIGR       0    1    0    0    0    0    0    0    0    0
ACGTATGTGACTGCGCAGTCT     TYVTAQS       0    1    0    0    0    0    0    3    0    0
ACGTATTAACAGCGACCGCAA     TY*QRPQ       0    1    0    0    0    0    0    0    0    0
ACGTATTAGGGTGATGTTCCG     TYQGDVP       1    0    0    0    0    0    0    0    0    0
ACGTATTATCAGCGTCCGCAA     TYYQRPQ       0    1    1    7    4    0    0    1    0    0
ACGTATTCTTATACGACGTAG     TYSYTTQ       0    1    0    0    0    0    0    0    0    0
ACGTATTCTTTTGATACGTAT     TYSFDTY       0    1    0    0    0    0    0    0    0    0
ACGTATTGGGGTGATCTTCAT     TYWGDLH       0    1    0    0    0    0    0    0    0    0
ACGTATTTGGAGCCTCCTAGT     TYLEPPS       1    0    0    0    0    0    0    0    0    0
ACGTCGAAGATGAAAAAAAAA     TSKMKKK       0    1    0    0    0    0    0    0    0    0
ACGTCGAAGTTGCCGTTTAAG     TSKLPFK       0    1    0    0    0    0    0    0    0    0
ACGTCGAAGTTTCATGCGATG     TSKFHAM       0    1    0    0    0    0    1    3    0    0
ACGTCGAATCAGTTTCATCTA     TSNQFHL       0    1    0    0    0    0    0    0    0    0
ACGTCGAATCAGTTTCATCTT     TSNQFHL       0    1    0    0    0    0    0    0    0    0
ACGTCGAATGCTCATAATAAG     TSNAHNK       0    1    0    0    0    0    0    0    0    0
ACGTCGAATGTGCAGAGTCCG     TSNVQSP       0    1    0    0    0    0    0    0    0    0
ACGTCGACGTCTGATGCTTCG     TSTSDAS       0    1    0    0    0    0    0    0    0    0
ACGTCGACTCATGATTTTGCT     TSTHDFA       0    1    0    0    0    0    0    0    0    0
ACGTCGACTCCTGAGTGGTAT     TSTPEWY       1    0    0    0    1    4    4    1    0    3
ACGTCGACTGCGGCGGGGAGA     TSTAAGR       1    0    0    0    0    0    0    0    0    0
ACGTCGACTGCGGCGGGGAGT     TSTAAGS       1    0    0    0    0    0    0    0    0    0
ACGTCGAGTGTGCTTTCTTCT     TSSVLSS       0    1    0    0    0    0    0    0    0    0
ACGTCGAGTGTTGCTTTGCAT     TSSVALH       0    1    0    0    0    0    0    0    0    0
ACGTCGATGAGTTCGCGTGTT     TSMSSRV       0    1    0    0    0    0    3    0    0    0
ACGTCGATGTCGGCGTCTAGT     TSMSASS       0    1    0    0    0    0    0    0    0    0
ACGTCGATGTCTAGTATTGGT     TSMSSIG       0    1    0    0    0    0    0    0    0    0
ACGTCGATGTGGACGCATAGA     TSMWTHR       1    0    0    0    0    0    0    0    0    0
ACGTCGATGTGGACGCATAGT     TSMWTHS       1    0    0    0    0    0    0    0    0    0
ACGTCGATTAATCCTGGGGCA     TSINPGA       0    1    0    0    0    0    0    0    0    0
ACGTCGATTAATCCTGGGGCT     TSINPGA       0    1    0    0    0    0    0    0    0    0
ACGTCGATTACGGTGACTGAT     TSITVTD       1    0    0    0    0    4    0    0    0    0
ACGTCGATTAGTGCGGAGGGT     TSISAEG       1    0    0    0    0    0    1    0    0    0
ACGTCGATTGATACGAATCGT     TSIDTNR       1    0    0    0    0    0    0    0    0    0
ACGTCGATTGCTCATAATAAT     TSIAHNN       0    1    0    0    0    0    0    0    0    0
ACGTCGCAGTTTCATCGTACA     TSQFHRT       0    1    0    0    0    0    0    0    0    0
ACGTCGCAGTTTCATCGTACT     TSQFHRT       0    1    0    0    0    0    0    0    0    0
ACGTCGCATATTGTGCCGTTG     TSHIVPL       0    1    0    0    0    0    0    0    0    0
ACGTCGCATATTGTGCCGTTT     TSHIVPF       0    1    0    0    0    0    0    0    0    0
ACGTCGCATTGGTCGTTTCGT     TSHWSFR       1    0    0    0    0    0    0    1    0    0
ACGTCGCCTAAGATGCGTATT     TSPKMRI       1    0    0    0    0    0    0    0    0    0
ACGTCGCCTGCTACTATTGAA     TSPATIE       1    0    0    0    0    0    0    0    0    0
ACGTCGCCTTATATTACTACG     TSPYITT       1    0    0    0    0    0    0    0    0    0
ACGTCGCCTTATATTACTACT     TSPYITT       1    0    0    0    0    0    0    0    0    0
ACGTCGCTGTGGTTTCCTCCT     TSLWFPP       1    0    0    0    0    0    0    0    0    0
ACGTCGCTTGCTTAGAAGGCT     TSLAQKA       1    0    0    0    0    0    0    0    0    0
ACGTCGGAGAATGCTATGGAT     TSENAMD       0    1    0    0    0    0    0    0    0    1
ACGTCGGAGCAGATTACTTGG     TSEQITW       0    1    0    0    0    0    0    0    0    0
ACGTCGGAGGAGTTGATGTAT     TSEELMY       0    1    0    0    0    0    0    0    0    0
ACGTCGGAGGTGTTTATTAGT     TSEVFIS       1    0    0    0    0    0    0    0    0    0
ACGTCGGAGGTTTTGATGTAT     TSEVLMY       0    1    0    0    0    0    0    0    0    0
ACGTCGGAGTATCTTGCAAAA     TSEYLAK       0    1    0    0    0    0    0    1    0    0
ACGTCGGAGTTTCTTGCTATT     TSEFLAI       0    1    0    0    0    0    0    0    0    0
ACGTCGGATCATGAGCGGGCT     TSDHERA       0    1    0    0    0    0    0    1    0    0
ACGTCGGATGCTAAGTGGAAT     TSDAKWN       0    1    0    0    0    0    0    0    0    0
ACGTCGGCGGGTGAGTTGACT     TSAGELT       0    1    0    0    0    0    1    0    0    0
ACGTCGGCTATGACTCCTCTG     TSAMTPL       1    0    0    0    0    0    0    0    0    0
ACGTCGGCTCCGAGTGAGGTT     TSAPSEV       0    1    0    0    0    0    0    0    0    0
ACGTCGGCTCTTCTGGAGTTG     TSALLEL       0    1    0    1    0    3    1    1    1    0
ACGTCGGCTTATAGTTGGGCT     TSAYSWA       0    1    0    0    0    0    0    1    0    0
ACGTCGGCTTATAGTTGGTCA     TSAYSWS       0    1    0    0    0    0    0    0    0    0
ACGTCGGGGGCGGGGACTAAG     TSGAGTK       1    0    0    0    0    0    0    0    0    0
ACGTCGGGGTGTACGGAGCGT     TSGCTER       0    1    0    0    0    0    0    0    0    0
ACGTCGGGTATGGAGAATGGG     TSGMENG       1    0    0    0    0    0    0    0    0    0
ACGTCGGGTCATTTGACTTAG     TSGHLTQ       1    0    0    0    0    0    0    0    0    0
ACGTCGGGTGGTAGTTTTCGG     TSGGSFR       0    1    0    0    0    0    0    0    0    0
ACGTCGGTGAAGAGTTTTGAT     TSVKSFD       0    1    0    0    0    0    0    0    0    0
ACGTCGGTGCCTTAGATTATG     TSVPQIM       0    1    0    0    0    0    0    0    0    0
ACGTCGGTGCCTTAGATTATT     TSVPQII       0    1    0    0    0    0    0    0    0    0
ACGTCGGTGGGGCATGTTAAG     TSVGHVK       1    0    0    0    0    0    0    0    0    0
ACGTCGGTTACTGATGGTACT     TSVTDGT       0    1    0    0    0    0    0    0    0    0
ACGTCGGTTATTGATAGTCCG     TSVIDSP       1    0    0    0    0    0    0    0    0    0
ACGTCGTATATGACTCTTGAG     TSYMTLE       1    0    0    0    0    0    0    0    0    0
ACGTCGTATCCTCCTTTGTCT     TSYPPLS       1    0    0    0    3    0    0    0    0    0
ACGTCGTCGTATCCGATTAAT     TSSYPIN       0    1    0    0    0    0    1    0    0    0
ACGTCGTCGTATCCGATTATG     TSSYPIM       0    1    0    0    0    0    1    0    3    3
ACGTCGTCTTATCTGCATGTG     TSSYLHV       1    0    0    0    0    0    0    0    0    0
ACGTCGTGGACTGTGTTGGAG     TSWTVLE       1    0    3    0    0    0    0    0    0    1
ACGTCGTGGCGGCCTAGTAAT     TSWRPSN       0    1    0    0    0    0    0    0    0    0
ACGTCGTGTAGTTTTTGTTCT     TSCSFCS       1    0    0    0    0    0    0    0    0    0
ACGTCGTTGAATGCGTTGTAT     TSLNALY       1    0    0    0    0    0    0    0    0    0
ACGTCGTTGCATGATGTGATG     TSLHDVM       0    1    0    0    0    0    0    0    0    3
ACGTCGTTTCTTCATCCTCTA     TSFLHPL       1    0    0    0    0    0    0    0    0    0
ACGTCGTTTCTTCATCCTCTT     TSFLHPL       1    0    0    0    0    0    0    0    0    0
ACGTCTAAGGCTGTGTAGAAA     TSKAVQK       0    1    0    0    0    0    0    0    0    0
ACGTCTAAGGCTGTGTTGAAT     TSKAVLN       0    1    0    0    0    0    0    0    0    0
ACGTCTAAGTTTGATACTGAG     TSKFDTE       0    1    0    0    0    0    0    0    0    0
ACGTCTAATACGGTTGCGTCT     TSNTVAS       1    0    0    0    0    0    1    0    0    0
ACGTCTAATAGTGCGGCTGGT     TSNSAAG       0    1    0    0    0    0    0    0    0    1
ACGTCTAATCATCAGAGTATT     TSNHQSI       1    0    3    3    0    0    0    0    0    0
ACGTCTAATTGTGCGGCTGGT     TSNCAAG       0    1    0    0    0    0    0    0    0    1
ACGTCTACTATGCGTGTTTTA     TSTMRVL       1    0    0    0    0    0    0    0    0    0
ACGTCTACTCATCAGAATGAT     TSTHQND       1    0    0    0    0    0    0    0    0    0
ACGTCTAGGATTGGTGATGAG     TSRIGDE       1    0    0    0    0    0    0    0    0    0
ACGTCTAGGTTGCATGCTAGT     TSRLHAS       0    1    0    0    0    0    0    0    0    0
ACGTCTAGGTTGCATGCTATA     TSRLHAI       0    1    0    0    0    0    0    0    0    0
ACGTCTAGTGATTCGACTGAA     TSSDSTE       0    1    0    0    0    0    0    0    0    0
ACGTCTAGTGATTCGACTGTT     TSSDSTV       0    1    0    0    0    0    0    0    0    0
ACGTCTATGAGTTCGATTATT     TSMSSII       1    0    0    0    0    0    0    0    0    0
ACGTCTATTACTGATAGGCTT     TSITDRL       1    0    0    0    0    0    0    0    0    0
ACGTCTATTAGGACGTATAGT     TSIRTYS       0    1    0    0    0    0    0    0    0    0
ACGTCTCAGACTTTTCGTCCT     TSQTFRP       1    0    0    0    0    0    1    0    0    0
ACGTCTCAGCTTCAGCTGGAA     TSQLQLE       0    1    0    0    0    0    0    0    0    0
ACGTCTCAGCTTCAGCTGGAT     TSQLQLD       0    1    0    0    0    0    0    0    0    0
ACGTCTCAGTCTCATGATGCA     TSQSHDA       0    1    0    0    0    0    0    0    0    0
ACGTCTCAGTCTCATGATGCT     TSQSHDA       0    1    0    0    0    0    0    0    0    0
ACGTCTCATACGCATATTCAT     TSHTHIH       1    0    0    0    0    0    0    0    0    0
ACGTCTCATAGTCGTGAGTCA     TSHSRES       1    0    0    0    0    0    0    0    0    0
ACGTCTCATAGTCGTGAGTCT     TSHSRES       1    0    0    0    0    0    0    0    0    0
ACGTCTCATCAGGGGAATTTG     TSHQGNL       1    0    0    0    0    0    0    0    0    0
ACGTCTCATTCGTGGATTAAG     TSHSWIK       0    1    0    0    0    0    0    0    0    0
ACGTCTCCGACGAAGTATTTG     TSPTKYL       1    0    0    0    0    0    0    0    0    0
ACGTCTCCGAGGCCTAAAGCG     TSPRPKA       1    0    0    0    0    0    0    0    0    0
ACGTCTCCGAGGCCTAATGCG     TSPRPNA       1    0    0    0    0    0    0    0    0    0
ACGTCTCCTTTTACTTGGACT     TSPFTWT       1    0    0    0    0    0    0    0    0    0
ACGTCTCGGACGCCTCATAGT     TSRTPHS       1    0    0    0    0    0    0    0    0    0
ACGTCTCGGGCGGTTACGAAA     TSRAVTK       0    1    0    0    0    0    0    0    0    0
ACGTCTCGGGCGGTTACGTAT     TSRAVTY       0    1    0    1    3    0    0    3    0    6
ACGTCTCGGGTTGCGATTACA     TSRVAIT       0    1    0    0    0    0    0    0    0    0
ACGTCTCGGGTTGCGATTACT     TSRVAIT       0    1    0    0    0    0    0    0    0    0
ACGTCTCTGCGTGAGGCTTGG     TSLREAW       0    1    0    0    0    0    0    0    0    0
ACGTCTCTGGGGCCTATTCAG     TSLGPIQ       1    0    0    0    0    0    0    0    0    0
ACGTCTCTTCCGAGTATTAAT     TSLPSIN       1    0    0    0    0    0    0    0    0    0
ACGTCTCTTGCGATGGCTGCG     TSLAMAA       1    0    0    0    0    0    0    0    0    0
ACGTCTCTTGCGATGGCTGCT     TSLAMAA       1    0    0    0    0    0    0    0    0    0
ACGTCTGATCTTCGGCTGCGG     TSDLRLR       0    1    0    0    1    0    0    0    0    0
ACGTCTGCGTCGGCTCCTACG     TSASAPT       0    1    0    0    0    0    0    0    0    0
ACGTCTGCGTTGTGGAGTTCT     TSALWSS       1    0    0    0    0    0    0    0    0    0
ACGTCTGCTTATCATACGAGG     TSAYHTR       0    1    0    0    0    0    0    0    0    0
ACGTCTGCTTATGAGAAGAAT     TSAYEKN       0    1    0    0    0    0    0    0    0    0
ACGTCTGCTTCTGTTGCTCCT     TSASVAP       1    0    0    0    0    0    0    0    0    0
ACGTCTGGGGATTATCGGTTT     TSGDYRF       0    1    0    0    0    0    0    0    0    1
ACGTCTGGTATTACTAAGCAG     TSGITKQ       1    0    0    0    0    0    3    0    1    1
ACGTCTGTGACGACTCCGGCG     TSVTTPA       0    1    0    0    0    1    0    0    0    0
ACGTCTGTGACGACTCCGGCT     TSVTTPA       0    1    0    0    0    1    0    0    0    0
ACGTCTGTGGTGAATACTCTT     TSVVNTL       0    1    0    0    0    0    0    0    0    0
ACGTCTGTGTATGCTATTACA     TSVYAIT       1    0    0    0    0    0    0    0    0    0
ACGTCTGTGTATGCTATTACT     TSVYAIT       1    0    0    0    0    0    0    0    0    0
ACGTCTGTGTTGCGTAATTCG     TSVLRNS       1    0    0    0    0    0    0    1    0    0
ACGTCTGTTATTCCGTATGGG     TSVIPYG       1    0    0    0    1    0    0    1    0    0
ACGTCTGTTCTTCATTAGGCT     TSVLHQA       1    0    0    0    0    0    0    0    0    0
ACGTCTGTTGGTGTTGATTCA     TSVGVDS       0    1    0    0    0    0    0    0    0    0
ACGTCTGTTGGTGTTGATTCT     TSVGVDS       0    1    0    1    0    0    0    0    0    0
ACGTCTGTTTAGATGCCGGCG     TSVQMPA       0    1    0    0    0    0    0    0    0    1
ACGTCTTAGACTTCTCGTTCG     TSQTSRS       0    1    0    0    0    0    0    0    0    0
ACGTCTTCGAATTTTGATAAG     TSSNFDK       0    1    0    0    0    0    0    0    0    0
ACGTCTTCGCGTGGGATGGAG     TSSRGME       0    1    0    0    0    0    0    0    0    0
ACGTCTTGTCCGAGTGCTATG     TSCPSAM       0    1    0    0    0    0    0    0    0    0
ACGTCTTTGGCGGGTCTTATT     TSLAGLI       1    0    0    0    0    0    0    0    0    0
ACGTCTTTTCAGAGGATTACA     TSFQRIT       1    0    0    0    0    0    0    0    0    0
ACGTCTTTTCTGAGGATTACT     TSFLRIT       1    0    0    0    0    0    0    0    0    0
ACGTCTTTTTTGATTCCGCGA     TSFLIPR       1    0    0    0    0    0    0    0    0    0
ACGTCTTTTTTGATTCCGCGT     TSFLIPR       1    0    0    0    0    0    0    0    0    0
ACGTGACATACGAATGGTCAT     T*HTNGH       0    1    0    0    0    0    0    0    0    0
ACGTGGAAGAATAGGTCGATT     TWKNRSI       1    0    0    0    0    0    0    0    0    0
ACGTGGAAGAATGAGCGTGCG     TWKNERA       1    0    0    0    0    0    0    0    0    0
ACGTGGAAGAATGAGCGTGCT     TWKNERA       1    0    0    0    0    0    0    0    0    0
ACGTGGAAGACGAATGAGCGT     TWKTNER       0    1    0    0    0    0    0    0    0    0
ACGTGGAAGACTGAGAAACAG     TWKTEKQ       0    1    0    0    0    0    0    0    0    0
ACGTGGAAGACTGAGATTCTG     TWKTEIL       0    1    0    0    0    0    0    0    0    0
ACGTGGAAGATGCCTACGAAT     TWKMPTN       1    0    0    1    4    4    0    0    0    0
ACGTGGAAGGTGGTTCAGGGA     TWKVVQG       0    1    0    0    0    0    0    0    0    0
ACGTGGAAGGTGGTTCAGGGT     TWKVVQG       0    1    0    0    0    0    1    0    0    3
ACGTGGAAGTCGAATGAGCGG     TWKSNER       0    1    0    0    0    0    0    0    0    0
ACGTGGAATCATACTGTTTGG     TWNHTVW       0    1    0    0    0    0    0    0    0    0
ACGTGGAATGGTAGTAAAAGA     TWNGSKR       0    1    0    0    0    0    0    0    0    0
ACGTGGAATGGTAGTAATAGT     TWNGSNS       0    1    0    0    0    0    0    0    0    0
ACGTGGACGAGTCAGAGGATT     TWTSQRI       1    0    0    0    0    0    0    0    0    0
ACGTGGACGGTGAATCGTGAT     TWTVNRD       1    0    0    0    0    0    0    0    0    0
ACGTGGACTACTGATTATACT     TWTTDYT       1    0    0    0    0    0    0    0    0    0
ACGTGGACTTTGCCTGTTAGG     TWTLPVR       1    0    0    0    0    0    0    0    0    0
ACGTGGAGTATGCCGTCTTCA     TWSMPSS       0    1    0    0    0    0    0    0    0    0
ACGTGGAGTCAGATGGGTGTT     TWSQMGV       0    1    0    0    0    0    0    0    0    0
ACGTGGAGTCGTATTGGGCAT     TWSRIGH       0    1    0    0    0    0    0    0    0    0
ACGTGGAGTTTGCCGTCTTCT     TWSLPSS       0    1    0    0    0    0    0    0    0    0
ACGTGGATGAGGCTGTATACG     TWMRLYT       1    0    0    0    0    0    0    0    0    0
ACGTGGATGGAGACTCATTCA     TWMETHS       0    1    0    0    0    0    0    0    0    0
ACGTGGATGGAGACTCATTCT     TWMETHS       0    1    0    0    0    0    1    0    0    0
ACGTGGATTCTTCAGTAGGAT     TWILQQD       0    1    0    0    0    0    0    0    0    0
ACGTGGCAGCGTGATTTTGGT     TWQRDFG       0    1    0    0    0    1    0    0    0    0
ACGTGGCAGGGTATGCAGATG     TWQGMQM       1    0    0    0    0    0    0    0    0    0
ACGTGGCATAAGCGGCTGGAT     TWHKRLD       0    1    0    0    0    0    0    0    0    0
ACGTGGCCGACTGTTAATCCT     TWPTVNP       1    0    0    0    0    0    0    0    0    0
ACGTGGCCGACTTATATGTCG     TWPTYMS       1    0    0    0    0    0    0    0    0    0
ACGTGGCGGTATTTGCAGGCG     TWRYLQA       0    1    0    0    0    0    0    0    0    0
ACGTGGCGTCAGGAGATTGTT     TWRQEIV       0    1    0    1    0    0    0    0    0    0
ACGTGGCGTCCTGGTGATCCA     TWRPGDP       1    0    0    0    0    0    0    0    0    0
ACGTGGCGTCCTGGTGATCCT     TWRPGDP       1    0    0    0    0    0    0    0    0    0
ACGTGGCGTGTGTTGCCTCCT     TWRVLPP       1    0    0    0    0    0    0    0    0    0
ACGTGGCTGCAGTTGACTTAG     TWLQLTQ       0    1    0    0    0    0    0    0    0    0
ACGTGGCTGGGGCCGTATTCG     TWLGPYS       1    0    0    0    0    0    0    0    0    0
ACGTGGCTTGTGCATCAGACT     TWLVHQT       1    0    0    0    0    0    0    0    0    0
ACGTGGGAGCCTGATCTTGTT     TWEPDLV       1    0    0    0    0    0    0    0    0    0
ACGTGGGAGCGTAAGGTGGAT     TWERKVD       1    0    0    0    0    0    0    0    0    0
ACGTGGGAGGGGATGATGATT     TWEGMMI       1    0    0    0    0    0    0    0    0    0
ACGTGGGCTAGTGGTTCGCAT     TWASGSH       1    0    0    0    1    0    0    0    0    0
ACGTGGGCTCATAGTGATCGT     TWAHSDR       1    0    0    0    0    0    0    0    0    0
ACGTGGGCTGAGCTTGGTGCG     TWAELGA       1    0    0    0    0    0    0    1    0    1
ACGTGGGGTCATAATACGCCG     TWGHNTP       0    1    0    0    0    0    0    0    0    0
ACGTGGGGTCCGCAGCGGCAA     TWGPQRQ       1    0    0    0    0    0    0    0    0    0
ACGTGGGGTCCGCAGCGGCTA     TWGPQRL       1    0    0    0    0    0    0    0    0    0
ACGTGGGGTTATCATCGGCAT     TWGYHRH       0    1    1    1    1    0    3    3    3    3
ACGTGGGTGCCAAGACCGACA     TWVPRPT       0    1    0    0    0    0    0    0    0    0
ACGTGGGTGCCTAGTCCGTCT     TWVPSPS       0    1    0    0    0    0    0    0    0    0
ACGTGGGTTCCGTTGCCGAGG     TWVPLPR       1    0    0    0    0    0    0    1    0    0
ACGTGGTAGAAGGCTTGGTAA     TWQKAW*       1    0    0    0    0    0    0    0    0    0
ACGTGGTAGAAGGCTTGGTTT     TWQKAWF       1    0    0    0    0    0    0    0    0    0
ACGTGGTCGAAGACTAAGGAG     TWSKTKE       0    1    0    0    0    0    0    0    0    0
ACGTGGTCGCAGGCGCGGGGT     TWSQARG       0    1    0    0    0    0    0    0    0    0
ACGTGGTCTTTTGCTGAGCGG     TWSFAER       1    0    0    0    0    0    0    0    0    0
ACGTGGTTGACTGAGGTTACA     TWLTEVT       0    1    0    0    1    0    1    0    0    0
ACGTGGTTTTCGGCGACGGCT     TWFSATA       1    0    0    0    0    0    0    0    0    1
ACGTGTAATACGGCGTCTGTT     TCNTASV       0    1    0    0    0    0    0    0    0    0
ACGTGTAATGCGCTTTTAAGT     TCNALLS       1    0    0    0    0    0    0    0    0    0
ACGTGTAATGCGGCTGCTAAG     TCNAAAK       0    1    0    0    0    0    0    0    0    0
ACGTGTACTCAGGCGAGTGGG     TCTQASG       0    1    0    0    0    0    0    0    0    0
ACGTGTACTCAGGCGAGTGTT     TCTQASV       0    1    0    0    0    0    0    0    0    0
ACGTGTAGGTGGTAGACTACA     TCRWQTT       0    1    0    0    0    0    0    0    0    0
ACGTGTAGGTGGTAGACTACT     TCRWQTT       0    1    0    0    0    0    0    0    0    0
ACGTGTCCTATTTCTATAAGA     TCPISIR       0    1    0    0    0    0    0    0    0    0
ACGTGTCGGATGGCGTGTAAT     TCRMACN       1    0    0    0    0    0    0    0    0    0
ACGTGTGAGCAGTGTATTTCT     TCEQCIS       0    1    0    0    0    0    0    0    0    0
ACGTGTTGTACGATTGCACGG     TCCTIAR       1    0    0    0    0    0    0    0    0    0
ACGTGTTGTACGATTGCTCGG     TCCTIAR       1    0    0    0    0    0    0    0    0    0
ACGTGTTGTTATAAGCTTTCA     TCCYKLS       1    0    0    0    0    0    0    0    0    0
ACGTGTTGTTTTAAGCTTTCT     TCCFKLS       1    0    0    0    0    0    0    0    0    0
ACGTTGAAGAGTTATTATTGG     TLKSYYW       1    0    0    0    0    0    0    0    0    0
ACGTTGAAGAGTTATTATTGT     TLKSYYC       1    0    0    0    0    0    0    0    0    0
ACGTTGAAGTTGGAGCCTCCA     TLKLEPP       0    1    0    0    0    0    0    0    0    0
ACGTTGAAGTTGGAGCCTCCT     TLKLEPP       0    1    0    0    0    0    0    0    0    0
ACGTTGAATCAGGAGTGGCAT     TLNQEWH       0    1    0    0    0    0    0    0    0    0
ACGTTGAATCCGTCTTAGAGG     TLNPSQR       0    1    0    0    0    0    0    0    0    0
ACGTTGAATCTGATGAAGAAA     TLNLMKK       1    0    0    0    0    0    0    0    0    0
ACGTTGAATCTGATGAAGAAT     TLNLMKN       1    0    0    0    0    0    0    0    0    1
ACGTTGAATCTTCATACGCAT     TLNLHTH       0    1    0    0    0    0    0    0    0    0
ACGTTGAATTCGCATACTCGA     TLNSHTR       0    1    0    0    0    0    0    0    0    0
ACGTTGAATTCGCATACTCGT     TLNSHTR       0    1    0    0    0    0    0    0    0    0
ACGTTGACGCCGAGTGAGCCG     TLTPSEP       0    1    0    0    0    0    0    0    0    0
ACGTTGACGCTTCCTCCTTAT     TLTLPPY       1    0    0    0    0    0    0    0    0    0
ACGTTGACGGGTTTGACTAAG     TLTGLTK       0    1    0    0    0    0    0    0    0    0
ACGTTGACTAATGGTCATGGT     TLTNGHG       1    0    0    0    0    0    0    0    0    0
ACGTTGACTCCGGTGAGGGTG     TLTPVRV       1    0    0    0    0    0    0    0    0    0
ACGTTGACTGTGTATGATGAT     TLTVYDD       0    1    0    0    0    0    0    0    0    0
ACGTTGACTTATGCGCATGAT     TLTYAHD       0    1    0    0    0    0    0    0    0    0
ACGTTGAGGCAGGGTACTGCG     TLRQGTA       1    0    0    3    0    0    0    0    0    0
ACGTTGAGGGCTGATTTGACG     TLRADLT       0    1    0    0    0    0    0    0    0    0
ACGTTGAGTGAGTCTATGACG     TLSESMT       1    0    0    0    0    0    0    0    0    0
ACGTTGATTGTTAGTGGGATG     TLIVSGM       1    0    1    0    0    0    0    0    0    0
ACGTTGCAGGGTCTTCCGTAG     TLQGLPQ       0    1    0    0    0    0    0    0    0    0
ACGTTGCAGGGTCTTCCGTAT     TLQGLPY       0    1    0    0    0    0    0    0    0    0
ACGTTGCAGTGGTATACGGAT     TLQWYTD       1    0    0    0    0    0    0    0    0    0
ACGTTGCATCAGGTTAATAAA     TLHQVNK       0    1    0    0    0    0    0    0    0    0
ACGTTGCATCTGGTTAATAAT     TLHLVNN       0    1    0    0    0    0    0    0    0    0
ACGTTGCATGGTAGTGGTTCG     TLHGSGS       1    0    1    0    0    1    1    0    3    1
ACGTTGCATGTGCATGATAGT     TLHVHDS       0    1    0    0    0    0    0    0    0    0
ACGTTGCATTCTTTGAAGCTA     TLHSLKL       1    0    0    0    0    0    0    0    0    0
ACGTTGCATTCTTTGAAGCTT     TLHSLKL       1    0    0    0    0    0    0    0    0    0
ACGTTGCCGGCTTTTATGGAT     TLPAFMD       0    1    0    0    0    0    0    0    0    1
ACGTTGCCTCTGACGGGGCGT     TLPLTGR       1    0    0    0    0    0    0    0    0    0
ACGTTGCGGACGATTATTCAG     TLRTIIQ       1    0    0    0    0    0    0    0    0    0
ACGTTGCGGCATAGTTGGCTT     TLRHSWL       0    1    0    0    0    0    0    0    0    0
ACGTTGCGGTTTCAGGGTGCT     TLRFQGA       0    1    0    0    0    0    0    0    0    0
ACGTTGCGTCCGGTTGAGACT     TLRPVET       1    0    0    0    0    0    0    0    0    0
ACGTTGCGTCCGGTTGTGACG     TLRPVVT       1    0    0    0    0    0    0    0    0    0
ACGTTGCTGAATACTAGGGCG     TLLNTRA       1    0    0    0    0    0    0    0    0    0
ACGTTGGAGAAACCAGAAGAG     TLEKPEE       1    0    0    0    0    0    0    0    0    0
ACGTTGGAGACGGTGTATTGG     TLETVYW       1    0    0    0    0    0    0    0    0    0
ACGTTGGAGCTTGGGGTAAAA     TLELGVK       1    0    0    0    0    0    0    0    0    0
ACGTTGGAGCTTGGGGTTTAT     TLELGVY       1    0    0    0    0    0    0    0    0    0
ACGTTGGAGTATCCTGTTGAG     TLEYPVE       1    0    0    0    0    0    0    0    0    1
ACGTTGGATAGTTCTGTTAAG     TLDSSVK       0    1    0    0    0    0    0    0    0    0
ACGTTGGATCAGGCTAGGATT     TLDQARI       1    0    0    0    0    0    0    0    0    0
ACGTTGGCGAAGATTATGTTT     TLAKIMF       1    0    0    0    0    0    0    0    0    0
ACGTTGGCGACGGAGAATACG     TLATENT       1    0    0    0    0    0    0    1    0    0
ACGTTGGCGATTACTTTGAGT     TLAITLS       0    1    0    0    0    0    0    0    0    0
ACGTTGGCGATTACTTTGATA     TLAITLI       0    1    0    0    0    0    0    0    0    0
ACGTTGGCGCGGGCTTTGCAG     TLARALQ       1    0    0    0    0    0    0    0    1    0
ACGTTGGCGGGGCATTCGTAT     TLAGHSY       0    1    0    0    0    0    0    0    0    0
ACGTTGGCTAATTCGAAGGGG     TLANSKG       0    1    0    0    0    0    0    0    0    0
ACGTTGGCTAATTCGAAGGGT     TLANSKG       0    1    0    0    0    0    0    0    0    0
ACGTTGGCTGCGTTTTCGCCG     TLAAFSP       0    1    0    0    0    0    0    3    0    0
ACGTTGGGGTATCCGAAGAAG     TLGYPKK       0    1    0    0    0    0    0    0    0    0
ACGTTGGGGTTGCATGTACCG     TLGLHVP       0    1    0    0    0    0    0    0    0    0
ACGTTGGGGTTGCATGTTCCG     TLGLHVP       0    1    0    0    0    0    0    0    0    0
ACGTTGGGTAGTGCTAAGTCA     TLGSAKS       0    1    0    0    0    0    0    0    0    0
ACGTTGGGTAGTGCTAAGTCT     TLGSAKS       0    1    0    0    0    0    1    0    0    0
ACGTTGGGTCTTAGGGAGATA     TLGLREI       1    0    0    0    0    0    0    0    0    0
ACGTTGGGTCTTAGGGAGATT     TLGLREI       1    0    0    0    0    0    0    0    0    0
ACGTTGGTGACTGCGCATACT     TLVTAHT       0    1    0    0    0    0    1    0    0    0
ACGTTGGTGGGGACGCATTAT     TLVGTHY       1    0    0    0    0    0    0    0    0    0
ACGTTGGTTAAGCATTAGAAA     TLVKHQK       1    0    0    0    0    0    0    0    0    0
ACGTTGGTTAAGCATTAGAAT     TLVKHQN       1    0    0    0    0    0    0    0    0    0
ACGTTGGTTCCTTCGCATCCG     TLVPSHP       0    1    0    0    0    0    0    0    0    0
ACGTTGTATACGCGTGGTACG     TLYTRGT       0    1    0    0    0    0    0    0    0    0
ACGTTGTATAGTCCTGCGGGT     TLYSPAG       0    1    0    0    0    0    0    0    0    0
ACGTTGTCGTGGGCTAATGTG     TLSWANV       0    1    0    0    0    0    0    0    0    0
ACGTTGTCTCATTCGGTACCA     TLSHSVP       0    1    0    0    0    0    0    0    0    0
ACGTTGTCTCATTCGGTTCCT     TLSHSVP       0    1    0    0    0    0    0    0    0    0
ACGTTGTCTCGGCTGTCGTGG     TLSRLSW       1    0    0    0    0    0    0    0    0    0
ACGTTGTCTTAGGTGACGCAG     TLSQVTQ       1    0    0    0    0    0    0    1    0    0
ACGTTGTCTTAGGTGACGCAT     TLSQVTH       1    0    0    0    0    0    0    0    0    0
ACGTTGTGGGGTACTACGCCT     TLWGTTP       1    0    0    0    0    0    0    0    0    0
ACGTTGTGTCAGTCGCCGAAG     TLCQSPK       1    0    0    0    0    0    0    0    0    0
ACGTTGTTGATGAGGGAGTCG     TLLMRES       0    1    0    0    0    0    3    0    0    1
ACGTTGTTGGATCTTTTTCAT     TLLDLFH       1    0    0    0    0    0    0    0    0    3
ACGTTTAAGACGGGGTCGTTT     TFKTGSF       0    1    0    0    0    0    0    0    0    0
ACGTTTAAGACTCATAGTAAA     TFKTHSK       0    1    0    0    0    0    0    0    0    0
ACGTTTAAGGAGCTGAATCGG     TFKELNR       0    1    1    0    0    0    0    0    0    0
ACGTTTAATCTGTCGAAGGTT     TFNLSKV       0    1    0    0    0    0    0    0    0    0
ACGTTTAATGATACGCTGATG     TFNDTLM       1    0    0    0    0    0    1    0    0    0
ACGTTTAATGCTACTTCTCAG     TFNATSQ       0    1    0    0    0    0    0    1    0    0
ACGTTTACGCCGGATTATACT     TFTPDYT       1    0    0    0    0    0    0    0    0    1
ACGTTTACGCTTCTTGCTACA     TFTLLAT       1    0    0    0    0    0    0    0    0    0
ACGTTTACGCTTCTTGCTACT     TFTLLAT       1    0    0    0    1    0    0    0    0    0
ACGTTTACGGGGCGTGATCTT     TFTGRDL       1    0    0    0    0    0    0    0    0    0
ACGTTTACTTAGAATAAGACT     TFTQNKT       1    0    0    0    0    0    0    0    0    0
ACGTTTAGTACGATGAGGAGA     TFSTMRR       1    0    0    0    0    0    0    0    0    0
ACGTTTAGTACGATGAGGAGT     TFSTMRS       1    0    0    0    0    0    0    0    0    0
ACGTTTAGTCCTCCGCATTTG     TFSPPHL       1    0    0    0    0    0    0    0    0    0
ACGTTTAGTCCTCCGCTTTTT     TFSPPLF       1    0    0    0    0    0    0    0    0    0
ACGTTTAGTGATCCTCTTGTG     TFSDPLV       0    1    0    0    0    0    0    0    0    0
ACGTTTATGGTTGATCGTACT     TFMVDRT       1    0    0    0    0    0    0    0    0    0
ACGTTTATTGCGCATGCTCGT     TFIAHAR       0    1    0    1    0    0    0    0    0    0
ACGTTTATTTGTTATGATAGT     TFICYDS       0    1    0    0    0    0    0    0    0    0
ACGTTTCATTCGATGCAGACT     TFHSMQT       0    1    0    1    1    1    0    0    0    1
ACGTTTCCGGAGCGGCGTCAG     TFPERRQ       0    1    0    0    0    0    1    0    0    1
ACGTTTCCGTTTTCTTCTCCT     TFPFSSP       0    1    0    0    0    0    0    0    0    0
ACGTTTCCTCGTCCGGGTCTG     TFPRPGL       0    1    0    0    0    0    0    0    0    0
ACGTTTCCTCGTGTGATTGGT     TFPRVIG       1    0    0    0    0    0    0    0    0    0
ACGTTTCTGGCTCCTTTTATT     TFLAPFI       0    1    0    0    0    0    0    0    0    0
ACGTTTCTTATGCGGCCGGAT     TFLMRPD       0    1    0    0    0    0    0    0    0    0
ACGTTTCTTATGTAGAGTAAT     TFLMQSN       1    0    0    0    0    0    0    0    0    0
ACGTTTCTTTCTACTACTGGT     TFLSTTG       1    0    0    0    0    0    0    0    0    0
ACGTTTGAGGGTCAGTATAAG     TFEGQYK       0    1    0    0    0    0    0    0    0    0
ACGTTTGATGAGCATATGCGG     TFDEHMR       0    1    0    0    0    0    0    0    0    4
ACGTTTGCGAATGCTGATGCG     TFANADA       1    0    0    0    0    0    0    0    0    0
ACGTTTGCGCCGCAGGAACCT     TFAPQEP       0    1    0    0    0    0    0    0    0    0
ACGTTTGCGCCGCAGGTTCCG     TFAPQVP       0    1    0    0    0    0    0    1    0    0
ACGTTTGCTCTTGCTACTGAG     TFALATE       1    0    0    0    0    0    0    0    0    0
ACGTTTGCTTCGAGGATTGTT     TFASRIV       1    0    0    0    0    0    0    0    0    0
ACGTTTGGGTAGACTTCTTGT     TFGQTSC       1    0    0    0    0    0    0    0    0    0
ACGTTTGGGTAGAGTAGTGTT     TFGQSSV       0    1    0    0    0    0    0    0    0    0
ACGTTTGGGTATGATCCTCAT     TFGYDPH       1    0    0    0    0    0    1    0    0    0
ACGTTTGGGTTGACTTCTTGT     TFGLTSC       1    0    0    0    0    0    0    0    0    0
ACGTTTGTTAGTTATGAATAA     TFVSYE*       1    0    0    0    0    0    0    0    0    0
ACGTTTGTTAGTTATGATGAT     TFVSYDD       1    0    0    0    0    0    0    0    0    0
ACGTTTTCTCCTAGTCTTCCA     TFSPSLP       1    0    0    0    0    0    0    0    0    0
ACGTTTTCTCCTAGTCTTCCT     TFSPSLP       1    0    0    0    0    0    1    0    0    0
ACGTTTTGTACTCAGCTGAAG     TFCTQLK       0    1    0    0    0    0    0    0    0    0
ACTAAGAATGCAACACCGGCA     TKNATPA       1    0    0    0    0    0    0    0    0    0
ACTAAGAATGCTACTCCGGCT     TKNATPA       1    0    0    0    0    0    0    0    0    0
ACTAAGACGGTGAGTCCTGCT     TKTVSPA       0    1    0    0    0    0    3    0    0    0
ACTAAGACTTCTATGATTCGA     TKTSMIR       0    1    0    0    0    0    0    0    0    0
ACTAAGACTTCTATGATTCGT     TKTSMIR       0    1    0    0    0    0    0    0    0    0
ACTAAGATGTGGTCTCAGAGT     TKMWSQS       0    1    0    0    0    0    0    0    0    0
ACTAAGATGTTGCCTAAGTAT     TKMLPKY       1    0    0    0    0    0    0    0    0    0
ACTAAGCAGGGAAAGAAAGAA     TKQGKKE       0    1    0    0    0    0    0    0    0    0
ACTAAGCATATTCCTCGGGAT     TKHIPRD       1    0    0    0    0    0    0    0    0    0
ACTAAGCATGAGCCGAATCAT     TKHEPNH       0    1    0    0    0    0    1    1    1    1
ACTAAGCATTATATGAATCCT     TKHYMNP       0    1    0    0    1    0    0    0    1    1
ACTAAGCCGTATTTGTATAAT     TKPYLYN       1    0    0    0    0    0    0    0    0    0
ACTAAGCTGCCTTATGTGATA     TKLPYVI       1    0    0    0    0    0    0    0    0    0
ACTAAGCTGCCTTATGTGATT     TKLPYVI       1    0    0    0    0    0    0    0    0    0
ACTAAGGCGAATGCTGTGAAA     TKANAVK       0    1    0    0    0    0    0    0    0    0
ACTAAGGCGAATGCTGTGAAT     TKANAVN       0    1    0    0    0    0    0    0    0    0
ACTAAGGCGTGTGTTATGATT     TKACVMI       1    0    0    0    0    0    0    0    0    1
ACTAAGGCTACGGAGAAGCAT     TKATEKH       0    1    0    0    3    1    0    0    0    0
ACTAAGGCTGAGCCTACTGAT     TKAEPTD       0    1    0    0    0    0    0    0    0    0
ACTAAGGGTCTGGCGCCTAGT     TKGLAPS       0    1    0    0    0    0    0    0    0    0
ACTAAGGTGGATGGGACGAAT     TKVDGTN       0    1    0    0    0    0    0    0    0    0
ACTAAGGTTCCGCCTTAGGAG     TKVPPQE       0    1    0    0    0    0    0    0    0    0
ACTAAGTATCAGGTGTGGTCA     TKYQVWS       1    0    0    0    0    0    0    0    0    0
ACTAAGTATCAGGTGTGGTCT     TKYQVWS       1    0    0    0    0    0    0    0    0    0
ACTAAGTCGCTTGCTACTCCG     TKSLATP       1    0    0    0    0    0    0    0    0    0
ACTAAGTCTACTGTGATTGTG     TKSTVIV       0    1    0    0    0    0    0    0    0    0
ACTAAGTTGGAGTTTTTGGGG     TKLEFLG       0    1    0    0    0    0    0    0    0    0
ACTAATAAGGGGATTGTTCCT     TNKGIVP       1    0    0    0    0    0    1    0    0    0
ACTAATAAGTTGACTATGCGT     TNKLTMR       1    0    0    0    0    0    0    0    0    0
ACTAATAATACAAAGCAAGCG     TNNTKQA       1    0    0    0    0    0    0    0    0    0
ACTAATAATACTATGCATGCG     TNNTMHA       1    0    0    0    0    0    0    0    0    0
ACTAATAATGCTGCGTTGGAG     TNNAALE       0    1    0    0    0    0    0    0    0    0
ACTAATAATTATACTACGTCG     TNNYTTS       0    1    0    0    0    0    0    0    0    0
ACTAATACGACTCATATTTGG     TNTTHIW       0    1    0    0    0    0    0    0    0    0
ACTAATACGACTTTTGAGTTA     TNTTFEL       1    0    0    0    0    0    0    0    0    0
ACTAATACGACTTTTGAGTTT     TNTTFEF       1    0    0    0    0    0    0    0    0    0
ACTAATACGATTACGAGTTCG     TNTITSS       0    1    0    0    0    0    0    0    0    0
ACTAATACGCTGCCTTCTCCT     TNTLPSP       0    1    0    0    0    0    0    0    0    0
ACTAATACTCGGCAGGCTACG     TNTRQAT       1    0    0    0    0    0    0    0    0    0
ACTAATACTGAGAATCATTCG     TNTENHS       0    1    0    0    0    0    0    1    0    0
ACTAATAGGCCTGTGAGTATG     TNRPVSM       0    1    0    0    0    0    0    0    0    0
ACTAATAGGGTGAATACTGTT     TNRVNTV       0    1    1    1    3    0    1    3    0    0
ACTAATAGTGGGAAGTTGGAG     TNSGKLE       1    0    0    0    0    0    0    0    0    0
ACTAATATGACGCTGGCTGAT     TNMTLAD       1    0    0    0    0    0    0    0    0    0
ACTAATATTTGGTCTCCGAAA     TNIWSPK       0    1    1    0    0    0    0    0    0    0
ACTAATATTTGGTCTCCGAAT     TNIWSPN       0    1    1    0    0    1    0    0    0    1
ACTAATCAGACTACTAATTTA     TNQTTNL       0    1    0    0    0    0    0    0    0    0
ACTAATCAGACTACTAATTTT     TNQTTNF       0    1    0    0    0    0    0    0    0    0
ACTAATCAGACTTGGTTTATG     TNQTWFM       1    0    0    0    0    0    0    0    0    0
ACTAATCAGCGTCATATTGAG     TNQRHIE       1    0    0    0    0    0    0    0    0    0
ACTAATCAGGGGGTTGATCGG     TNQGVDR       1    0    3    0    0    0    0    1    0    0
ACTAATCAGTAGAGGACTATG     TNQQRTM       1    0    0    0    0    0    0    0    0    0
ACTAATCAGTCTCTGGCTTAT     TNQSLAY       1    0    0    0    0    0    0    1    0    0
ACTAATCATCATCTGTCTTTT     TNHHLSF       0    1    0    0    0    0    0    0    0    0
ACTAATCATCCGGTGGCGTTG     TNHPVAL       0    1    0    1    0    0    0    0    0    0
ACTAATCATCCGGTTACGCCA     TNHPVTP       0    1    0    0    0    0    0    0    0    0
ACTAATCATCCGGTTACGCCT     TNHPVTP       0    1    0    0    0    1    3    1    0    0
ACTAATCATGCGATAGGACAA     TNHAIGQ       0    1    0    0    0    0    0    0    0    0
ACTAATCCGATGGCGTCGGGG     TNPMASG       0    1    0    0    0    0    0    0    0    0
ACTAATCCGATTACGCGTGTT     TNPITRV       0    1    0    0    0    0    0    0    0    0
ACTAATCCGCTGAGGGCGACG     TNPLRAT       1    0    0    0    0    0    0    0    0    0
ACTAATCCTAGTGTTAATACG     TNPSVNT       0    1    0    0    0    0    0    0    0    0
ACTAATCCTCAGTCGGCAGCG     TNPQSAA       0    1    0    0    0    0    0    0    0    0
ACTAATCCTCAGTCGGCTGCG     TNPQSAA       0    1    0    0    0    0    0    0    0    0
ACTAATCGTGCGTCGACGCTT     TNRASTL       0    1    0    0    0    0    0    0    0    0
ACTAATCTGAGTGTTCAGGCG     TNLSVQA       0    1    0    0    0    0    0    0    0    0
ACTAATCTGGGGCTGGTTCCG     TNLGLVP       1    0    0    0    0    0    0    0    0    0
ACTAATCTGGGGGTTGATCGG     TNLGVDR       1    0    0    0    0    0    0    0    0    0
ACTAATCTGTTTTCTCTGGCT     TNLFSLA       0    1    0    0    0    0    0    0    0    0
ACTAATCTTTATCAGCATATG     TNLYQHM       1    0    0    3    0    3    0    0    0    3
ACTAATCTTTCGACGGGGGAA     TNLSTGE       1    0    0    0    0    0    0    0    0    0
ACTAATCTTTCGACGGGGGAT     TNLSTGD       1    0    0    0    0    0    0    0    0    0
ACTAATCTTTCTCATGTTCCT     TNLSHVP       1    0    0    0    0    0    0    0    0    0
ACTAATGAGCTTTATGTGAGA     TNELYVR       0    1    0    0    1    0    1    1    0    0
ACTAATGAGTGGCTGATGCGT     TNEWLMR       0    1    0    0    0    0    0    0    0    0
ACTAATGCGAGTACGTGGTCT     TNASTWS       0    1    0    0    0    1    0    0    0    0
ACTAATGCGCATCCTGATAAG     TNAHPDK       0    1    0    1    1    4    0    1    1    4
ACTAATGCGTAGGGGGAGCTG     TNAQGEL       0    1    0    0    0    0    0    0    0    0
ACTAATGCTATAGTGCCGGAG     TNAIVPE       0    1    0    0    0    0    0    0    0    0
ACTAATGCTGAGGTGGCTATT     TNAEVAI       0    1    1    0    0    3    0    0    0    1
ACTAATGCTGCGCTGGGGTTT     TNAALGF       0    1    0    0    0    0    0    0    0    0
ACTAATGGGATTATGCGTGTT     TNGIMRV       1    0    0    0    0    0    0    0    0    0
ACTAATGGGTTTATGCGTGTT     TNGFMRV       1    0    0    0    0    0    0    0    0    0
ACTAATGTGAAGGCTGATGAT     TNVKADD       0    1    0    0    0    1    1    0    0    0
ACTAATGTGGCTCGTTATCCT     TNVARYP       1    0    0    0    0    0    0    0    0    0
ACTAATGTGTGGGATTTTCAT     TNVWDFH       0    1    0    0    0    0    0    0    0    0
ACTAATGTTCGTATTCTTACT     TNVRILT       1    0    0    0    0    0    0    0    0    0
ACTAATGTTCTTACGTAGACT     TNVLTQT       1    0    0    0    0    0    0    0    0    0
ACTAATGTTGCGCCTTTGTAG     TNVAPLQ       1    0    0    0    0    0    0    0    0    0
ACTAATGTTTTTGGTGCGTAT     TNVFGAY       0    1    0    0    0    0    0    0    0    0
ACTAATTAGACTAATCAGTCA     TNQTNQS       1    0    0    0    0    0    0    0    0    0
ACTAATTAGACTAATCAGTCT     TNQTNQS       1    0    0    0    0    0    0    0    0    0
ACTAATTATGAGATGGAACGA     TNYEMER       0    1    0    0    0    0    0    0    0    0
ACTAATTATGAGATGGATCGT     TNYEMDR       0    1    0    0    0    0    0    0    0    0
ACTAATTCGAATCCTACTGGT     TNSNPTG       0    1    0    0    0    0    0    0    0    1
ACTAATTCGAGGCATTGGACT     TNSRHWT       0    1    0    0    0    0    0    0    0    0
ACTAATTCGCATCGGTTGGGT     TNSHRLG       0    1    0    0    0    0    0    0    0    0
ACTAATTCGCTTACTTCTTTT     TNSLTSF       1    0    0    0    0    0    0    0    0    0
ACTAATTCGGCTTATGGTAAT     TNSAYGN       0    1    0    0    0    0    0    0    0    0
ACTAATTCGGTGACTAATGCG     TNSVTNA       1    0    0    0    0    0    0    0    0    0
ACTAATTCGTCTAAGTGGCCT     TNSSKWP       1    0    0    0    0    0    0    0    0    0
ACTAATTCGTGGGCTAAGAAG     TNSWAKK       0    1    0    0    0    0    0    1    3    0
ACTAATTCGTGGGCTAAGAAT     TNSWAKN       0    1    0    0    0    0    0    0    0    0
ACTAATTCTATGCATTCGACA     TNSMHST       0    1    3    0    0    0    0    1    0    0
ACTAATTCTTCGGAGACTCAG     TNSSETQ       0    1    0    0    0    0    0    0    0    0
ACTAATTCTTTGCATTCGACT     TNSLHST       0    1    0    0    0    0    0    0    0    0
ACTAATTGGCGTACGAAAAAA     TNWRTKK       1    0    0    0    0    0    0    0    0    0
ACTAATTGGCGTACGATTAAT     TNWRTIN       1    0    0    0    0    0    0    0    0    1
ACTAATTGGCTTCGGAGTAGT     TNWLRSS       1    0    0    0    0    0    0    0    0    0
ACTAATTGGGTTTCTGCGGGT     TNWVSAG       1    0    3    1    0    0    3    0    0    3
ACTAATTTGACGGATCGGAGT     TNLTDRS       1    0    0    0    0    0    0    0    0    0
ACTACGAAGCATTGGGTTGAG     TTKHWVE       0    1    0    0    0    0    0    0    0    0
ACTACGAATATTAAGGCGAAA     TTNIKAK       0    1    0    0    0    0    0    0    0    0
ACTACGAATATTAAGGCGATT     TTNIKAI       0    1    0    0    0    0    0    0    0    0
ACTACGAATGTTCTGCGTGCG     TTNVLRA       1    0    0    0    0    0    0    0    0    0
ACTACGAATTATACGGAGGCG     TTNYTEA       1    0    0    0    0    0    0    0    0    0
ACTACGACTCAGGATAATATG     TTTQDNM       0    1    0    0    0    0    0    0    0    0
ACTACGAGGATTAGTCATGCG     TTRISHA       1    0    0    0    0    0    0    0    0    0
ACTACGAGGTCGAATGTGATT     TTRSNVI       0    1    0    0    0    0    0    0    0    0
ACTACGAGTCTGAATCTTAAT     TTSLNLN       0    1    0    0    0    0    0    0    0    0
ACTACGATACTGTATAGGGAT     TTILYRD       1    0    0    0    0    0    0    0    0    0
ACTACGATGAAGAGTTTGGAG     TTMKSLE       0    1    0    0    0    0    0    0    0    0
ACTACGATGGGTACTAATACG     TTMGTNT       0    1    0    3    0    0    0    0    0    0
ACTACGATGGGTACTAATACT     TTMGTNT       0    1    0    0    0    0    0    0    0    0
ACTACGATTCTGTATAGGGAT     TTILYRD       1    0    0    0    0    0    0    0    0    0
ACTACGCAAGAGCGGAATCCG     TTQERNP       1    0    0    0    0    0    0    0    0    0
ACTACGCAAGGGACGACGAGA     TTQGTTR       1    0    0    0    0    0    0    0    0    0
ACTACGCAGCATCATGCTCGG     TTQHHAR       1    0    0    0    0    0    1    0    0    0
ACTACGCAGCATTCGAAGTAT     TTQHSKY       0    1    0    0    1    0    0    0    0    0
ACTACGCAGGAGCTGGAGGCT     TTQELEA       1    0    0    0    0    1    0    0    0    1
ACTACGCAGGATCTGACGGTT     TTQDLTV       1    0    0    0    0    0    0    0    0    0
ACTACGCAGGCTGAGTGGGAG     TTQAEWE       1    0    0    0    0    0    0    0    0    0
ACTACGCAGGTACAGGAGGCA     TTQVQEA       1    0    0    0    0    0    0    0    0    0
ACTACGCAGGTGCAGGAGGCA     TTQVQEA       0    1    3    3    1    1    0    1    0    1
ACTACGCAGGTGCTGGATGCA     TTQVLDA       1    0    0    0    0    0    0    0    0    0
ACTACGCAGGTGCTGGTGGCA     TTQVLVA       0    1    0    0    0    0    0    0    0    0
ACTACGCAGGTGCTGGTGGCT     TTQVLVA       1    0    0    0    0    0    0    0    0    0
ACTACGCAGTTGCTGGAGGCT     TTQLLEA       1    0    0    0    0    0    0    0    0    0
ACTACGCATACTCCGAGGCCA     TTHTPRP       1    0    0    0    0    0    0    0    0    0
ACTACGCATCATAATACGGAT     TTHHNTD       1    0    0    0    0    0    0    0    0    0
ACTACGCATCTTGAGAAGGAT     TTHLEKD       0    1    0    0    0    0    0    0    0    0
ACTACGCATGGGACGTCGAGT     TTHGTSS       1    0    0    0    0    0    0    0    0    0
ACTACGCATGTTTGGTCTACG     TTHVWST       0    1    0    0    0    0    0    0    0    0
ACTACGCCGAAGAAAAGAAAG     TTPKKRK       0    1    0    0    0    0    0    0    0    0
ACTACGCCGATGAATAGTAAG     TTPMNSK       0    1    0    0    0    0    0    0    0    0
ACTACGCCGGAGCATCCTGGG     TTPEHPG       0    1    0    0    0    0    0    0    0    0
ACTACGCCGTGTGATGATCCT     TTPCDDP       0    1    0    0    0    0    0    0    0    0
ACTACGCTGACTCGTACTTCG     TTLTRTS       0    1    0    0    0    0    0    0    0    0
ACTACGCTGACTCGTACTTCT     TTLTRTS       0    1    0    0    0    0    0    0    0    0
ACTACGCTGGAGCAGGAGGCT     TTLEQEA       1    0    0    0    0    0    0    0    0    0
ACTACGCTTCGGTTGCAGTAA     TTLRLQ*       1    0    0    0    0    0    0    0    0    0
ACTACGCTTCGGTTGCAGTAT     TTLRLQY       1    0    0    0    0    0    0    0    0    0
ACTACGCTTGCTACGAAGAAT     TTLATKN       1    0    0    0    0    0    0    0    0    0
ACTACGGAGACTATTACGCAT     TTETITH       1    0    0    0    0    0    0    0    0    0
ACTACGGAGCTGCATCCGGAT     TTELHPD       0    1    0    0    0    0    0    0    0    0
ACTACGGATACGGAGATGAAG     TTDTEMK       0    1    0    0    0    0    0    0    0    0
ACTACGGCGAATGTGCGAAAA     TTANVRK       0    1    0    0    0    0    1    0    0    0
ACTACGGCGAGGAGTCCGGTT     TTARSPV       0    1    0    0    0    0    0    0    0    0
ACTACGGCGGATCAGAATTTG     TTADQNL       0    1    0    0    0    0    0    1    0    0
ACTACGGCGTCTCAGCATCGG     TTASQHR       0    1    0    0    0    0    0    0    0    0
ACTACGGCGTTTGTGCGTATT     TTAFVRI       1    0    1    3    3    0    1    0    0    1
ACTACGGCTACGAATTATTTG     TTATNYL       1    0    0    0    0    0    0    0    3    0
ACTACGGCTATGGGGGGTATT     TTAMGGI       1    0    0    0    0    0    0    0    0    0
ACTACGGCTATTTCGTGGCGG     TTAISWR       1    0    0    0    0    0    0    0    0    0
ACTACGGCTTCGAATTATTTG     TTASNYL       1    0    0    0    0    0    0    0    0    0
ACTACGGGTATTGGTGGTAGG     TTGIGGR       0    1    0    0    0    0    0    0    0    0
ACTACGGGTCAGTCTCCGAAG     TTGQSPK       0    1    0    0    0    0    0    0    0    0
ACTACGGTGACGCATAATTTA     TTVTHNL       0    1    0    0    0    0    0    0    0    0
ACTACGGTGATGGCTGTTAAT     TTVMAVN       1    0    0    0    0    0    0    0    0    0
ACTACGGTTAAGTCGAGTATG     TTVKSSM       1    0    0    0    0    0    0    0    0    3
ACTACGGTTAGTAGGGAACCA     TTVSREP       0    1    0    0    0    0    0    0    0    0
ACTACGGTTAGTAGGGATCCA     TTVSRDP       0    1    0    0    0    0    0    0    0    0
ACTACGGTTAGTAGGGATCCT     TTVSRDP       0    1    0    0    0    0    0    0    0    0
ACTACGGTTCCTTGGCATTTG     TTVPWHL       1    0    0    0    0    0    0    0    0    0
ACTACGGTTTATTCGAAGGAG     TTVYSKE       0    1    0    0    0    0    0    0    0    0
ACTACGTAGGATGGGCGTACT     TTQDGRT       0    1    0    0    0    0    0    0    0    0
ACTACGTAGGCTATTAAGGTT     TTQAIKV       1    0    3    0    0    0    0    0    0    0
ACTACGTCGAGTGAGAGGTAT     TTSSERY       1    0    0    0    0    0    0    0    0    0
ACTACGTCGCATCAGTTGCAT     TTSHQLH       0    1    0    0    0    0    0    0    0    0
ACTACGTCGCTTTATGCTGTT     TTSLYAV       0    1    0    0    0    0    0    0    0    0
ACTACGTCGGTGACTCATATT     TTSVTHI       0    1    0    0    0    0    0    0    0    0
ACTACGTCTAATTGTGCGAGT     TTSNCAS       1    0    0    0    0    0    0    0    0    0
ACTACGTCTTTTATTCAGAAT     TTSFIQN       1    0    0    0    0    0    0    0    0    0
ACTACGTGGGGGGAGACGTAA     TTWGET*       1    0    0    0    0    0    0    0    0    0
ACTACGTGGGGGGAGACGTAT     TTWGETY       1    0    0    0    0    0    0    0    0    0
ACTACGTGGGGGTATCATCCT     TTWGYHP       1    0    0    0    0    0    0    0    0    0
ACTACGTGGTTGATGAGTGGT     TTWLMSG       0    1    0    0    0    0    0    0    0    0
ACTACGTGTGTGCTGTGTAGA     TTCVLCR       1    0    0    0    0    0    0    0    0    0
ACTACGTGTGTGCTGTGTAGT     TTCVLCS       1    0    0    0    0    1    0    0    0    0
ACTACGTGTTTGTCGCAGAGT     TTCLSQS       1    0    0    0    0    0    3    0    0    0
ACTACGTTGATGGATCCTCAG     TTLMDPQ       1    0    0    0    0    0    0    0    0    0
ACTACGTTGCAGGGGTATTTG     TTLQGYL       0    1    0    0    0    0    0    0    0    0
ACTACGTTGCCGGCGAGGAGT     TTLPARS       0    1    0    0    0    0    0    0    0    0
ACTACGTTTGATCAGGGTGCG     TTFDQGA       0    1    0    0    0    0    0    0    0    0
ACTACTAAGATGGAGGCTCAG     TTKMEAQ       0    1    0    0    0    1    0    0    0    0
ACTACTAATAAGCAGTATCGG     TTNKQYR       0    1    0    0    0    0    0    0    0    0
ACTACTAATATTCCGCAGCCT     TTNIPQP       1    0    0    0    0    0    0    0    0    0
ACTACTAATGTGTCGAATGAT     TTNVSND       1    0    0    0    0    0    0    0    0    0
ACTACTACGAAGCATCCTTTG     TTTKHPL       1    0    0    0    0    0    0    0    0    0
ACTACTACGCGTACTCCTCAA     TTTRTPQ       1    0    0    0    0    0    0    0    0    0
ACTACTACGCGTACTCCTCAT     TTTRTPH       1    0    0    0    0    0    0    0    0    0
ACTACTACGGGCTCTGAGTTG     TTTGSEL       1    0    0    0    0    0    0    0    0    0
ACTACTACGGGCTCTGAGTTT     TTTGSEF       1    0    0    0    0    0    0    0    0    0
ACTACTACGGGGTCTGAGTTG     TTTGSEL       0    1    3    0    1    0    3    0    0    3
ACTACTACGGGTCATTTTAAT     TTTGHFN       0    1    0    0    0    0    0    0    0    0
ACTACTAGTACTCATCATTAT     TTSTHHY       1    0    0    0    0    0    0    0    0    0
ACTACTATGCCTGTTGCTGTT     TTMPVAV       0    1    0    0    0    0    0    0    0    0
ACTACTATGGAGCAGTTTTAA     TTMEQF*       1    0    0    0    0    0    0    0    0    0
ACTACTATGGTGCAGTTTTAT     TTMVQFY       1    0    0    0    0    0    0    0    0    0
ACTACTATGGTGGTGATGGCT     TTMVVMA       1    0    0    0    0    0    0    0    0    0
ACTACTATGGTTGAGATTTCT     TTMVEIS       1    0    0    0    0    0    0    0    0    0
ACTACTATGTCTACTCCTCGG     TTMSTPR       1    0    0    0    0    0    0    0    0    0
ACTACTCAGAGTGCGCTGTAG     TTQSALQ       1    0    0    0    0    0    0    0    0    0
ACTACTCAGAGTGCGCTGTAT     TTQSALY       1    0    0    0    0    0    0    0    0    0
ACTACTCAGCTGAAGCCGCAT     TTQLKPH       0    1    0    0    0    0    0    0    0    0
ACTACTCAGCTTATTGGGCCG     TTQLIGP       0    1    0    0    0    0    0    0    0    0
ACTACTCAGCTTATTGGGCCT     TTQLIGP       0    1    0    0    0    0    0    0    0    0
ACTACTCAGGATCCGAGGGTT     TTQDPRV       1    0    0    0    0    0    0    0    0    0
ACTACTCAGGCGCAGAGTAGT     TTQAQSS       1    0    0    0    0    0    0    0    1    1
ACTACTCAGGTGCTGGAGGCT     TTQVLEA       0    1    0    0    0    0    0    0    0    0
ACTACTCAGTAGACGAATCGT     TTQQTNR       0    1    0    0    0    0    0    0    0    0
ACTACTCATAATGGGCATTTG     TTHNGHL       1    0    0    0    0    0    0    0    0    0
ACTACTCATACTCCTTAGACT     TTHTPQT       1    0    0    0    0    0    0    0    0    0
ACTACTCATCCGGGGCTGTTT     TTHPGLF       1    0    0    0    0    0    0    0    0    0
ACTACTCATCGTAATATTGTT     TTHRNIV       1    0    0    0    0    0    0    0    0    0
ACTACTCATTATGGGCATTTG     TTHYGHL       1    0    0    0    0    0    0    0    0    0
ACTACTCCGACGCGTATGGCG     TTPTRMA       1    0    0    0    0    0    0    0    0    0
ACTACTCCGAGTACTACTTCT     TTPSTTS       0    1    0    0    0    0    0    0    0    0
ACTACTCCGAGTCAGCAGTCT     TTPSQQS       1    0    0    0    4    0    0    1    1    0
ACTACTCCGAGTTAGCTGAAG     TTPSQLK       1    0    0    0    0    0    0    0    0    0
ACTACTCCGTGTTAGCTGAAG     TTPCQLK       1    0    0    0    0    0    0    0    0    0
ACTACTCCGTTGTCGCATAGG     TTPLSHR       0    1    3    0    0    0    0    0    0    0
ACTACTCCGTTGTCGCATAGT     TTPLSHS       0    1    1    0    0    0    0    0    0    0
ACTACTCCTCATATTCGGAGT     TTPHIRS       1    0    0    0    0    0    0    0    0    0
ACTACTCGTGTGATGAAGGAT     TTRVMKD       1    0    0    0    0    0    0    0    0    0
ACTACTGATTTTCATCGTAAG     TTDFHRK       1    0    0    0    0    0    0    0    0    0
ACTACTGCGACTACTGTTTTT     TTATTVF       0    1    0    0    0    0    0    0    0    0
ACTACTGCTCATAGGATGATG     TTAHRMM       0    1    0    3    0    0    0    0    0    0
ACTACTGCTCATAGGATGATT     TTAHRMI       0    1    0    0    0    0    0    0    0    0
ACTACTGCTGCTAAAGCGGCA     TTAAKAA       0    1    0    0    0    0    0    0    0    0
ACTACTGCTGCTAATGCGGCT     TTAANAA       0    1    0    0    0    0    0    0    0    0
ACTACTGCTTCTGAGTATACG     TTASEYT       1    0    0    0    0    0    0    0    0    0
ACTACTGGGATGCCTACTCCT     TTGMPTP       0    1    0    4    0    0    3    0    0    1
ACTACTGGGTCTCATAGGATG     TTGSHRM       0    1    0    0    0    0    0    0    0    0
ACTACTGGTAAGTCGTTGGCT     TTGKSLA       0    1    0    0    0    1    0    0    0    0
ACTACTGGTCGTGCTTCTGGT     TTGRASG       1    0    0    0    0    0    0    0    0    0
ACTACTGTGTCGTCGGATACA     TTVSSDT       0    1    0    0    0    0    0    0    0    0
ACTACTGTGTCGTCGGATACT     TTVSSDT       0    1    0    0    0    3    0    0    0    0
ACTACTGTTCATCATATTTAG     TTVHHIQ       0    1    0    0    0    0    0    0    0    0
ACTACTTATGAGAAGGCTATG     TTYEKAM       0    1    0    0    0    0    0    0    0    0
ACTACTTATGAGAAGGCTATT     TTYEKAI       0    1    0    0    0    0    0    0    0    0
ACTACTTATTGGTCTTAGAGA     TTYWSQR       0    1    0    0    0    0    0    0    0    0
ACTACTTATTGGTCTTAGAGT     TTYWSQS       0    1    0    0    0    0    0    0    0    0
ACTACTTCGATGATGATGCAG     TTSMMMQ       0    1    0    0    0    0    0    0    0    0
ACTACTTCGCCTTTTACGAAG     TTSPFTK       1    0    0    0    0    0    0    0    0    0
ACTACTTCGGCGATGCAGAGG     TTSAMQR       0    1    0    0    0    0    0    0    0    0
ACTACTTCTAATCATGGTAGG     TTSNHGR       0    1    0    0    0    0    0    0    0    0
ACTACTTCTAATCATGGTAGT     TTSNHGS       0    1    0    0    0    0    0    0    0    0
ACTACTTTGACTTAGGTGACT     TTLTQVT       0    1    1    1    0    0    0    1    0    1
ACTACTTTGCTTACTCTTACG     TTLLTLT       0    1    0    0    0    0    0    0    0    0
ACTACTTTTGAGCGGGGGTAT     TTFERGY       1    0    0    0    0    0    0    0    0    0
ACTACTTTTTAGGCGCAGCCG     TTFQAQP       1    0    0    0    0    0    0    0    0    0
ACTACTTTTTAGGCGCAGCCT     TTFQAQP       1    0    0    0    0    0    0    0    0    0
ACTAGGAATGATTTTCTGAGT     TRNDFLS       0    1    0    0    0    3    0    0    0    0
ACTAGGACGACGACTTATAAT     TRTTTYN       1    0    0    0    0    0    0    0    0    0
ACTAGGATTCATCCACAGAAA     TRIHPQK       1    0    0    0    0    0    0    0    0    0
ACTAGGATTCATCCTCAGAAT     TRIHPQN       1    0    0    0    0    0    0    0    0    0
ACTAGGCAGCCTATGTTTTAT     TRQPMFY       0    1    0    0    0    0    0    0    0    0
ACTAGGCCGGAGCTTACGACG     TRPELTT       0    1    0    0    0    0    0    0    0    0
ACTAGGCCTATGTCGTATAAT     TRPMSYN       0    1    0    0    0    0    0    0    0    0
ACTAGGCCTATGTCGTATATG     TRPMSYM       0    1    0    0    0    0    0    0    0    0
ACTAGGCTGTCGCAGGGGTCT     TRLSQGS       0    1    0    0    0    0    0    0    0    0
ACTAGGGAGCCGGTGCGGGTT     TREPVRV       1    0    0    0    0    0    0    0    0    0
ACTAGGGAGCTGCTTGCTTGG     TRELLAW       1    0    0    0    0    0    0    0    0    0
ACTAGGGTGACTGCTGCTCAG     TRVTAAQ       0    1    0    0    0    0    0    0    0    0
ACTAGGGTGGTTGCGGGTCTT     TRVVAGL       1    0    0    0    0    0    0    0    0    0
ACTAGGTATCAGAATACAAAA     TRYQNTK       0    1    0    0    0    0    0    0    0    0
ACTAGGTATCAGAATACTATT     TRYQNTI       0    1    0    0    0    0    3    0    0    0
ACTAGGTCTGTGCATATGACG     TRSVHMT       0    1    0    0    0    0    0    0    0    0
ACTAGGTGGGATGCGGAGGAT     TRWDAED       0    1    0    1    0    0    0    0    0    0
ACTAGGTTGAATCCGGCTACG     TRLNPAT       0    1    0    0    0    0    0    0    0    0
ACTAGTAAGAATGCGACGCTG     TSKNATL       0    1    0    0    0    0    0    0    0    0
ACTAGTAATAAGACGAGTGTA     TSNKTSV       0    1    0    0    0    0    0    0    0    0
ACTAGTAATAAGACGAGTGTT     TSNKTSV       0    1    0    0    0    0    0    0    0    0
ACTAGTAATCAGCTGCGGCAA     TSNQLRQ       0    1    0    0    0    0    0    0    0    0
ACTAGTAATCTGCTGCGGCAT     TSNLLRH       0    1    0    0    0    0    0    0    0    0
ACTAGTACGTCGCCTTGGGTA     TSTSPWV       0    1    0    0    0    0    0    0    0    0
ACTAGTACTCAGGCGAAGACT     TSTQAKT       1    0    0    0    0    0    0    0    0    0
ACTAGTACTCGGATTACGACG     TSTRITT       0    1    0    0    0    0    0    0    0    0
ACTAGTACTGAGGAGTGGTCA     TSTEEWS       0    1    0    0    0    0    0    0    0    0
ACTAGTACTGAGGAGTGGTCT     TSTEEWS       0    1    0    0    0    0    0    0    0    0
ACTAGTACTTGGGATCAGCTG     TSTWDQL       0    1    0    0    0    0    0    0    0    0
ACTAGTAGGAATGCGGCGCCG     TSRNAAP       1    0    0    0    0    0    0    0    0    0
ACTAGTAGTTCTGCTGCTACT     TSSSAAT       0    1    0    0    0    0    0    0    0    0
ACTAGTATTACGCCTTATTCA     TSITPYS       0    1    0    0    0    0    0    0    0    0
ACTAGTATTACGCCTTATTCT     TSITPYS       0    1    0    0    0    0    0    0    1    0
ACTAGTATTGGTGAGCGTCAG     TSIGERQ       0    1    0    0    0    0    0    0    0    0
ACTAGTCAGTATCTGAAGAAA     TSQYLKK       1    0    0    0    0    0    0    0    0    0
ACTAGTCAGTATCTGATGATA     TSQYLMI       1    0    0    1    1    0    0    0    0    0
ACTAGTCAGTGGGATTGGCGT     TSQWDWR       0    1    0    0    0    0    0    0    0    0
ACTAGTCAGTGTGATTGGCGT     TSQCDWR       0    1    0    0    0    0    0    0    0    0
ACTAGTCATACGCGTACGACT     TSHTRTT       0    1    0    0    0    0    0    0    0    0
ACTAGTCATTATGATGGTTAT     TSHYDGY       0    1    0    0    0    0    0    0    0    0
ACTAGTCCGAGTCAGGTTTCG     TSPSQVS       1    0    0    0    0    1    0    0    0    0
ACTAGTCCGATGAATTCTACT     TSPMNST       1    0    0    0    0    0    0    0    0    0
ACTAGTCCGATTTGGGGTCAG     TSPIWGQ       0    1    0    0    0    0    0    0    0    0
ACTAGTCCGTCTAAGGCTACT     TSPSKAT       0    1    0    0    0    0    0    0    0    0
ACTAGTCCTAAGCAGGTGAGA     TSPKQVR       1    0    0    3    0    0    0    0    0    1
ACTAGTCCTTCGCTGGGTTCG     TSPSLGS       1    0    0    0    0    0    0    0    0    0
ACTAGTCGTGCGATGCCTAAT     TSRAMPN       0    1    0    0    1    0    1    0    0    0
ACTAGTCGTTGGGGTGGTTCG     TSRWGGS       1    0    0    0    0    0    0    0    0    0
ACTAGTCTGACGCGTAGTCTG     TSLTRSL       1    0    0    0    0    0    0    0    0    0
ACTAGTCTGCGGGCTGCTCCT     TSLRAAP       0    1    0    0    0    0    0    0    0    0
ACTAGTCTTTATGTTCCTCAG     TSLYVPQ       0    1    0    0    0    0    0    0    0    0
ACTAGTGAGAAGCTGGCGGTT     TSEKLAV       0    1    0    0    0    0    0    0    0    0
ACTAGTGAGTAGCTGGCGGTT     TSEQLAV       0    1    0    0    0    0    0    0    0    0
ACTAGTGATACTATTCGTCTA     TSDTIRL       1    0    0    0    0    0    0    0    0    0
ACTAGTGATACTATTCGTCTT     TSDTIRL       1    0    0    0    0    0    0    0    0    3
ACTAGTGATCGGATGTCTAGG     TSDRMSR       1    0    0    0    0    0    0    0    0    0
ACTAGTGATCGGATGTCTAGT     TSDRMSS       1    0    0    0    0    0    0    0    0    0
ACTAGTGCGCGTTCGGTTACG     TSARSVT       0    1    0    0    0    0    0    0    0    0
ACTAGTGCTGGTACGAAGTCG     TSAGTKS       0    1    0    0    0    0    0    0    0    0
ACTAGTGCTGTTTCGAGGGTG     TSAVSRV       0    1    0    0    0    0    0    0    0    0
ACTAGTGCTTGGATGCGGCTG     TSAWMRL       1    0    0    0    0    0    0    0    0    0
ACTAGTGGGACGAGTAATATG     TSGTSNM       0    1    0    0    0    0    3    0    0    0
ACTAGTGGGCTTTAGGTTCAG     TSGLQVQ       1    0    0    0    0    0    0    0    0    0
ACTAGTGGTCATGATACTTTT     TSGHDTF       0    1    0    0    0    1    0    0    0    0
ACTAGTGGTTATGAGTCGACG     TSGYEST       0    1    0    0    0    0    0    0    0    0
ACTAGTGTGCTTAAGGTGGAT     TSVLKVD       1    0    0    0    0    0    0    0    0    0
ACTAGTTATATGCATTATTCG     TSYMHYS       0    1    0    0    0    0    0    0    0    0
ACTAGTTATCCTCAGTTTAAA     TSYPQFK       0    1    0    0    0    0    0    0    0    0
ACTAGTTATCCTCAGTTTAAT     TSYPQFN       0    1    0    0    0    0    0    0    0    0
ACTAGTTATGCTTCTGCTTTT     TSYASAF       0    1    0    0    0    0    0    0    0    0
ACTAGTTCGCTGAAGACTGGT     TSSLKTG       1    0    0    0    0    0    0    0    0    0
ACTAGTTCGGGTAATGATGGG     TSSGNDG       1    0    0    0    0    0    0    0    0    0
ACTAGTTGGGTGCAGCCTCTG     TSWVQPL       0    1    0    0    0    0    0    0    0    0
ACTAGTTTTATGAATCGGACG     TSFMNRT       0    1    0    0    0    0    0    0    0    0
ACTAGTTTTTTGAATCGGACG     TSFLNRT       0    1    0    0    0    0    0    0    0    0
ACTATGAAGGCGCATATTATG     TMKAHIM       0    1    0    0    0    0    0    0    0    0
ACTATGAATGCTCTGCAGATT     TMNALQI       0    1    0    0    0    0    0    0    0    0
ACTATGAATGGTTTGCCTCAT     TMNGLPH       0    1    0    0    0    0    0    0    0    1
ACTATGAATTGGACTAAGGAG     TMNWTKE       0    1    0    0    0    0    0    0    0    0
ACTATGAATTGGACTAAGGAT     TMNWTKD       0    1    0    0    0    0    0    0    0    0
ACTATGACGATTGATAAGAGA     TMTIDKR       0    1    0    0    0    0    0    0    0    0
ACTATGACGATTGATAAGAGT     TMTIDKS       0    1    0    0    0    0    0    0    0    0
ACTATGACGGATCATCGGCTT     TMTDHRL       0    1    0    0    0    0    0    0    0    0
ACTATGACGTCGTTGTTTGCT     TMTSLFA       1    0    0    0    0    0    0    0    0    0
ACTATGACTAAGCTTACGTCG     TMTKLTS       1    0    3    0    1    1    3    1    0   10
ACTATGACTACTTATCCTAAG     TMTTYPK       0    1    0    0    0    0    0    0    0    0
ACTATGAGGACGGTTGATCCG     TMRTVDP       0    1    0    0    0    0    1    0    0    0
ACTATGAGGGCTATTAAGTTG     TMRAIKL       0    1    0    0    0    0    0    0    0    0
ACTATGAGGGGGTATACTACT     TMRGYTT       1    0    0    0    0    0    0    0    0    0
ACTATGAGTCATCATAATCCT     TMSHHNP       0    1    0    0    0    0    0    0    0    0
ACTATGCACTATGCTCGTGCA     TMHYARA       1    0    0    0    0    0    0    0    0    0
ACTATGCACTATGCTCGTGCT     TMHYARA       1    0    0    0    0    0    0    0    0    0
ACTATGCAGAATATTCCAAAA     TMQNIPK       1    0    1    3    0    1    0    0    0    0
ACTATGCAGAATATTCCTATA     TMQNIPI       1    0    1    0    0    0    0    0    0    0
ACTATGCAGAATATTCCTATT     TMQNIPI       0    1    0    0    0    0    0    0    0    0
ACTATGCAGATTATTCCTAAA     TMQIIPK       0    1    0    0    0    0    0    0    0    0
ACTATGCAGGGGTTGGCGCCG     TMQGLAP       0    1    0    0    0    0    0    0    0    0
ACTATGCAGGGGTTGGCGCCT     TMQGLAP       0    1    0    0    0    0    0    0    0    0
ACTATGCAGTCTCATGTAGAG     TMQSHVE       1    0    0    0    0    0    0    0    0    0
ACTATGCAGTCTCATGTTGTG     TMQSHVV       1    0    0    0    0    0    0    0    0    0
ACTATGCATTCGCGTCTGTTG     TMHSRLL       0    1    0    0    0    0    0    0    0    0
ACTATGCCGATGTCTAGTATG     TMPMSSM       0    1    0    0    0    0    0    1    0    0
ACTATGCCGTTTACTGTGATT     TMPFTVI       1    0    0    0    0    0    0    0    0    0
ACTATGCCTGTGCCGACTAAG     TMPVPTK       1    0    0    0    0    0    0    0    0    0
ACTATGCGGACTCCTACGCTA     TMRTPTL       0    1    0    0    0    0    0    0    0    0
ACTATGCGGACTCCTACGCTT     TMRTPTL       0    1    0    0    0    0    0    0    0    0
ACTATGCGGGTTCTGGATAAG     TMRVLDK       0    1    0    0    0    0    0    0    0    0
ACTATGCGTACGGTGCATCAT     TMRTVHH       1    0    0    0    0    0    0    0    0    0
ACTATGCGTCCTGCTCATTGA     TMRPAH*       1    0    0    0    0    0    0    0    0    0
ACTATGCGTCCTGCTCATTGT     TMRPAHC       1    0    0    0    0    0    0    0    0    0
ACTATGCGTCTGCTGGTACCG     TMRLLVP       0    1    0    0    0    0    0    0    0    0
ACTATGCGTCTGCTGGTTCCG     TMRLLVP       0    1    0    0    0    0    0    0    0    0
ACTATGCGTGGGACGGGTGGT     TMRGTGG       1    0    0    0    0    0    0    1    0    0
ACTATGCTGAATCTGCGGGAT     TMLNLRD       1    0    0    0    0    0    0    0    0    0
ACTATGCTTACGAAGCCGAAA     TMLTKPK       0    1    0    0    0    0    0    0    0    0
ACTATGCTTACGAAGCCGAAT     TMLTKPN       0    1    0    0    0    0    0    0    0    0
ACTATGCTTACGCCGCCTTAG     TMLTPPQ       0    1    0    0    0    0    0    0    0    0
ACTATGCTTTGGAAAGAAAAA     TMLWKEK       1    0    0    0    0    0    0    0    0    0
ACTATGCTTTGGAATGATTTT     TMLWNDF       1    0    0    0    0    0    0    0    0    0
ACTATGGAGATGTAGCTTACT     TMEMQLT       1    0    0    0    0    0    0    0    0    0
ACTATGGCTAATCCGATTCCG     TMANPIP       1    0    0    0    0    0    0    0    0    0
ACTATGGCTCCGAGGGCGGTG     TMAPRAV       0    1    0    0    0    0    0    0    0    0
ACTATGGGGCCGCAGCATCCG     TMGPQHP       1    0    0    0    0    0    0    0    0    0
ACTATGGGGCCGTAGCTGAAT     TMGPQLN       0    1    0    0    0    0    0    0    0    0
ACTATGGGGGAGCATTCTGTG     TMGEHSV       1    0    0    0    0    0    0    0    0    0
ACTATGGGTCATAGTACTCAT     TMGHSTH       0    1    0    0    0    0    0    0    0    0
ACTATGGGTTCGTATCGTACG     TMGSYRT       0    1    0    0    0    0    0    0    0    0
ACTATGGGTTGGAATTTGTCA     TMGWNLS       1    0    0    0    0    0    0    0    0    0
ACTATGGGTTGGAATTTGTCT     TMGWNLS       1    0    0    0    0    0    0    0    0    0
ACTATGGTTAGTCTGCAGAAG     TMVSLQK       0    1    0    0    0    0    0    0    0    0
ACTATGGTTAGTCTGCAGAAT     TMVSLQN       0    1    0    0    0    0    0    0    0    0
ACTATGGTTCGGTCGCCGAAA     TMVRSPK       0    1    0    0    0    0    0    0    0    0
ACTATGGTTCGGTCGCCGTTT     TMVRSPF       0    1    0    0    0    0    0    0    0    0
ACTATGTAGACGCTGGGTCGT     TMQTLGR       1    0    1    0    0    0    0    0    0    0
ACTATGTATACGTTGTGTGCT     TMYTLCA       0    1    0    0    0    0    0    0    0    0
ACTATGTATATGGGGCTTCCT     TMYMGLP       1    0    0    0    0    0    0    1    0    0
ACTATGTATGATATGTCGCCG     TMYDMSP       0    1    0    0    0    0    0    0    0    0
ACTATGTATGATTTGTCGCCG     TMYDLSP       0    1    0    0    0    0    0    0    0    0
ACTATGTATGTTAGTAGTACA     TMYVSST       0    1    0    0    0    0    0    0    0    0
ACTATGTATGTTAGTAGTACT     TMYVSST       0    1    0    0    0    0    0    0    0    0
ACTATGTCGCCGTAGAAGACT     TMSPQKT       1    0    0    0    0    0    0    0    0    0
ACTATGTCGCCTTTGAATTGG     TMSPLNW       1    0    0    0    0    0    0    0    0    0
ACTATGTCGTCGAAGGATATG     TMSSKDM       0    1    0    0    0    0    0    0    0    0
ACTATGTCTATTCTTGCTGCG     TMSILAA       0    1    0    0    0    0    0    0    0    0
ACTATGTCTGCGCCTTGGCAT     TMSAPWH       1    0    0    0    0    0    0    0    0    0
ACTATGTGGGTGCAGCCTCAT     TMWVQPH       1    0    0    0    0    0    0    0    0    0
ACTATTAAGGCGTCGGTGCCA     TIKASVP       1    0    0    0    0    0    0    0    0    0
ACTATTAATACTATGCCTCAG     TINTMPQ       0    1    0    0    0    0    0    0    0    0
ACTATTAATGAGACTATGCGA     TINETMR       0    1    0    0    0    0    0    0    0    0
ACTATTAATGTGAAGGAGAGG     TINVKER       0    1    0    0    0    0    0    0    0    0
ACTATTACAAAAAAACCAACG     TITKKPT       0    1    0    0    0    0    0    0    0    0
ACTATTACGTCTTCTGAGGCA     TITSSEA       0    1    0    0    0    0    0    0    0    0
ACTATTACGTCTTCTGAGGCT     TITSSEA       0    1    0    0    0    0    0    0    0    0
ACTATTACGTTTCAGGGGAGT     TITFQGS       0    1    0    0    0    0    0    0    0    0
ACTATTACTTATCCGAATGGG     TITYPNG       0    1    0    0    0    0    0    0    0    0
ACTATTACTTTTTTTCCTACG     TITFFPT       0    1    0    0    0    0    1    0    0    0
ACTATTAGAAAAAAAGAACGG     TIRKKER       1    0    0    0    0    0    0    0    0    0
ACTATTAGGATTCATGCTGAT     TIRIHAD       0    1    0    0    0    0    0    0    0    0
ACTATTAGTAATAATGATCGG     TISNNDR       1    0    0    0    0    0    0    0    0    0
ACTATTAGTACTATTAATTTG     TISTINL       0    1    0    0    0    0    0    0    0    0
ACTATTAGTGCTGCGACTACT     TISAATT       0    1    0    0    0    0    0    0    0    0
ACTATTATGGCGGCTCGTATG     TIMAARM       1    0    0    0    0    0    0    0    0    0
ACTATTATTTATCATGCTCAA     TIIYHAQ       1    0    0    0    0    0    0    0    0    0
ACTATTATTTATCATGCTCAT     TIIYHAH       1    0    0    0    0    0    0    0    0    0
ACTATTCAGAAGCCTCAAACA     TIQKPQT       1    0    0    0    0    0    0    0    0    0
ACTATTCAGAAGCCTCATTCT     TIQKPHS       1    0    0    0    0    0    0    0    0    0
ACTATTCATGCTATTAGGGGT     TIHAIRG       1    0    0    3    0    0    0    0    0    0
ACTATTCCTGATGCGTATCAA     TIPDAYQ       0    1    0    0    0    0    0    0    0    0
ACTATTCCTGATGCGTATCAT     TIPDAYH       0    1    4    1    1    0    4    3    0    0
ACTATTCGGATTGCGCATTCA     TIRIAHS       0    1    0    0    0    0    0    0    0    0
ACTATTCGGATTGCGCATTCT     TIRIAHS       0    1    0    0    0    0    0    0    0    0
ACTATTCGTTTGTCTATGGCG     TIRLSMA       1    0    0    0    0    1    0    0    0    0
ACTATTCTGCAGACAACGAAG     TILQTTK       0    1    0    0    0    0    0    0    0    0
ACTATTCTGCAGTCTACGTAG     TILQSTQ       0    1    0    0    0    0    0    0    0    0
ACTATTCTTAATCCGGATCCG     TILNPDP       0    1    0    0    0    0    0    0    0    0
ACTATTCTTTATCCGGATCCG     TILYPDP       0    1    0    0    0    0    0    0    0    0
ACTATTGATGTTCATAAGGTT     TIDVHKV       1    0    0    0    0    0    0    0    0    0
ACTATTGCGCGTTCGCCGATG     TIARSPM       0    1    1    0    0    0    0    0    0    0
ACTATTGCTAATGCTGGACCG     TIANAGP       1    0    0    0    0    1    0    0    0    0
ACTATTGGAAAGAGAAAAACA     TIGKRKT       0    1    0    0    0    0    0    0    0    0
ACTATTGGGATGAGGGCGCCT     TIGMRAP       1    0    0    0    0    0    0    0    0    0
ACTATTGGGCCGCCGGCTTCT     TIGPPAS       0    1    0    0    0    0    1    0    0    0
ACTATTGGTGCTATTAGGCGG     TIGAIRR       1    0    0    0    0    0    0    0    0    0
ACTATTGGTGGTGAGGCAAAG     TIGGEAK       1    0    0    0    0    0    0    0    0    0
ACTATTGGTGGTGAGGCTTAG     TIGGEAQ       1    0    0    0    0    0    0    0    0    0
ACTATTGTGACGTGGTAGGTG     TIVTWQV       1    0    0    0    0    0    0    0    0    0
ACTATTGTGCATGCTCATACG     TIVHAHT       0    1    0    0    0    0    0    0    0    0
ACTATTGTGGGTACTGGTGCA     TIVGTGA       1    0    0    0    0    0    0    0    0    0
ACTATTGTGGGTACTGGTGCT     TIVGTGA       1    0    0    1    0    0    0    0    0    0
ACTATTGTTCCGTATAAGAAT     TIVPYKN       1    0    0    0    0    0    0    0    0    0
ACTATTGTTTAGGGGTTTGGA     TIVQGFG       0    1    0    0    0    0    1    0    0    0
ACTATTGTTTAGGGGTTTGGT     TIVQGFG       0    1    0    0    0    0    1    0    0    1
ACTATTTCGGGGGCGCCGTCG     TISGAPS       1    0    0    0    0    0    0    0    0    0
ACTATTTCGGGGGCGCCGTCT     TISGAPS       1    0    0    0    0    0    0    0    0    0
ACTATTTCTATGTTGCAGCGG     TISMLQR       1    0    0    0    0    0    0    0    0    0
ACTATTTCTCATGTGGATTCT     TISHVDS       0    1    0    0    0    1    0    0    0    0
ACTATTTTTCATTGGCCTAAG     TIFHWPK       0    1    0    0    0    0    0    0    0    0
ACTCAGAAGTGTATTCAGTCG     TQKCIQS       0    1    0    1    0    1    0    0    0    0
ACTCAGACGAAGCTTATGTCG     TQTKLMS       0    1    0    0    0    0    0    0    0    0
ACTCAGACGAAGCTTATGTCT     TQTKLMS       0    1    0    0    0    0    0    0    0    0
ACTCAGACGAGTTCGCATCAT     TQTSSHH       0    1    0    0    0    0    0    0    0    0
ACTCAGACGCAGCTTCGTTAG     TQTQLRQ       0    1    0    0    0    0    0    0    0    0
ACTCAGACGGCGTTTCATGTG     TQTAFHV       1    0    0    0    0    0    0    0    0    0
ACTCAGACGTGTTCGCATCAT     TQTCSHH       0    1    0    0    0    0    0    0    0    0
ACTCAGACTATTCGGGTTACT     TQTIRVT       1    0    0    0    0    0    0    0    0    0
ACTCAGACTATTTTGCGTACG     TQTILRT       1    0    0    0    0    0    0    0    0    0
ACTCAGACTCATAGTCCTTAT     TQTHSPY       0    1    0    0    0    0    0    0    0    0
ACTCAGACTCATAGTCCTTTG     TQTHSPL       0    1    0    0    0    0    0    0    0    0
ACTCAGACTTTTCGGGTTACT     TQTFRVT       1    0    0    0    0    0    0    0    0    0
ACTCAGAGTAAGTCTATTCTT     TQSKSIL       0    1    0    0    0    0    0    0    0    0
ACTCAGAGTAATGCGCATAGG     TQSNAHR       1    0    0    0    0    0    0    0    0    0
ACTCAGAGTCCGTCTGTGAAA     TQSPSVK       0    1    0    0    0    0    0    0    0    0
ACTCAGAGTCCGTCTGTGAAT     TQSPSVN       0    1    0    0    0    0    0    0    0    0
ACTCAGAGTGCGAAGGAGCGT     TQSAKER       0    1    0    0    0    0    0    0    0    0
ACTCAGATGTTGTAGAAGCCT     TQMLQKP       1    0    0    0    0    1    0    0    0    0
ACTCAGATTCTGGGTCATACT     TQILGHT       0    1    0    0    0    0    0    0    0    0
ACTCAGCAGATTGAAGGAAAG     TQQIEGK       1    0    0    0    0    0    0    0    0    0
ACTCAGCAGATTGATGGTAAG     TQQIDGK       1    0    0    0    0    0    0    0    0    0
ACTCAGCAGCATACGCGAAAG     TQQHTRK       1    0    0    0    0    0    0    0    0    0
ACTCAGCAGCATACGCGTATG     TQQHTRM       1    0    0    0    0    0    0    0    0    0
ACTCAGCAGCCGGAGTTGGTT     TQQPELV       0    1    0    0    0    0    0    0    0    0
ACTCAGCATTATGGGTCGAGT     TQHYGSS       0    1    0    0    0    0    0    0    0    0
ACTCAGCATTATGGTTCGATA     TQHYGSI       1    0    0    1    1    0    0    0    0    0
ACTCAGCCGGAAAAAGCAAAG     TQPEKAK       0    1    0    0    0    0    0    0    0    0
ACTCAGCCGGATAATCTGGAG     TQPDNLE       0    1    0    0    0    0    0    0    0    0
ACTCAGCCGGTTCTGAGTGCT     TQPVLSA       1    0    0    0    0    0    1    0    0    0
ACTCAGCCTGATGCGAATTCT     TQPDANS       0    1    0    0    0    0    0    0    0    0
ACTCAGCCTGCTACTCCGCTG     TQPATPL       0    1    0    0    0    0    0    0    0    0
ACTCAGCCTTATAGTGGTCCG     TQPYSGP       1    0    0    0    0    0    0    0    0    0
ACTCAGCGTGCGAATCTGAGT     TQRANLS       0    1    0    0    0    0    0    0    0    0
ACTCAGCTGCATGGGCTTCAG     TQLHGLQ       1    0    0    0    0    0    0    0    0    0
ACTCAGCTGCGTAGTGCTGGG     TQLRSAG       1    0    0    0    0    0    0    0    0    0
ACTCAGCTGCGTAGTGCTGGT     TQLRSAG       1    0    0    0    0    0    0    0    0    0
ACTCAGGAGACGTCTAGGCTT     TQETSRL       0    1    0    0    0    0    0    0    0    0
ACTCAGGAGAGGGTGACTCTT     TQERVTL       0    1    0    0    0    0    0    0    0    0
ACTCAGGATAATGAGATGCCG     TQDNEMP       0    1    0    0    0    0    0    0    0    0
ACTCAGGATCAGGGTATTACT     TQDQGIT       1    0    0    0    0    1    0    0    0    0
ACTCAGGATGTGAATATTCAT     TQDVNIH       0    1    0    1    1    0    1    1    0    1
ACTCAGGATTGGCGGTGGTAT     TQDWRWY       0    1    0    0    3    0    1    0    1    0
ACTCAGGCTATGAGGAGTTTG     TQAMRSL       1    0    0    0    0    0    0    0    0    0
ACTCAGGCTCAGAGGTTTATG     TQAQRFM       0    1    0    0    0    0    0    0    0    0
ACTCAGGCTCATTGGCTGCCG     TQAHWLP       1    0    0    0    0    0    0    0    0    0
ACTCAGGCTCATTGGCTGCCT     TQAHWLP       1    0    0    0    0    0    0    0    0    0
ACTCAGGCTCGTGAGCTTATT     TQARELI       0    1    0    0    0    0    0    0    0    0
ACTCAGGGGCCGGAGCTGAAA     TQGPELK       1    0    0    0    0    0    0    0    0    0
ACTCAGGGGCCGGAGCTGAAT     TQGPELN       1    0    0    0    0    0    0    0    0    0
ACTCAGGTGCTTTGGTATCAG     TQVLWYQ       0    1    0    0    0    0    1    3    0    0
ACTCAGGTTTAGATTAAGCCG     TQVQIKP       1    0    0    0    0    0    0    0    0    0
ACTCAGGTTTAGATTAAGCCT     TQVQIKP       1    0    0    0    0    0    0    0    0    0
ACTCAGTAGAATGCTAAGACT     TQQNAKT       0    1    0    0    0    0    0    0    0    0
ACTCAGTATCCGACTTCGATG     TQYPTSM       0    1    0    0    0    0    0    0    0    0
ACTCAGTATTATCCGCCGGCG     TQYYPPA       1    0    0    0    0    0    0    0    0    0
ACTCAGTCGGCTAAGGCAACA     TQSAKAT       0    1    0    0    0    0    0    0    0    0
ACTCAGTCGGCTAAGGCTTCT     TQSAKAS       0    1    0    0    0    0    0    0    0    0
ACTCAGTCGGGGTCGCGGGCT     TQSGSRA       0    1    0    0    0    0    0    0    0    0
ACTCAGTCTCCGTTGTATGCG     TQSPLYA       1    0    0    0    0    0    0    0    0    0
ACTCAGTCTCCGTTGTATGCT     TQSPLYA       1    0    0    0    0    0    0    0    0    0
ACTCAGTGGGGTCTGGTGACT     TQWGLVT       0    1    0    0    0    0    0    0    0    0
ACTCAGTGGTTTAATAAGGGG     TQWFNKG       0    1    0    0    0    0    0    0    0    0
ACTCAGTGGTTTAATAAGGGT     TQWFNKG       0    1    0    0    0    0    0    0    0    0
ACTCAGTGTCATCCGAGTTCG     TQCHPSS       0    1    0    0    0    0    0    0    0    0
ACTCAGTTGCCGGAGACTCGT     TQLPETR       1    0    0    0    0    0    0    0    0    0
ACTCAGTTTCATTGGGATTCG     TQFHWDS       0    1    0    0    0    0    0    0    0    0
ACTCATAAAAAGCAAGAGACA     THKKQET       0    1    0    1    0    0    0    0    0    0
ACTCATAAGACAAGGACAAAA     THKTRTK       0    1    0    0    0    0    0    0    0    0
ACTCATAAGATGTGGATGAAT     THKMWMN       0    1    0    0    0    0    0    0    0    0
ACTCATAAGCCTGTTAGGAAT     THKPVRN       1    0    0    0    0    0    0    0    0    0
ACTCATAAGTTGTGGATGAAT     THKLWMN       0    1    0    0    0    0    0    0    0    0
ACTCATAATACGACGAATATT     THNTTNI       0    1    0    0    0    0    0    0    0    0
ACTCATAATATGCAAGAGACA     THNMQET       1    0    0    0    0    0    0    0    0    0
ACTCATAATATTTCGCATTCT     THNISHS       1    0    0    0    0    0    0    0    0    0
ACTCATAATATTTTTGGGGCT     THNIFGA       0    1    0    0    0    0    0    0    0    0
ACTCATAATGCTTAGAATCCT     THNAQNP       0    1    0    0    0    0    0    0    0    0
ACTCATAATTCGACGAATATT     THNSTNI       0    1    0    0    0    0    0    0    0    0
ACTCATACGGCTGAGGCGCAT     THTAEAH       0    1    0    0    0    0    0    0    0    0
ACTCATACTCATGTTGGTTCA     THTHVGS       0    1    0    0    0    0    0    0    0    0
ACTCATACTCATGTTGGTTCT     THTHVGS       0    1    0    0    0    0    0    0    0    0
ACTCATACTGGTGTTGCGAAT     THTGVAN       1    0    0    0    0    0    0    0    0    0
ACTCATACTGGTGTTGCGATG     THTGVAM       1    0    0    0    0    0    0    0    1    0
ACTCATAGTATGTTGTTTGGT     THSMLFG       1    0    0    0    0    0    0    0    0    0
ACTCATAGTTGGCCTATGAAG     THSWPMK       0    1    0    0    0    0    0    0    0    0
ACTCATAGTTTTTGGAATCGG     THSFWNR       0    1    0    0    0    0    0    0    0    0
ACTCATAGTTTTTGGAATCGT     THSFWNR       0    1    0    0    0    0    0    0    0    0
ACTCATATAAAGCAAGAGAGA     THIKQER       0    1    0    0    0    0    0    0    0    0
ACTCATATGACTTGGACTAAT     THMTWTN       0    1    0    1    0    0    0    0    0    0
ACTCATATGTAGGCTAAGACT     THMQAKT       0    1    0    0    0    0    1    0    0    0
ACTCATATTAAGCATGTGAGT     THIKHVS       0    1    0    0    0    0    0    0    0    0
ACTCATATTGATGGGGGTTTT     THIDGGF       0    1    0    4    9    7    0    3    1    6
ACTCATATTGCGGGGAATGAA     THIAGNE       0    1    0    0    0    0    0    0    0    0
ACTCATATTGCGGGGAATGAT     THIAGND       0    1    0    0    0    0    0    0    0    0
ACTCATATTGCGTCTGTGTCT     THIASVS       0    1    0    0    0    0    0    0    0    0
ACTCATATTTCGTATTTTCAT     THISYFH       0    1    0    0    0    0    0    0    0    0
ACTCATATTTCGTATTTTCTG     THISYFL       0    1    0    0    0    0    0    0    0    0
ACTCATATTTTTTAGACTCGG     THIFQTR       1    0    0    0    0    0    0    0    0    0
ACTCATCAGGGGGTTGCGTCA     THQGVAS       0    1    0    0    0    0    0    0    0    0
ACTCATCAGGGGGTTGCGTCT     THQGVAS       0    1    0    0    0    0    0    0    0    0
ACTCATCAGTGGCCGTCGCCT     THQWPSP       1    0    0    1    0    0    0    0    0    0
ACTCATCATATGCAGACGCGT     THHMQTR       0    1    0    0    0    3    0    0    0    0
ACTCATCATATGCAGACGCTA     THHMQTL       0    1    0    0    0    0    0    0    0    0
ACTCATCATGCTCATAGTCCA     THHAHSP       0    1    0    0    0    0    0    0    0    0
ACTCATCATGCTCATAGTCCT     THHAHSP       0    1    0    1    0    0    0    0    0    0
ACTCATCATTTGATGCGGCGG     THHLMRR       0    1    0    0    0    0    0    0    0    0
ACTCATCATTTGATGCGGCGT     THHLMRR       0    1    0    0    0    0    0    0    0    0
ACTCATCCGACGCTTAATGGT     THPTLNG       0    1    0    0    0    0    0    0    0    0
ACTCATCCGACGTCTTCTTGT     THPTSSC       0    1    0    0    0    0    0    0    0    0
ACTCATCCGATTCCGTAGAAA     THPIPQK       1    0    0    0    0    0    0    0    0    0
ACTCATCCGATTGAGGCGTTG     THPIEAL       1    0    0    0    0    0    0    1    0    0
ACTCATCCGCAGTAGGTGTCT     THPQQVS       0    1    0    0    0    0    0    0    0    0
ACTCATCCGTCGCTTAATGGG     THPSLNG       0    1    0    0    0    0    0    0    0    0
ACTCATCCGTTGGAGACGTAG     THPLETQ       1    0    0    0    0    0    0    0    0    0
ACTCATCCTGGTCTGCAGACA     THPGLQT       1    0    0    0    0    0    0    0    0    0
ACTCATCCTGGTCTGCAGACT     THPGLQT       1    0    0    0    0    0    0    0    0    0
ACTCATCGGGGTGTGATGCTT     THRGVML       1    0    0    0    0    0    0    0    0    0
ACTCATCGTACTTATGCGAAA     THRTYAK       1    0    0    0    0    0    0    0    0    0
ACTCATCGTACTTATGCGATT     THRTYAI       1    0    0    0    0    0    0    0    0    0
ACTCATCGTATGTTGACAGAA     THRMLTE       0    1    0    0    0    0    0    0    0    0
ACTCATCGTATGTTGACTGAT     THRMLTD       0    1    0    0    0    0    0    0    0    0
ACTCATCGTGGTAATATAAAA     THRGNIK       1    0    0    1    0    0    0    0    0    0
ACTCATCGTTTGTCGCTGGAT     THRLSLD       0    1    0    0    0    0    0    0    0    0
ACTCATCTGAAGCCGCCGGGT     THLKPPG       1    0    0    0    0    0    0    0    0    0
ACTCATCTGAAGGAGCGGTTT     THLKERF       1    0    0    0    0    0    0    0    0    0
ACTCATCTGCATTTTTCAGGG     THLHFSG       0    1    0    0    0    0    0    0    0    0
ACTCATCTGCATTTTTCTGGG     THLHFSG       0    1    0    0    0    1    0    0    0    0
ACTCATCTGGTGATGTCTTCT     THLVMSS       0    1    0    0    0    0    0    0    0    0
ACTCATCTTCGGCTGTTGTGG     THLRLLW       0    1    0    0    0    0    0    0    0    0
ACTCATCTTGATGATCGGACA     THLDDRT       1    0    0    0    0    0    0    0    0    0
ACTCATCTTGTTGATCGGACT     THLVDRT       1    0    0    0    0    0    0    0    0    0
ACTCATGAGCATGGGTTGCAG     THEHGLQ       0    1    0    0    0    0    0    1    0    0
ACTCATGAGGAGCCTCAGGTG     THEEPQV       0    1    0    0    0    0    0    0    0    0
ACTCATGAGTCGCTGGATTTG     THESLDL       1    0    0    0    0    0    0    0    1    0
ACTCATGAGTTGGCGACTCGT     THELATR       0    1    0    0    0    0    0    0    0    0
ACTCATGATGGTAAGTTGCAG     THDGKLQ       1    0    0    0    0    0    0    0    0    0
ACTCATGATTGGGGACCGCAG     THDWGPQ       0    1    0    0    0    0    0    0    0    0
ACTCATGATTGGGGTCCGCTG     THDWGPL       0    1    0    0    0    0    0    0    0    0
ACTCATGCGGATCAGCTGCCG     THADQLP       1    0    0    0    0    0    0    0    0    0
ACTCATGCGTCGGTGCTGCGT     THASVLR       0    1    0    0    0    0    0    0    0    0
ACTCATGCTACGAAGCTTGCA     THATKLA       1    0    0    0    0    0    0    0    0    0
ACTCATGCTACGAAGCTTGCT     THATKLA       1    0    0    0    0    0    0    0    0    0
ACTCATGCTAGAGCTAAAAAA     THARAKK       1    0    0    0    0    0    0    0    0    0
ACTCATGCTAGTGCTAATTTT     THASANF       1    0    0    0    0    0    0    0    0    0
ACTCATGCTCGTCATGGGGCT     THARHGA       1    0    0    0    0    0    0    0    0    0
ACTCATGCTCTGCCGTATAAA     THALPYK       1    0    0    0    0    0    0    0    0    0
ACTCATGCTCTGCCGTATAAT     THALPYN       1    0    0    0    0    0    0    0    0    0
ACTCATGGGATGTCGCCAGAT     THGMSPD       0    1    0    0    0    0    0    0    0    0
ACTCATGGGATGTCGCCTGTG     THGMSPV       0    1    0    0    0    0    0    0    0    0
ACTCATGGGATTCCGCATTGG     THGIPHW       0    1    0    0    0    0    0    0    0    0
ACTCATGGGATTCCGCATTGT     THGIPHC       0    1    0    0    0    0    0    0    0    0
ACTCATGGGCAGTTTCCTTAT     THGQFPY       1    0    0    0    0    0    0    3    0    0
ACTCATGGGTAGCTTCATGCT     THGQLHA       0    1    0    0    0    0    0    0    0    0
ACTCATGTGAGTTTTAGTAAT     THVSFSN       1    0    0    0    0    0    0    0    0    0
ACTCATGTGCCGTCTAAGTCG     THVPSKS       1    0    0    0    0    1    0    0    0    0
ACTCATGTGTATGGGCGTGAG     THVYGRE       0    1    0    0    0    0    0    0    0    0
ACTCATTAGAAGACAGCGAGA     THQKTAR       0    1    0    0    0    0    0    0    0    0
ACTCATTAGAAGTCTGCGAGT     THQKSAS       0    1    0    0    0    0    0    0    0    0
ACTCATTAGACGGATTTTGTA     THQTDFV       1    0    0    0    0    0    0    0    0    0
ACTCATTAGACGGATTTTGTT     THQTDFV       1    0    0    0    0    0    0    0    0    0
ACTCATTAGACGTGGCATAAG     THQTWHK       0    1    0    0    0    0    0    0    0    0
ACTCATTAGACTGTGACTAGT     THQTVTS       0    1    0    0    0    0    0    0    0    0
ACTCATTAGGATGTGGCTGTT     THQDVAV       0    1    0    0    0    0    0    0    0    0
ACTCATTAGGTGATTTATAAT     THQVIYN       1    0    0    0    0    0    0    0    0    0
ACTCATTAGTCGTGGCATAAG     THQSWHK       0    1    0    0    0    0    0    0    0    0
ACTCATTATAATCTTGTTCCT     THYNLVP       0    1    0    0    0    0    0    0    0    0
ACTCATTATGCGACGCGTGAT     THYATRD       0    1    0    0    0    0    0    0    0    0
ACTCATTATTGGAATTAACCA     THYWN*P       1    0    0    0    0    0    0    0    0    0
ACTCATTCAGCGCGAAAAAAA     THSARKK       0    1    0    0    0    0    0    0    0    0
ACTCATTCTATGTAGGTGCTT     THSMQVL       0    1    0    0    0    0    0    0    0    0
ACTCATTCTGAGAGTAGGCAT     THSESRH       1    0    0    0    0    0    0    0    0    0
ACTCATTCTGCGCGTAATTAA     THSARN*       0    1    0    0    0    0    0    0    0    0
ACTCATTCTGCGCGTAATTAT     THSARNY       0    1    0    0    0    0    0    0    0    0
ACTCATTGGAGTAATGATTCA     THWSNDS       1    0    0    0    0    0    0    0    0    0
ACTCATTGGAGTAATGATTCT     THWSNDS       1    0    0    0    0    0    0    0    0    0
ACTCATTTGACGGCTCTTAAT     THLTALN       0    1    0    0    0    0    0    0    0    1
ACTCATTTTAAGGCGCTTTAA     THFKAL*       1    0    0    0    0    0    0    0    0    0
ACTCATTTTAAGGCGCTTTAT     THFKALY       1    0    0    0    0    0    0    0    0    0
ACTCCGAAGATTAATCAGGCT     TPKINQA       1    0    0    1    0    0    1    3    1    1
ACTCCGAAGCTTATGTTGAGT     TPKLMLS       1    0    0    0    0    0    0    0    0    0
ACTCCGAAGCTTATGTTGATA     TPKLMLI       1    0    0    0    0    0    0    0    0    0
ACTCCGAAGTCTATACCAAAA     TPKSIPK       0    1    0    0    0    0    0    0    0    0
ACTCCGAAGTTTATGTCTTAA     TPKFMS*       0    1    0    0    0    0    0    0    0    0
ACTCCGAAGTTTATGTCTTAT     TPKFMSY       0    1    0    0    0    0    0    0    0    0
ACTCCGAATAGTATTCTGTGG     TPNSILW       1    0    0    0    0    0    0    0    0    0
ACTCCGAATCAGAGTACGCGT     TPNQSTR       0    1    0    0    0    0    0    0    0    0
ACTCCGAATCGGTATCATTTG     TPNRYHL       1    0    0    0    0    0    0    0    0    0
ACTCCGAATTCGGATTTTCCT     TPNSDFP       0    1    0    0    0    0    0    0    0    0
ACTCCGACGATTACGTGGCAG     TPTITWQ       0    1    0    0    0    0    0    0    0    0
ACTCCGACGATTACGTGGCAT     TPTITWH       0    1    0    0    0    0    0    0    0    0
ACTCCGACGATTCCTCTTATG     TPTIPLM       1    0    0    0    0    0    0    0    0    0
ACTCCGACTAAGGTGAAGACG     TPTKVKT       1    0    0    0    0    0    0    0    0    0
ACTCCGACTCATGATCCTATG     TPTHDPM       1    0    0    0    0    0    0    0    0    0
ACTCCGACTGGGCGTCCTTCG     TPTGRPS       1    0    0    0    0    0    0    0    0    0
ACTCCGACTTATTTGAAGGTA     TPTYLKV       1    0    0    0    1    0    0    0    0    0
ACTCCGACTTATTTGAAGGTT     TPTYLKV       1    0    0    3    5    0    0    0    0    0
ACTCCGAGGACGGCTATTAAT     TPRTAIN       0    1    0    0    0    0    0    0    0    0
ACTCCGAGGGTTATGGGTGTT     TPRVMGV       0    1    0    0    0    0    0    0    0    0
ACTCCGATGACGTTTGAGGCA     TPMTFEA       0    1    0    0    0    0    0    0    0    0
ACTCCGATGGATCGAGGGATT     TPMDRGI       0    1    0    0    0    0    0    0    0    0
ACTCCGATGGCTAGGAGAGAA     TPMARRE       0    1    0    0    0    0    0    0    0    0
ACTCCGATGGCTAGGAGTGTT     TPMARSV       0    1    0    0    0    0    0    0    0    0
ACTCCGATGTCGTTTGAGGCT     TPMSFEA       0    1    0    0    0    0    0    0    0    0
ACTCCGATTCAGATTTAGGAG     TPIQIQE       1    0    0    0    0    0    0    0    0    0
ACTCCGATTCTTGAGGAGCTG     TPILEEL       1    0    0    0    0    0    0    0    0    0
ACTCCGATTGCTAATGAGTAG     TPIANEQ       1    0    0    0    0    0    0    0    0    0
ACTCCGCAGAATTATTTTCAT     TPQNYFH       1    0    0    0    0    0    0    0    0    0
ACTCCGCAGATGCATGCGGGT     TPQMHAG       0    1    0    0    1    0    0    0    0    0
ACTCCGCAGATGCGGCAGAAT     TPQMRQN       1    0    0    0    0    0    0    0    0    0
ACTCCGCAGTCGGAGAAGCAA     TPQSEKQ       1    0    0    0    1    0    0    0    0    0
ACTCCGCAGTCTAATTCGAAT     TPQSNSN       0    1    1    1    4    0    0    0    0    0
ACTCCGCAGTGGACTCTGAAA     TPQWTLK       0    1    0    0    0    0    0    0    0    0
ACTCCGCATCATCCTTATGGA     TPHHPYG       0    1    0    0    0    0    0    0    0    0
ACTCCGCATCATCCTTATGGT     TPHHPYG       0    1    0    0    0    0    0    0    0    0
ACTCCGCATCGTCCTAATGGT     TPHRPNG       1    0    0    0    0    0    0    0    1    0
ACTCCGCCGGCTAGGTTGTCA     TPPARLS       0    1    0    0    0    0    0    0    0    0
ACTCCGCCGGCTAGGTTGTCT     TPPARLS       0    1    0    0    0    0    0    0    0    0
ACTCCGCGTCTGGCGACTATA     TPRLATI       0    1    0    0    0    0    0    0    0    0
ACTCCGCGTCTGGCGACTATT     TPRLATI       0    1    0    0    0    0    0    0    0    0
ACTCCGCTGCCTTGGACGTAT     TPLPWTY       0    1    0    0    0    0    0    0    0    0
ACTCCGCTGTATCTTCGTCAG     TPLYLRQ       0    1    0    0    0    0    0    0    0    0
ACTCCGCTTACTTGGGATGTG     TPLTWDV       0    1    0    0    0    0    0    0    0    0
ACTCCGGATAATTCGCAGTGG     TPDNSQW       0    1    1    0    0    0    0    0    0    0
ACTCCGGATCTGCAGGGGGGT     TPDLQGG       1    0    0    0    0    0    0    0    0    0
ACTCCGGCTGCGACTAGTACG     TPAATST       0    1    0    0    0    0    0    0    0    0
ACTCCGGGGTAGACGTCTTTG     TPGQTSL       1    0    0    1    0    3    0    0    3    0
ACTCCGGGGTAGACGTCTTTT     TPGQTSF       1    0    0    0    0    0    0    0    0    0
ACTCCGGGTCTTAAGCCGAAT     TPGLKPN       0    1    0    0    0    0    0    0    0    0
ACTCCGGGTTCTAATACTAAT     TPGSNTN       0    1    0    0    0    0    0    0    0    0
ACTCCGGTGGCTCGGAAGTCT     TPVARKS       1    0    0    0    0    0    0    0    0    0
ACTCCGGTGTCGTTGCAGAAT     TPVSLQN       1    0    0    0    0    0    0    0    0    0
ACTCCGGTGTGGGATGCGCTG     TPVWDAL       1    0    0    0    0    0    0    0    0    0
ACTCCGGTTACGGATAGGTCT     TPVTDRS       1    0    0    0    0    0    0    0    0    0
ACTCCGTAACGGAAAAAGAAG     TP*RKKK       0    1    0    0    0    0    0    0    0    0
ACTCCGTAGATGACGATGCGG     TPQMTMR       1    0    0    0    0    0    0    0    0    0
ACTCCGTATGCTTTTGAGAGT     TPYAFES       0    1    0    0    0    0    0    0    0    0
ACTCCGTATTTTGTTCTGTAT     TPYFVLY       1    0    0    0    0    0    0    0    0    0
ACTCCGTCAGCGCAAACGAAG     TPSAQTK       0    1    0    0    0    0    0    0    0    0
ACTCCGTCGATGAATCGAAAA     TPSMNRK       0    1    0    0    0    0    0    0    0    0
ACTCCGTCGATGAATCGTAAT     TPSMNRN       0    1    0    0    0    1    1    0    0    0
ACTCCGTCGCATACTACGGCA     TPSHTTA       1    0    0    0    0    0    0    0    0    0
ACTCCGTCGCTTACTACGGCT     TPSLTTA       1    0    0    0    0    0    0    0    0    0
ACTCCGTCGGGGTAGGCTCAT     TPSGQAH       0    1    0    0    0    0    0    0    0    0
ACTCCGTCTCATATTCCGGAT     TPSHIPD       0    1    0    0    0    0    0    0    0    0
ACTCCGTCTGCGAGGATTGCG     TPSARIA       0    1    0    0    0    0    0    0    0    0
ACTCCGTCTGCGCATACGAAG     TPSAHTK       0    1    0    0    0    0    0    0    0    0
ACTCCGTGGCTTCAGGTGACT     TPWLQVT       1    0    0    0    0    0    0    0    0    0
ACTCCGTGGCTTCAGGTTACA     TPWLQVT       1    0    0    0    0    0    0    0    0    0
ACTCCGTTGAATAAGATTAAT     TPLNKIN       0    1    0    0    0    0    0    0    0    0
ACTCCGTTGCTGTCTATTCAG     TPLLSIQ       0    1    0    0    0    0    0    0    0    0
ACTCCGTTGTTGACTGGTAAG     TPLLTGK       1    0    0    0    0    0    1    0    1    0
ACTCCGTTGTTGACTGGTAAT     TPLLTGN       1    0    0    0    0    0    0    0    0    0
ACTCCTAAGCAGATGATGCGG     TPKQMMR       1    0    0    0    0    0    0    0    0    0
ACTCCTAAGGATCATTTGAGA     TPKDHLR       0    1    0    0    0    0    0    0    0    0
ACTCCTAAGGATCATTTGAGT     TPKDHLS       0    1    0    0    0    0    0    0    0    0
ACTCCTAATCAGTAGCTGGCG     TPNQQLA       0    1    0    0    0    0    0    0    0    0
ACTCCTAATCAGTAGCTGGCT     TPNQQLA       0    1    0    0    0    0    0    0    0    0
ACTCCTAATGAGATGTCTTTA     TPNEMSL       0    1    0    0    0    0    0    0    0    0
ACTCCTAATGAGATGTCTTTT     TPNEMSF       0    1    0    0    0    0    0    0    0    0
ACTCCTACGAATTCGCAGAAA     TPTNSQK       0    1    0    0    0    0    0    0    0    0
ACTCCTACGAATTCGCAGAAT     TPTNSQN       0    1    0    0    0    0    1    0    0    0
ACTCCTACGACGTTTCGGTCT     TPTTFRS       0    1    0    0    0    0    0    0    0    0
ACTCCTACGCATAATGGTTCT     TPTHNGS       1    0    0    0    0    0    0    0    0    0
ACTCCTACGCATGGTATTGCA     TPTHGIA       1    0    0    0    0    0    0    0    0    0
ACTCCTACGCATGGTATTGCT     TPTHGIA       1    0    0    0    0    0    0    0    0    3
ACTCCTACTAGTACTAGTTCG     TPTSTSS       1    0    0    0    0    0    0    0    0    0
ACTCCTACTATTCGTGCTCAG     TPTIRAQ       1    0    0    0    0    0    0    0    0    0
ACTCCTACTATTCGTGCTCAT     TPTIRAH       1    0    0    0    0    0    0    0    0    0
ACTCCTACTGCGCCTGAAAGT     TPTAPES       0    1    0    0    0    0    0    0    0    0
ACTCCTACTGCGCCTGTTTGG     TPTAPVW       0    1    0    0    0    0    0    0    0    0
ACTCCTACTTGTACTAGTTCG     TPTCTSS       1    0    0    0    0    0    0    0    0    0
ACTCCTAGTCTTAAGCCTAAG     TPSLKPK       0    1    0    0    0    0    0    0    0    0
ACTCCTAGTTGGTCGCAAACA     TPSWSQT       0    1    0    0    0    0    0    0    0    0
ACTCCTAGTTGGTCGCTTTCT     TPSWSLS       0    1    0    0    0    0    0    0    0    0
ACTCCTATGCATTCGGTGAGG     TPMHSVR       0    1    0    3    0    3    0    0    0    0
ACTCCTATGCATTCGGTGAGT     TPMHSVS       0    1    0    0    0    0    0    0    0    0
ACTCCTATGCTGAATACGCTA     TPMLNTL       1    0    0    0    0    0    0    0    0    0
ACTCCTATGGCGCAGACTGAG     TPMAQTE       1    0    0    0    0    0    0    0    0    0
ACTCCTCAGGCTTCGTCGCAG     TPQASSQ       0    1    0    0    0    0    0    0    0    0
ACTCCTCATACTTGGACTACT     TPHTWTT       1    0    0    0    0    0    0    0    0    0
ACTCCTCCGATGCCTATGAAG     TPPMPMK       0    1    0    0    0    0    0    0    0    0
ACTCCTCCGATGCCTATGAAT     TPPMPMN       0    1    0    0    0    0    0    0    0    0
ACTCCTCCTTAGGATTGGCTG     TPPQDWL       0    1    0    0    0    3    0    0    0    0
ACTCCTCCTTAGGATTGTCAT     TPPQDCH       0    1    0    0    0    0    0    0    0    0
ACTCCTCCTTCTCTTACTGCG     TPPSLTA       0    1    0    0    0    0    0    0    0    3
ACTCCTCGGCCTACGAATGAG     TPRPTNE       0    1    0    0    0    0    0    0    0    0
ACTCCTCGTTGGGTGTATGTG     TPRWVYV       0    1    0    0    0    0    3    0    0    0
ACTCCTGAGACGATTCCGCGG     TPETIPR       1    0    0    0    0    0    0    0    0    0
ACTCCTGAGACGATTCCGCTT     TPETIPL       1    0    0    0    0    0    0    0    0    0
ACTCCTGATAGGAATAATAGG     TPDRNNR       0    1    0    0    0    0    0    0    0    0
ACTCCTGATCGTTCGGCGGTG     TPDRSAV       1    0    0    0    0    0    0    0    0    0
ACTCCTGATTCGATGGCTCCA     TPDSMAP       1    0    0    0    0    0    0    0    0    0
ACTCCTGATTCGATGGCTCCT     TPDSMAP       1    0    0    0    0    0    0    0    0    0
ACTCCTGCGCGTAGTGCGCAT     TPARSAH       0    1    0    0    0    0    0    0    0    0
ACTCCTGCGGCTCCTATGACT     TPAAPMT       1    0    0    0    0    0    0    0    0    0
ACTCCTGCGGGGGGTCATTTG     TPAGGHL       1    0    0    0    0    0    0    0    0    0
ACTCCTGCTACGCCTACGCCT     TPATPTP       1    0    0    0    0    0    0    0    0    0
ACTCCTGGGAATGCGGGGCGT     TPGNAGR       0    1    0    0    0    0    0    0    0    0
ACTCCTGGGTCGAATATGATT     TPGSNMI       0    1    0    0    0    0    0    0    0    0
ACTCCTGTGAAAGCGGGGCGA     TPVKAGR       0    1    0    0    0    0    0    0    0    0
ACTCCTGTGGCGCAGTCTCTG     TPVAQSL       0    1    0    0    0    0    0    0    0    0
ACTCCTGTGGTTGATAGTCCG     TPVVDSP       0    1    0    0    0    0    0    0    0    0
ACTCCTGTGGTTGATAGTCCT     TPVVDSP       0    1    0    0    0    0    0    0    0    0
ACTCCTGTTCCGACTCTTAAG     TPVPTLK       1    0    0    0    0    0    0    0    0    0
ACTCCTGTTCCGACTCTTAAT     TPVPTLN       1    0    0    0    0    0    0    0    0    0
ACTCCTGTTCTGTCGTCTACT     TPVLSST       1    0    0    0    0    0    0    0    0    0
ACTCCTTAAAAGACACCAAAG     TP*KTPK       0    1    1    0    0    0    0    0    0    0
ACTCCTTATATGACTCCTAAT     TPYMTPN       1    0    0    0    0    0    0    0    0    1
ACTCCTTATTTGACTCCTAAG     TPYLTPK       0    1    1    1    4    1    0    0    1    1
ACTCCTTCTCCGCCTGTTTTT     TPSPPVF       0    1    0    0    0    0    0    0    0    0
ACTCCTTCTTGTATGCCGCTG     TPSCMPL       0    1    0    0    0    0    0    0    0    0
ACTCCTTGGTATAATCTGCTT     TPWYNLL       0    1    0    0    0    0    0    0    0    0
ACTCCTTGTTGTGCAACGGAG     TPCCATE       1    0    0    0    0    0    0    0    0    0
ACTCCTTGTTGTGCTTCGGAG     TPCCASE       1    0    0    0    0    0    1    0    0    0
ACTCCTTTGTATAATCTGCTT     TPLYNLL       0    1    0    0    0    0    0    0    0    0
ACTCCTTTTTGGGCTGCTCAA     TPFWAAQ       1    0    0    0    0    0    0    0    0    0
ACTCCTTTTTGGGCTGCTCAT     TPFWAAH       1    0    0    0    0    0    0    0    0    0
ACTCGAGTTAAGGATACGCCT     TRVKDTP       0    1    0    0    0    0    0    0    0    0
ACTCGGAATCTGCATGATGTG     TRNLHDV       1    0    0    0    0    0    0    0    0    0
ACTCGGACGGTGCTTCATCAG     TRTVLHQ       0    1    0    0    0    0    0    0    0    0
ACTCGGACTTGGACTGGTACG     TRTWTGT       1    0    0    0    0    0    0    0    0    0
ACTCGGAGTACGGATCAGGCA     TRSTDQA       1    0    0    0    0    0    0    0    0    0
ACTCGGAGTACGGTTCAGGCT     TRSTVQA       1    0    0    0    0    0    0    0    0    0
ACTCGGAGTGTGCTGACGCAT     TRSVLTH       0    1    0    0    0    0    0    0    0    0
ACTCGGATGTTGAATTCGGAG     TRMLNSE       0    1    0    0    0    0    0    0    0    0
ACTCGGGAGTATCTGCATGAA     TREYLHE       0    1    0    0    0    0    0    0    0    0
ACTCGGGAGTATCTGCATGAT     TREYLHD       0    1    0    0    0    0    0    0    0    0
ACTCGGGATCTTGGGGAGCAT     TRDLGEH       0    1    0    0    0    0    0    0    0    0
ACTCGGGCGGTGCATGGGTAT     TRAVHGY       0    1    0    0    0    0    0    0    0    0
ACTCGGGCTAATTTTCCAAAA     TRANFPK       0    1    0    0    0    0    0    0    0    0
ACTCGGGCTGCGAGTCCTAAT     TRAASPN       1    0    0    0    0    0    0    0    0    0
ACTCGGGCTTATTTTCCTAAT     TRAYFPN       0    1    0    0    0    0    0    0    0    0
ACTCGGGGGTGGCATACTAAT     TRGWHTN       0    1    0    0    0    0    0    0    0    0
ACTCGGGGTGTTGAGTTGCAT     TRGVELH       1    0    0    0    0    0    0    0    0    0
ACTCGGGGTTTGAATGGTACT     TRGLNGT       1    0    0    0    0    0    0    0    0    0
ACTCGGGTGACGCCTTATATT     TRVTPYI       0    1    0    0    0    0    0    0    0    0
ACTCGGGTGCATGCTAATCCT     TRVHANP       0    1    0    0    0    0    0    0    0    0
ACTCGGGTGTGGCAGCCTGTG     TRVWQPV       0    1    0    0    0    0    0    0    0    0
ACTCGGGTTTATGCGACTGAT     TRVYATD       1    0    0    0    0    0    0    0    0    0
ACTCGGTCTCAGGATTCGTTT     TRSQDSF       0    1    0    0    0    0    0    0    0    0
ACTCGGTCTCTGGATTCGTTT     TRSLDSF       0    1    0    0    0    0    0    0    0    0
ACTCGGTGGTCGTGTGCGTGT     TRWSCAC       1    0    0    0    0    0    0    0    0    0
ACTCGTAAACCGGCGGCAACA     TRKPAAT       1    0    0    0    0    0    0    0    0    0
ACTCGTAGTATTAATACTGTG     TRSINTV       0    1    0    0    0    0    0    0    0    0
ACTCGTATGCTGGAGTCTACA     TRMLEST       0    1    0    0    0    0    0    0    0    0
ACTCGTATGCTGGAGTCTACT     TRMLEST       0    1    0    0    1    0    0    0    0    3
ACTCGTATGTTGCCGCTGAAG     TRMLPLK       1    0    0    0    0    0    0    0    0    0
ACTCGTATTCATGATGATGAG     TRIHDDE       0    1    0    0    0    0    0    0    0    0
ACTCGTATTCCGGCGGCTTCA     TRIPAAS       0    1    3    1    4    0    1    0    0    1
ACTCGTCAGGTGGATATTGCT     TRQVDIA       1    0    0    0    0    0    0    0    0    0
ACTCGTCCGAGTTCGCTGCCT     TRPSSLP       1    0    0    0    0    0    1    0    0    0
ACTCGTCCGTGTTCGCTGCCT     TRPCSLP       1    0    0    0    0    0    0    0    0    0
ACTCGTCTGGTGGAAGCGCCG     TRLVEAP       1    0    0    0    0    0    0    0    0    0
ACTCGTGCGTGGCCTGAGACT     TRAWPET       0    1    0    0    0    0    0    0    0    3
ACTCGTGGGATTGATATGTGG     TRGIDMW       1    0    0    0    0    0    0    0    0    0
ACTCGTGGGTTTATGTCTGAG     TRGFMSE       0    1    0    0    0    0    0    0    1    0
ACTCGTGTGTATACGCTGTAT     TRVYTLY       1    0    0    0    0    0    0    1    0    0
ACTCGTGTTATGGATACGCCT     TRVMDTP       0    1    0    0    0    0    0    0    0    0
ACTCGTTCGATGTCTCTGTAT     TRSMSLY       0    1    0    0    0    0    0    0    0    0
ACTCGTTCTACGGTTGCTCCG     TRSTVAP       0    1    0    0    0    0    0    0    0    0
ACTCGTTGTATTAATCATTGA     TRCINH*       1    0    0    0    0    0    0    0    0    0
ACTCGTTGTATTAATCATTGT     TRCINHC       1    0    0    0    0    0    0    0    0    0
ACTCGTTGTCATGATCATTAT     TRCHDHY       1    0    0    0    0    0    0    0    0    0
ACTCTGAAGGTGCCGCGTCCT     TLKVPRP       0    1    0    0    0    0    0    0    0    0
ACTCTGAAGTTTGGTACGCAT     TLKFGTH       1    0    0    0    0    0    0    0    0    0
ACTCTGAAGTTTTATGATACT     TLKFYDT       1    0    0    0    0    0    0    0    0    0
ACTCTGAATCATGCTAGGCAT     TLNHARH       0    1    0    0    0    0    0    0    0    0
ACTCTGACGACTAATAATGGT     TLTTNNG       0    1    0    0    0    0    0    0    0    0
ACTCTGACGGTTAAGTTGGGT     TLTVKLG       0    1    0    0    0    0    0    0    0    0
ACTCTGACTAAGAGTGTTAAG     TLTKSVK       1    0    0    0    0    0    0    0    0    0
ACTCTGACTCGGTCGTCTCAT     TLTRSSH       1    0    0    0    0    0    0    0    0    0
ACTCTGCAGCGTGAGAGTCTG     TLQRESL       0    1    0    0    0    0    0    0    0    0
ACTCTGCAGTTGACTTCTGTA     TLQLTSV       1    0    0    0    0    0    0    0    0    0
ACTCTGCAGTTGACTTCTGTT     TLQLTSV       1    0    0    0    0    0    0    0    0    0
ACTCTGCAGTTTTTTAATGTG     TLQFFNV       0    1    0    0    0    0    0    0    0    0
ACTCTGCATAGTTATGTTGAT     TLHSYVD       0    1    0    0    0    0    0    0    0    0
ACTCTGCATAGTTATGTTGTG     TLHSYVV       0    1    0    0    0    0    0    0    0    0
ACTCTGCCGCCTATGAAGCCT     TLPPMKP       0    1    0    0    0    0    0    0    0    0
ACTCTGCCTCGGCAGGAGAAT     TLPRQEN       0    1    0    0    0    0    0    0    0    0
ACTCTGCCTGATCCGTCTTTG     TLPDPSL       0    1    0    0    0    0    0    0    0    0
ACTCTGCCTGTTCATTATCGG     TLPVHYR       1    0    0    0    0    0    0    0    0    0
ACTCTGCCTTCGGAGATTGCT     TLPSEIA       1    0    0    0    0    0    0    0    0    0
ACTCTGCGTAGTACGTGGAAA     TLRSTWK       0    1    0    0    0    0    0    0    0    0
ACTCTGCTGAATATTACGACA     TLLNITT       1    0    0    0    0    0    0    0    0    0
ACTCTGCTGTATATTACGACT     TLLYITT       1    0    0    0    0    0    0    0    0    0
ACTCTGCTTAATCAGACGAGG     TLLNQTR       0    1    0    0    0    0    4    0    0    0
ACTCTGGAGACTTTGTCTACG     TLETLST       1    0    0    0    0    0    0    0    0    0
ACTCTGGAGCATGGGGATCTT     TLEHGDL       1    0    0    0    0    0    0    0    0    0
ACTCTGGATACTAGTCAGCGT     TLDTSQR       0    1    0    0    0    0    0    0    0    0
ACTCTGGATTTGCAGGGTCTG     TLDLQGL       1    0    0    0    0    0    0    0    0    0
ACTCTGGCGAATCTGAAGCAG     TLANLKQ       1    0    0    0    0    0    0    0    0    1
ACTCTGGCGCGGGTGCATCCG     TLARVHP       1    0    0    0    0    0    0    0    0    0
ACTCTGGCGTATCTGAAGCAG     TLAYLKQ       1    0    0    0    0    0    0    0    0    0
ACTCTGGGGGTGTCTGCTACA     TLGVSAT       0    1    0    0    0    0    0    0    0    0
ACTCTGGGGGTGTCTGCTACT     TLGVSAT       0    1    0    0    0    0    0    0    0    0
ACTCTGGTGCCTATTATGACG     TLVPIMT       1    0    0    0    0    0    0    0    0    0
ACTCTGGTGCGTCCTGGTTCG     TLVRPGS       0    1    1    0    0    0    0    0    0    0
ACTCTGGTTGGGTCGCGGCTT     TLVGSRL       0    1    0    0    0    0    0    0    0    0
ACTCTGGTTTTGACGATGGTG     TLVLTMV       0    1    0    0    0    0    0    0    0    0
ACTCTGTAGAAGCTGCGGGTT     TLQKLRV       0    1    0    0    0    0    0    0    0    0
ACTCTGTATACTGATTCGACT     TLYTDST       0    1    0    0    0    0    1    0    0    0
ACTCTGTCGCCTTAAAAAAAA     TLSP*KK       1    0    0    0    0    0    0    0    0    0
ACTCTGTCGGATTCTTATAGA     TLSDSYR       1    0    0    0    0    0    0    0    0    0
ACTCTGTCGGATTCTTATAGT     TLSDSYS       1    0    0    0    0    0    0    0    0    0
ACTCTGTCTATTATTGCGGTT     TLSIIAV       0    1    0    0    0    0    0    0    0    0
ACTCTGTCTCGTACGCCGCTA     TLSRTPL       0    1    0    0    0    0    0    0    0    0
ACTCTGTCTCGTACGCCGCTT     TLSRTPL       0    1    0    0    0    0    0    0    1    0
ACTCTGTCTGGTAGTCCTACT     TLSGSPT       0    1    0    0    0    0    0    0    0    0
ACTCTGTCTTGGGGTCATGAA     TLSWGHE       0    1    0    0    0    0    0    0    0    0
ACTCTGTCTTGGGGTCATGAT     TLSWGHD       0    1    0    0    0    0    0    0    0    0
ACTCTGTTGAATAGTGGGCCT     TLLNSGP       1    0    0    0    0    0    0    0    0    0
ACTCTGTTGCGTGTGCATAAT     TLLRVHN       1    0    0    0    0    0    0    0    0    0
ACTCTGTTTCCAACAGCAAAA     TLFPTAK       1    0    0    0    0    0    0    0    0    0
ACTCTGTTTCCTACTGCTATT     TLFPTAI       1    0    0    0    0    0    0    1    0    0
ACTCTTAAGATTCATCGTTTA     TLKIHRL       0    1    0    0    0    0    0    0    0    0
ACTCTTAAGATTCATCGTTTT     TLKIHRF       0    1    0    0    0    0    0    0    0    0
ACTCTTAAGCCGAATTATGAG     TLKPNYE       0    1    0    0    0    0    0    0    0    0
ACTCTTAAGGCGCATTTGCCT     TLKAHLP       1    0    0    0    0    0    0    0    0    0
ACTCTTAATAATGGGTGGGAT     TLNNGWD       0    1    0    0    0    0    0    0    0    0
ACTCTTAATGCGTATGATACG     TLNAYDT       0    1    0    0    0    0    0    0    0    0
ACTCTTACGCAGGTGACGAAG     TLTQVTK       0    1    0    0    0    0    0    0    0    0
ACTCTTACTTTGGGAACGACG     TLTLGTT       0    1    0    0    0    0    0    0    0    0
ACTCTTACTTTGGGTTCGTCG     TLTLGSS       0    1    0    0    0    0    0    0    0    0
ACTCTTAGGCAGACTAATTGG     TLRQTNW       0    1    0    0    0    1    0    0    3    0
ACTCTTAGGTGGTATGGGCTT     TLRWYGL       0    1    0    0    0    0    0    0    0    0
ACTCTTATGACGCTGGCTGGT     TLMTLAG       0    1    0    0    0    0    0    0    0    0
ACTCTTATTCCTATTACTTTT     TLIPITF       1    0    0    0    0    0    0    0    0    0
ACTCTTCAGAAGGCTAGTTCA     TLQKASS       0    1    0    0    0    0    0    0    0    0
ACTCTTCAGAAGGCTAGTTCT     TLQKASS       0    1    0    0    0    0    0    0    0    0
ACTCTTCATCGTATTCATACG     TLHRIHT       0    1    0    0    0    0    0    0    0    0
ACTCTTCATTCTGCGCAAGCA     TLHSAQA       1    0    0    0    0    0    0    0    0    0
ACTCTTCATTCTGCGCATGCT     TLHSAHA       1    0    0    0    0    0    0    0    0    0
ACTCTTCATTTTGGTCCGTAA     TLHFGP*       0    1    0    0    0    0    0    0    0    0
ACTCTTCATTTTGGTCCGTAT     TLHFGPY       0    1    0    0    0    0    0    0    0    0
ACTCTTCCGGCTATTCCGCTT     TLPAIPL       1    0    0    0    0    0    0    0    0    0
ACTCTTCCGTATGAGTGGTCT     TLPYEWS       0    1    0    0    0    0    0    0    0    0
ACTCTTCCTCTTCCTTAGACT     TLPLPQT       1    0    0    0    0    0    0    0    0    0
ACTCTTCCTGGTGGTTCGATA     TLPGGSI       1    0    0    0    0    0    0    0    0    0
ACTCTTCCTGGTGGTTCGATT     TLPGGSI       1    0    0    0    1    0    0    0    0    0
ACTCTTCGGCATGGGATAACG     TLRHGIT       0    1    0    0    0    0    0    0    0    0
ACTCTTCGGCATGGGATTACG     TLRHGIT       0    1    0    0    0    0    0    0    0    0
ACTCTTGAGAGTTGGCGTCCT     TLESWRP       0    1    0    0    0    0    0    0    0    0
ACTCTTGATTTTAAGAGGTCT     TLDFKRS       0    1    0    0    0    0    0    0    0    0
ACTCTTGCGCAGCGTGCGTGG     TLAQRAW       0    1    0    0    0    0    0    0    0    0
ACTCTTGGGAATCCTGCGTGT     TLGNPAC       0    1    0    0    0    0    0    0    0    0
ACTCTTGGTGCTCAGATTAAG     TLGAQIK       1    0    0    0    0    0    0    0    0    0
ACTCTTGGTGTTCAGGATTAG     TLGVQDQ       1    0    0    0    0    0    0    0    0    0
ACTCTTGGTTCTATGCTTAAT     TLGSMLN       0    1    0    0    0    0    0    0    0    1
ACTCTTGTGATGAAGTCTTAG     TLVMKSQ       1    0    0    0    0    0    0    0    0    0
ACTCTTGTTCGTCCTGTGATG     TLVRPVM       0    1    0    0    0    0    0    0    0    0
ACTCTTGTTTCGGTGGGTCCT     TLVSVGP       0    1    0    0    0    0    0    0    0    0
ACTCTTTAGGGGGTGTTGATT     TLQGVLI       1    0    0    0    0    0    0    0    0    0
ACTCTTTATAGTCCTAGTAAG     TLYSPSK       0    1    0    0    0    0    0    0    0    0
ACTCTTTATATTCCTCATATG     TLYIPHM       0    1    0    0    0    0    0    0    0    0
ACTCTTTATTTTCCTCATATG     TLYFPHM       0    1    0    0    0    0    0    0    0    0
ACTCTTTCGCTTGCGACTCAT     TLSLATH       0    1    0    0    0    0    0    0    0    0
ACTCTTTGGCCGCTTCGGGTT     TLWPLRV       0    1    0    0    0    0    0    0    0    0
ACTCTTTGGCCTATTGTGGCT     TLWPIVA       0    1    0    0    0    0    0    0    0    0
ACTCTTTGGTAGAGTCGGATT     TLWQSRI       1    0    0    1    0    0    0    0    0    0
ACTCTTTTGCGGGATCCGGGG     TLLRDPG       0    1    0    0    0    0    0    0    0    0
ACTGAGAAGAATCAGTGGACT     TEKNQWT       1    0    0    0    0    0    0    0    0    0
ACTGAGAAGGGGTCGGGTCCG     TEKGSGP       1    0    0    0    0    0    0    0    0    0
ACTGAGAAGGTGAGGAGTGAG     TEKVRSE       0    1    0    0    0    0    0    0    0    0
ACTGAGAAGTTGACGACGATT     TEKLTTI       1    0    0    0    3    0    0    1    0    0
ACTGAGACGCGTTCTCATCGT     TETRSHR       0    1    0    0    0    0    0    0    0    0
ACTGAGACGGGGAAGACGCGA     TETGKTR       1    0    0    0    0    0    0    0    0    0
ACTGAGACGGGGAAGTCGCGT     TETGKSR       1    0    0    0    0    0    0    0    0    0
ACTGAGACGTCGCCGGGGGAT     TETSPGD       0    1    0    0    0    1    0    0    0    0
ACTGAGACGTCTCGTCAGGAG     TETSRQE       1    0    0    0    0    0    0    0    0    0
ACTGAGACTCCGCTTCGTCAG     TETPLRQ       1    0    0    0    0    0    0    0    0    0
ACTGAGACTCCGCTTCGTCAT     TETPLRH       1    0    0    0    0    0    0    0    0    0
ACTGAGACTTATCTTTATTTT     TETYLYF       0    1    0    0    0    0    0    0    0    0
ACTGAGACTTCGCAAACAGAA     TETSQTE       1    0    0    0    0    0    0    0    0    0
ACTGAGACTTCGCATACTGAT     TETSHTD       1    0    0    0    0    0    0    0    0    0
ACTGAGACTTGGCATCAGCAG     TETWHQQ       1    0    0    0    0    0    0    0    0    0
ACTGAGAGGGATACTCCGAAG     TERDTPK       1    0    0    0    0    0    0    0    0    0
ACTGAGAGGGCGAAGCTTGGT     TERAKLG       1    0    0    0    0    0    1    0    0    0
ACTGAGAGTCTTGCTAGTCGT     TESLASR       1    0    0    0    0    0    0    0    0    0
ACTGAGATGGGGTTTACTAAG     TEMGFTK       0    1    0    0    0    0    0    0    0    0
ACTGAGATGTAGAGGGATTCA     TEMQRDS       0    1    0    0    0    0    0    0    0    0
ACTGAGATGTTGACGAATGTG     TEMLTNV       0    1    0    0    0    0    0    0    3    0
ACTGAGATGTTGACGAATGTT     TEMLTNV       0    1    0    0    0    0    0    0    0    0
ACTGAGATTATGTCTCATGCG     TEIMSHA       1    0    0    0    0    0    0    0    0    0
ACTGAGATTATTCCGCAGTAT     TEIIPQY       0    1    0    0    0    0    0    0    0    0
ACTGAGATTTTTCCGCAGTAT     TEIFPQY       0    1    0    0    0    0    0    0    0    0
ACTGAGCAGAGGGCGAGTGTT     TEQRASV       1    0    0    0    0    0    1    0    0    0
ACTGAGCAGCAGGCGAGTTCT     TEQQASS       1    0    0    0    0    0    0    0    0    0
ACTGAGCAGCTGCGGTTTTCT     TEQLRFS       1    0    0    0    0    0    0    0    0    0
ACTGAGCATAGTCCTATTCAT     TEHSPIH       0    1    0    0    0    0    3    0    0    0
ACTGAGCATTATTCGGAGAAG     TEHYSEK       0    1    0    1    0    0    0    0    0    1
ACTGAGCATTTTTCGGAGAAG     TEHFSEK       0    1    0    0    0    0    0    0    0    1
ACTGAGCCGTTGCAGACACAG     TEPLQTQ       0    1    0    0    0    0    0    0    0    0
ACTGAGCCGTTGCAGTCTCAG     TEPLQSQ       0    1    0    0    0    0    0    0    0    0
ACTGAGCCTCCGAATCCGCCT     TEPPNPP       0    1    0    0    0    0    0    0    0    0
ACTGAGCCTCCTTCGAATCTG     TEPPSNL       1    0    0    0    0    3    0    0    0    0
ACTGAGCCTGGGGTTACTAAT     TEPGVTN       0    1    0    0    0    0    0    0    0    0
ACTGAGCGTACTTCTAGGCAA     TERTSRQ       0    1    0    0    0    0    0    0    0    0
ACTGAGCGTACTTCTAGGCTT     TERTSRL       0    1    0    0    0    0    0    0    0    0
ACTGAGCGTGATAGTAGTTCG     TERDSSS       0    1    0    0    0    0    0    0    0    0
ACTGAGCGTGTTGTGAGTGAT     TERVVSD       0    1    0    0    0    0    0    0    0    0
ACTGAGCGTTGGACGCCTAAT     TERWTPN       0    1    0    0    0    0    0    0    0    0
ACTGAGCTGATGTCGGATACT     TELMSDT       1    0    0    0    0    0    0    0    0    0
ACTGAGCTGGGGCCGCCTGGT     TELGPPG       0    1    0    0    0    0    0    0    0    0
ACTGAGCTTAAGCTTAATCGT     TELKLNR       0    1    0    0    0    0    0    0    0    0
ACTGAGCTTAATAGGCCTAGT     TELNRPS       0    1    0    0    0    0    0    0    0    0
ACTGAGCTTGTTGGTCGTGCT     TELVGRA       1    0    0    0    0    0    0    0    0    0
ACTGAGGAGGCGGAGGAAAAA     TEEAEEK       1    0    0    0    0    0    0    0    0    0
ACTGAGGAGGCGGTGGTTATT     TEEAVVI       1    0    0    0    0    0    0    0    0    0
ACTGAGGAGTCGAATCGGCGT     TEESNRR       0    1    0    0    0    0    0    0    0    0
ACTGAGGATTCGGAGCATAAG     TEDSEHK       0    1    0    0    0    0    0    0    0    0
ACTGAGGCGACGTCTAGGCAA     TEATSRQ       0    1    0    0    0    0    0    0    0    0
ACTGAGGCGACGTCTAGGCAT     TEATSRH       0    1    0    0    0    0    0    0    0    0
ACTGAGGCGAGGGTGCAGCGG     TEARVQR       0    1    0    0    0    0    3    0    0    0
ACTGAGGCGGAGGTGTTTTCG     TEAEVFS       1    0    0    0    0    0    0    0    0    0
ACTGAGGCTAGTCTGACGAAG     TEASLTK       1    0    0    0    0    0    0    0    0    0
ACTGAGGGGGAGATTAATTCT     TEGEINS       1    0    0    0    0    0    0    0    0    0
ACTGAGGGGTAGAGGGCTGGT     TEGQRAG       1    0    3    0    0    0    0    0    0    3
ACTGAGGTGTCTGAGGTGGAT     TEVSEVD       0    1    0    0    0    0    0    0    0    0
ACTGAGGTTACTTCGCTGAGG     TEVTSLR       0    1    0    0    0    0    1    0    0    1
ACTGAGGTTATGATTGCGAAT     TEVMIAN       0    1    0    0    0    0    0    0    0    0
ACTGAGTAGAATAATCGTTAT     TEQNNRY       0    1    0    0    0    0    0    0    0    0
ACTGAGTATATGCTGGAGAGG     TEYMLER       0    1    0    0    0    0    1    0    0    0
ACTGAGTATATGCTGGAGAGT     TEYMLES       0    1    0    0    0    0    0    0    0    0
ACTGAGTATTCGCGTTTTCGT     TEYSRFR       1    0    0    0    0    0    0    0    0    0
ACTGAGTCGCGTTCTTATGGG     TESRSYG       0    1    0    0    0    0    0    0    0    0
ACTGAGTCGCGTTCTTATGGT     TESRSYG       0    1    0    0    0    0    0    0    0    0
ACTGAGTCGGGTGTGCATGGT     TESGVHG       0    1    0    0    0    0    0    0    1    0
ACTGAGTCGGTGGATTCGTTT     TESVDSF       0    1    0    0    0    0    0    0    0    0
ACTGAGTCTATGAGGGATTCG     TESMRDS       1    0    0    0    0    0    0    0    0    0
ACTGAGTGGCTTGTGGATCAG     TEWLVDQ       0    1    0    0    0    0    0    0    0    0
ACTGAGTGGGCTGAGTATTAG     TEWAEYQ       1    0    0    0    0    0    0    0    0    0
ACTGAGTGGTATGGTGTTTCT     TEWYGVS       0    1    0    0    0    0    0    0    0    0
ACTGAGTGGTCTGATTCGCTT     TEWSDSL       0    1    0    0    0    0    0    0    0    0
ACTGAGTTGAAGACTCAGCGT     TELKTQR       0    1    0    0    0    0    0    0    0    0
ACTGAGTTGAAGATGAATGTA     TELKMNV       0    1    0    0    0    0    0    0    0    0
ACTGAGTTGTAGATGAATGTT     TELQMNV       0    1    0    0    0    0    0    0    0    0
ACTGAGTTGTTGTTAACAAAG     TELLLTK       0    1    0    0    0    0    0    0    0    0
ACTGATAAGAAGGTGTTGGAA     TDKKVLE       0    1    0    0    0    0    0    0    0    0
ACTGATAAGAAGGTGTTGGAT     TDKKVLD       0    1    0    0    0    0    0    0    0    0
ACTGATAAGGATATTAGTCTA     TDKDISL       1    0    0    0    0    0    0    0    0    0
ACTGATAAGGATATTAGTCTT     TDKDISL       1    0    0    0    0    0    0    0    0    0
ACTGATAAGGTTCATACGACG     TDKVHTT       0    1    0    1    0    0    0    0    0    1
ACTGATAATATGAGGACTAAT     TDNMRTN       1    0    0    0    0    0    0    0    0    0
ACTGATAATATTGTTCATTGG     TDNIVHW       0    1    0    0    0    0    0    0    0    0
ACTGATAATGATACGTATTAT     TDNDTYY       0    1    0    0    0    0    0    0    0    0
ACTGATAATTATACTCGTTGG     TDNYTRW       0    1    0    0    0    1    0    0    0    0
ACTGATAATTTTAAGCTGTAT     TDNFKLY       1    0    0    0    0    0    0    0    0    0
ACTGATACGAAGCCTGCTTAA     TDTKPA*       0    1    0    0    0    0    0    0    0    0
ACTGATACGAAGCCTGCTTAT     TDTKPAY       0    1    0    0    0    0    1    0    0    1
ACTGATACGAATCGGCTTAAG     TDTNRLK       0    1    0    0    0    0    0    0    0    3
ACTGATACGCCTTCGGTTAAT     TDTPSVN       1    0    1    0    0    0    0    1    0    1
ACTGATACGTATCTTATTAAG     TDTYLIK       1    0    0    0    0    0    0    0    0    0
ACTGATACTACGTTGGCTTCG     TDTTLAS       0    1    0    0    0    0    0    0    0    0
ACTGATACTATGCTTGCTAAG     TDTMLAK       0    1    0    0    0    0    0    0    0    0
ACTGATACTATGCTTGCTAAT     TDTMLAN       0    1    0    0    0    0    0    0    0    0
ACTGATACTCGGGATTTTCCG     TDTRDFP       0    1    0    0    0    0    0    0    0    0
ACTGATAGGACGTCTCAGGGA     TDRTSQG       0    1    0    0    0    0    0    0    0    0
ACTGATAGGTCGATGACGAAG     TDRSMTK       1    0    0    0    0    0    0    0    0    0
ACTGATAGGTCGATGACGATG     TDRSMTM       1    0    0    0    0    0    0    0    0    0
ACTGATAGGTCGTCTCAGGGT     TDRSSQG       0    1    0    0    0    0    0    0    0    0
ACTGATAGTCGGACGACGCTT     TDSRTTL       1    0    0    0    0    0    0    0    0    0
ACTGATAGTCTGAATAAGCAG     TDSLNKQ       0    1    0    0    0    0    0    0    0    0
ACTGATAGTGCGGCGCCTCGT     TDSAAPR       0    1    0    0    0    0    0    0    0    0
ACTGATAGTTTGAGGACGGGT     TDSLRTG       1    0    0    0    0    0    0    0    1    0
ACTGATATGAATGAGTCGTTT     TDMNESF       0    1    0    0    0    0    0    0    0    0
ACTGATATGATGACTCGTTTG     TDMMTRL       1    0    0    0    0    1    0    0    0    1
ACTGATATGTATGAGTCGTTT     TDMYESF       0    1    0    0    0    0    0    0    0    0
ACTGATATTACGAATCATACT     TDITNHT       0    1    0    0    0    0    0    0    0    0
ACTGATATTACGCGGTTGAGT     TDITRLS       1    0    0    0    0    0    0    0    0    0
ACTGATATTCAGAGTACGGGT     TDIQSTG       1    0    0    0    0    0    0    0    0    0
ACTGATATTCATCCGTTGAAT     TDIHPLN       0    1    0    0    0    0    0    0    0    0
ACTGATATTTATGATAGGATT     TDIYDRI       0    1    0    0    0    0    0    0    0    0
ACTGATATTTCGCGGTTGAGG     TDISRLR       1    0    0    0    0    0    0    0    0    0
ACTGATCAGAGTAATCATACG     TDQSNHT       0    1    0    0    0    0    0    0    0    0
ACTGATCAGAGTAATCATACT     TDQSNHT       0    1    0    0    0    0    0    0    0    0
ACTGATCAGCATCTTGCTATG     TDQHLAM       1    0    0    0    0    0    0    0    0    0
ACTGATCATACGCAGCATTCT     TDHTQHS       0    1    1    0    0    0    1    0    0    0
ACTGATCATCAGGTTGTTTCT     TDHQVVS       0    1    0    0    0    0    0    0    0    0
ACTGATCATCTGATGGTGAGG     TDHLMVR       1    0    0    0    0    0    0    0    0    0
ACTGATCATGTGATGTTTGAT     TDHVMFD       0    1    0    0    0    0    0    0    0    0
ACTGATCATGTTTTTGATACG     TDHVFDT       0    1    0    0    0    0    0    0    0    0
ACTGATCATGTTTTTGATACT     TDHVFDT       0    1    0    0    0    0    0    0    0    0
ACTGATCCGAGGGCTCCTCTA     TDPRAPL       1    0    0    0    0    0    0    0    0    0
ACTGATCCGCGTATTAATGAT     TDPRIND       0    1    0    0    0    0    0    0    0    0
ACTGATCCGGGTCGTATGAAT     TDPGRMN       1    0    0    0    0    0    0    0    0    0
ACTGATCCGTATACTATGTTG     TDPYTML       0    1    0    0    0    0    0    0    0    0
ACTGATCCTATTAATTTTCTG     TDPINFL       0    1    0    0    0    0    0    0    0    0
ACTGATCCTCAGTCGGTTTGG     TDPQSVW       1    0    0    0    0    0    0    0    0    0
ACTGATCCTTATCAGTATGCT     TDPYQYA       0    1    0    0    0    0    0    0    0    0
ACTGATCCTTTTAATCATCAT     TDPFNHH       1    0    3    0    0    0    0    3    0    3
ACTGATCCTTTTAATTTTCTG     TDPFNFL       0    1    0    0    0    0    0    0    0    0
ACTGATCGGAATTCGCGTACA     TDRNSRT       0    1    0    0    0    0    0    0    0    0
ACTGATCGGAATTCGCGTACT     TDRNSRT       0    1    0    0    0    0    0    0    0    0
ACTGATCGGGTGACTGCTCAG     TDRVTAQ       1    0    0    0    0    0    0    0    1    0
ACTGATCGGTATTTGCCGCGT     TDRYLPR       1    0    0    0    0    0    0    0    0    0
ACTGATCGGTCTAGTGGTCCT     TDRSSGP       1    0    0    0    0    0    0    0    0    0
ACTGATCGGTTTTTGCCGCGA     TDRFLPR       1    0    0    0    0    0    0    0    0    0
ACTGATCGTATTACGGTGCAG     TDRITVQ       1    0    0    0    0    3    0    0    0    0
ACTGATCGTGCGAGTCCGATG     TDRASPM       1    0    0    0    0    0    0    0    0    0
ACTGATCTGAAGACGACGGCA     TDLKTTA       1    0    0    0    0    0    0    0    0    0
ACTGATCTGAAGTCGACGGCT     TDLKSTA       1    0    0    0    0    0    0    0    0    0
ACTGATCTGCTTTCTGATATG     TDLLSDM       0    1    0    0    0    0    0    0    0    0
ACTGATCTGGTGAGTGGGCTG     TDLVSGL       1    0    0    0    0    0    0    0    0    0
ACTGATGAGTATTCTCGTCGT     TDEYSRR       1    0    0    0    0    1    1    3    0    3
ACTGATGAGTCGTCGGGGTAG     TDESSGQ       1    0    0    0    0    0    0    0    0    0
ACTGATGATATGCAGGTTAGG     TDDMQVR       0    1    0    0    0    0    0    0    0    0
ACTGATGATGTTCGGACTAAA     TDDVRTK       1    0    0    0    0    0    0    0    0    0
ACTGATGATGTTCGGACTAAT     TDDVRTN       1    0    0    0    0    0    3    1    0    0
ACTGATGCGCCTCATTAGGGG     TDAPHQG       0    1    0    0    0    0    0    0    0    0
ACTGATGCGCCTCATTAGTTT     TDAPHQF       0    1    0    0    0    0    0    0    0    0
ACTGATGCTAGTTATGCTATT     TDASYAI       0    1    0    0    0    0    0    0    0    0
ACTGATGCTCGGCATACTGGT     TDARHTG       1    0    0    0    0    0    0    0    0    0
ACTGATGCTTATATGGCTTGG     TDAYMAW       1    0    0    0    0    0    0    0    0    0
ACTGATGGATAGCGTATTCCG     TDGQRIP       1    0    0    0    0    0    0    0    0    0
ACTGATGGGGATGTTGATCGT     TDGDVDR       0    1    0    0    0    0    0    0    0    0
ACTGATGGGGCTGAGGATCGG     TDGAEDR       0    1    0    0    0    0    0    0    0    0
ACTGATGGGTATTCTAAGAAG     TDGYSKK       0    1    0    0    0    0    0    0    0    0
ACTGATGGTGTTGATAAGCAG     TDGVDKQ       1    0    0    0    0    0    0    0    0    0
ACTGATGGTGTTGATAAGCAT     TDGVDKH       1    0    0    0    0    0    0    0    0    0
ACTGATGGTTTGAATATGCAT     TDGLNMH       1    0    0    0    0    0    0    0    0    0
ACTGATGTGAAAACAAAGAAG     TDVKTKK       0    1    0    0    0    0    0    0    0    0
ACTGATGTGCTTTTTAAGAAT     TDVLFKN       1    0    0    0    0    0    1    0    0    0
ACTGATGTGTCGACTAGGTAT     TDVSTRY       0    1    0    0    0    0    0    0    0    0
ACTGATGTGTTGAATAGGCAG     TDVLNRQ       0    1    0    0    0    0    0    0    0    0
ACTGATGTTCATGATATGGGG     TDVHDMG       1    0    0    0    0    0    0    0    0    0
ACTGATGTTCTTGATATGGGG     TDVLDMG       1    0    0    0    0    0    0    0    0    0
ACTGATTAGATAGCGTATGTG     TDQIAYV       0    1    0    0    0    0    0    0    0    0
ACTGATTAGATTCCTGGGTAT     TDQIPGY       0    1    0    0    0    0    0    0    0    0
ACTGATTAGATTGCGTATGTG     TDQIAYV       0    1    0    0    0    0    0    0    0    0
ACTGATTATGTGGAGGCGACA     TDYVEAT       1    0    0    0    0    0    0    0    0    0
ACTGATTCGGCTCTTCATACG     TDSALHT       0    1    0    0    0    0    0    0    0    0
ACTGATTGGACGACTGGGTCT     TDWTTGS       1    0    0    0    0    0    0    0    0    0
ACTGATTGGATTAAGCAGTTT     TDWIKQF       1    0    0    0    0    0    0    0    0    0
ACTGATTGGCCGGTGAATAGG     TDWPVNR       0    1    0    0    0    0    0    0    0    0
ACTGATTGGCCGGTGAATAGT     TDWPVNS       0    1    0    0    0    0    0    0    0    0
ACTGATTGGCGTACGGGGAAG     TDWRTGK       1    0    0    0    0    0    0    0    0    0
ACTGATTGGCTGCGGATGACG     TDWLRMT       1    0    0    0    0    0    0    0    0    0
ACTGATTTGCCTGCTGCTAAG     TDLPAAK       1    0    0    0    0    0    0    0    0    0
ACTGATTTTACGTATTGGTCG     TDFTYWS       0    1    0    0    0    0    0    0    0    0
ACTGATTTTACGTATTGGTCT     TDFTYWS       0    1    0    0    0    0    0    0    0    0
ACTGATTTTTAGAGGGATAGT     TDFQRDS       1    0    0    0    0    0    0    0    0    0
ACTGATTTTTTGTTGGATCGG     TDFLLDR       0    1    0    0    0    0    0    0    0    0
ACTGCGAAGACGAGTAAAGAG     TAKTSKE       0    1    0    0    0    0    0    0    0    0
ACTGCGAAGCCTTCGCCGACT     TAKPSPT       1    0    0    0    0    0    0    0    0    0
ACTGCGAAGGAGACTTCGTCT     TAKETSS       1    0    0    0    0    0    0    0    0    0
ACTGCGAAGTTTGGGTGGCTT     TAKFGWL       1    0    0    0    0    0    0    0    0    0
ACTGCGAATTATCAGGGTTAT     TANYQGY       1    0    0    0    0    0    0    0    0    0
ACTGCGAATTATCAGGGTTTG     TANYQGL       1    0    0    0    0    0    0    0    0    0
ACTGCGACGCTTCCTCGTAAT     TATLPRN       1    0    1    0    0    0    0    0    0    0
ACTGCGACGGCGGTAACGCGG     TATAVTR       1    0    0    0    0    0    0    0    0    0
ACTGCGACGGCGGTTACGCGG     TATAVTR       1    0    0    0    0    0    0    0    0    0
ACTGCGACGGCTGTTTGGAAT     TATAVWN       0    1    1    0    0    0    0    0    0    0
ACTGCGACTACTCAGTCTACT     TATTQST       1    0    0    0    0    0    0    0    0    0
ACTGCGAGTGTTCCGTAGACA     TASVPQT       0    1    0    0    0    0    0    0    0    0
ACTGCGAGTGTTCCGTAGACT     TASVPQT       0    1    0    0    0    0    0    0    0    0
ACTGCGAGTTCTGATCTTGAG     TASSDLE       0    1    0    0    0    0    0    0    0    0
ACTGCGATGAAGCCGTCAAAT     TAMKPSN       0    1    0    0    0    0    0    0    0    0
ACTGCGATGTAGCCGTCTTTG     TAMQPSL       0    1    0    0    0    0    0    0    0    0
ACTGCGATGTCGCATGTGTTG     TAMSHVL       0    1    0    0    0    0    0    0    0    0
ACTGCGATTAATTCTCCGTAA     TAINSP*       0    1    0    0    0    0    0    0    0    0
ACTGCGATTAATTCTCCGTTT     TAINSPF       0    1    0    0    0    0    0    0    0    0
ACTGCGCATACGTCTTATGCG     TAHTSYA       0    1    1    0    0    0    0    0    0    0
ACTGCGCATAGGTCGAATCCT     TAHRSNP       0    1    0    0    0    0    0    0    0    0
ACTGCGCATATGACGCAGAAG     TAHMTQK       1    0    0    0    0    0    0    0    0    0
ACTGCGCATGGTATTGGGAAA     TAHGIGK       0    1    0    0    0    0    0    0    0    0
ACTGCGCATTGGTCGAATCCG     TAHWSNP       0    1    0    0    0    0    0    0    0    0
ACTGCGCCGCGGGTTCAGCTG     TAPRVQL       0    1    0    0    0    0    0    0    0    0
ACTGCGCCGGGTAATAAGCCT     TAPGNKP       1    0    0    0    0    0    1    0    0    0
ACTGCGCCTCAGCTTTATTAT     TAPQLYY       1    0    0    0    0    0    0    0    0    0
ACTGCGCCTCTGCTTTATTAT     TAPLLYY       1    0    0    0    0    0    0    0    0    0
ACTGCGCGGATGTCGCTGGGT     TARMSLG       1    0    0    0    0    0    0    0    0    0
ACTGCGCGGCAGCATAATATG     TARQHNM       1    0    0    0    0    0    0    0    0    0
ACTGCGCGTCTGATTAATTCT     TARLINS       0    1    0    0    0    0    6    0    0    0
ACTGCGCGTGTGGCGAGGTTG     TARVARL       1    0    0    0    0    0    0    0    0    0
ACTGCGCTGAATCGTACGTTT     TALNRTF       0    1    0    0    0    0    0    0    0    0
ACTGCGCTGACGCGTGTTAAT     TALTRVN       1    0    0    0    0    0    0    0    0    1
ACTGCGCTGTTGCCTCAGAGG     TALLPQR       0    1    0    0    0    0    0    3    0    0
ACTGCGCTGTTGCCTCAGAGT     TALLPQS       0    1    0    0    0    0    0    0    0    0
ACTGCGGAGAATACGGCTTGG     TAENTAW       1    0    0    0    0    0    0    0    0    0
ACTGCGGAGAATACGGCTTTG     TAENTAL       1    0    0    0    0    0    0    0    0    0
ACTGCGGCGCATTTGAGGCCT     TAAHLRP       1    0    0    0    0    0    0    0    0    0
ACTGCGGCGCGGAATCAGGAG     TAARNQE       0    1    0    0    0    0    0    0    0    0
ACTGCGGCTACGTAGAATGCG     TAATQNA       0    1    0    0    0    0    0    0    0    0
ACTGCGGGTTAGACTGATACT     TAGQTDT       0    1    0    0    0    0    0    0    0    0
ACTGCGGTTAAACCGCTGAAT     TAVKPLN       1    0    0    0    0    0    0    0    0    0
ACTGCGGTTTAGATTGCGGCT     TAVQIAA       0    1    0    0    0    0    0    0    0    0
ACTGCGTATACGACTATGTAG     TAYTTMQ       0    1    0    0    0    0    0    0    0    0
ACTGCGTATATGGAGAGGACT     TAYMERT       1    0    0    0    0    0    0    0    0    0
ACTGCGTATCCTCAGAAGAGA     TAYPQKR       0    1    0    0    0    0    0    0    0    0
ACTGCGTATCCTCAGAAGAGT     TAYPQKS       0    1    0    0    0    0    0    0    0    0
ACTGCGTATCGGACTGAGACA     TAYRTET       1    0    0    0    0    0    0    0    0    0
ACTGCGTATCGGACTGAGACT     TAYRTET       1    0    0    0    0    0    0    0    0    0
ACTGCGTATGGTCGGACGATG     TAYGRTM       0    1    0    0    0    0    0    0    0    0
ACTGCGTCGCTTGAGGGGCAT     TASLEGH       1    0    0    0    0    0    0    0    0    0
ACTGCGTCGTTTAATCATGGT     TASFNHG       1    0    0    0    0    0    0    0    0    0
ACTGCGTGGTGGCCAACAAGG     TAWWPTR       0    1    0    0    0    0    0    0    0    0
ACTGCGTTAAAGACGCAAGAA     TALKTQE       0    1    0    0    0    0    0    0    0    0
ACTGCGTTGACTACTGCGACG     TALTTAT       0    1    0    0    0    0    0    0    0    0
ACTGCGTTGGAGCGTGGGCTG     TALERGL       0    1    0    0    0    0    0    1    0    0
ACTGCGTTGGATGGGTGGATT     TALDGWI       0    1    0    0    0    0    0    0    0    0
ACTGCGTTTAAGACGCTTGAT     TAFKTLD       0    1    0    0    0    0    0    0    0    0
ACTGCTAAGCTGTGTTAGAGG     TAKLCQR       0    1    0    0    0    0    0    0    0    0
ACTGCTACTAATCAGCTTTGG     TATNQLW       1    0    0    0    0    1    0    0    0    0
ACTGCTACTGCTGGTGTGCCT     TATAGVP       1    0    0    0    0    0    0    0    0    3
ACTGCTAGTCAGTTTCATGAT     TASQFHD       0    1    0    0    0    0    0    0    0    0
ACTGCTAGTTCGGCGACGACG     TASSATT       1    0    0    0    0    0    0    1    0    0
ACTGCTATGAATGTGAATAAG     TAMNVNK       0    1    0    0    0    0    0    0    0    0
ACTGCTATTAGGCCGACGGAG     TAIRPTE       1    0    0    0    0    0    0    0    0    0
ACTGCTATTTGGCCGACGGAG     TAIWPTE       1    0    0    0    0    0    0    0    0    0
ACTGCTCAGAGTCGTGCTCAG     TAQSRAQ       1    0    0    0    0    1    0    3    0    0
ACTGCTCAGGCGCTGAATGTA     TAQALNV       0    1    0    0    0    0    0    0    0    0
ACTGCTCAGGCGCTGAATGTT     TAQALNV       0    1    0    0    0    0    0    0    0    0
ACTGCTCAGGCGGGGAATACG     TAQAGNT       0    1    0    0    0    0    0    0    0    0
ACTGCTCATATGTCTAAGCAT     TAHMSKH       1    0    0    0    0    0    1    0    0    0
ACTGCTCATCAGGTTCTGCGT     TAHQVLR       1    0    0    0    0    0    0    0    0    0
ACTGCTCCGAATGGTTGGGTT     TAPNGWV       0    1    0    0    0    0    0    0    0    0
ACTGCTCCGAATGGTTGTGAA     TAPNGCE       0    1    0    0    0    0    0    0    0    0
ACTGCTCCGGGTAAGTCTGGT     TAPGKSG       0    1    0    0    0    0    0    0    0    3
ACTGCTCCGTTGTAGGCGTCG     TAPLQAS       0    1    0    0    0    0    0    0    0    0
ACTGCTCCTCCGACGCCGTTG     TAPPTPL       0    1    0    0    0    0    0    0    0    0
ACTGCTCCTCCGCATAGTCAT     TAPPHSH       0    1    0    0    0    0    0    0    0    0
ACTGCTCGGCATATGGATCCT     TARHMDP       0    1    0    0    0    0    0    0    0    0
ACTGCTCGGGATTGGACGCCT     TARDWTP       1    0    0    0    0    0    0    0    0    0
ACTGCTCGTCATCTGTCTTCA     TARHLSS       0    1    0    0    0    0    0    0    0    0
ACTGCTCGTCATCTGTCTTCT     TARHLSS       0    1    0    0    0    0    0    0    0    0
ACTGCTCGTCTTCTGTCTTCT     TARLLSS       0    1    0    0    0    0    0    0    0    0
ACTGCTCGTGATCCTCAGCCG     TARDPQP       1    0    0    0    0    0    0    0    0    0
ACTGCTCGTGCGATGCCTTTG     TARAMPL       1    0    0    0    3    1    0    0    1    1
ACTGCTCGTGTTCCGGCGGAA     TARVPAE       0    1    0    0    0    0    0    0    0    0
ACTGCTCGTGTTCCGGCGGAT     TARVPAD       0    1    0    0    0    0    0    0    0    0
ACTGCTCGTTAGGTTCAGTCT     TARQVQS       0    1    0    0    0    0    0    0    0    0
ACTGCTCGTTATGCTACTGAG     TARYATE       0    1    0    1    0    1    0    1    0    0
ACTGCTCTGGATAGTCTTATG     TALDSLM       1    0    0    0    0    0    0    0    0    0
ACTGCTCTGGATGCTAAGTCT     TALDAKS       1    0    0    0    0    0    0    0    0    0
ACTGCTGAGAGTACTCATCAG     TAESTHQ       0    1    0    0    0    0    0    0    0    0
ACTGCTGAGTATACTGCTGAG     TAEYTAE       0    1    0    0    0    1    0    0    0    0
ACTGCTGATTGTTCGACTGGT     TADCSTG       1    0    0    0    0    0    0    0    0    0
ACTGCTGCGATTTCGAGGCAT     TAAISRH       1    0    0    0    0    0    0    0    0    0
ACTGCTGCTACTGGAGCGCCA     TAATGAP       0    1    0    0    0    0    0    0    0    0
ACTGCTGCTACTGGTGCGCCT     TAATGAP       0    1    0    0    0    0    0    0    0    0
ACTGCTGCTGCGACGACGACT     TAAATTT       0    1    0    0    0    0    0    0    0    0
ACTGCTGTTAATTATATGACT     TAVNYMT       0    1    0    0    0    0    0    0    0    0
ACTGCTTATGGGATGTAGGAT     TAYGMQD       1    0    0    0    0    0    0    1    0    0
ACTGCTTCGAAGACTATGATA     TASKTMI       0    1    1    1    0    0    0    0    0    0
ACTGCTTCGAAGACTATGATT     TASKTMI       1    0    4    4    0    0    0    3    0    0
ACTGCTTCGAGTAAGATGCCG     TASSKMP       1    0    0    0    0    0    0    0    0    0
ACTGCTTCGGGTTGGCAGAGG     TASGWQR       1    0    0    0    0    0    0    0    0    1
ACTGCTTCGTAGACTATGATT     TASQTMI       0    1    0    1    0    0    0    0    0    0
ACTGCTTCGTGTAAGATGCCG     TASCKMP       1    0    0    0    0    0    0    0    0    0
ACTGCTTCTAAGCATGATGTT     TASKHDV       0    1    0    0    0    0    0    0    0    0
ACTGCTTGGACGGTTCTGGCT     TAWTVLA       1    0    0    0    0    0    0    1    0    1
ACTGCTTGGACGTTTTATTGG     TAWTFYW       1    0    0    0    0    0    3    0    0    0
ACTGCTTGGACGTTTTATTGT     TAWTFYC       1    0    0    0    0    0    0    0    0    0
ACTGCTTTGGCTACGGCGGAA     TALATAE       1    0    0    0    0    0    0    0    0    0
ACTGCTTTGGCTACGGCGGAT     TALATAD       1    0    0    0    0    0    0    3    0    0
ACTGCTTTTGAGGCTTCTGAG     TAFEASE       0    1    0    0    0    0    0    0    0    0
ACTGCTTTTGCTACTGCGTTT     TAFATAF       0    1    0    0    0    0    3    0    0    1
ACTGGAGATTCGAGTAATCCA     TGDSSNP       0    1    0    0    0    0    0    0    0    0
ACTGGGAAGATGTGTAATACT     TGKMCNT       0    1    0    0    0    0    0    0    0    0
ACTGGGAAGATTCCTTATGTT     TGKIPYV       1    0    0    0    0    0    0    0    0    0
ACTGGGAAGTTGTGTAATACT     TGKLCNT       0    1    0    0    0    0    0    0    0    0
ACTGGGAATAATACTACGACG     TGNNTTT       0    1    0    0    0    0    0    0    0    0
ACTGGGAATAATATGGAGCGT     TGNNMER       0    1    0    0    3    1    1    0    0    1
ACTGGGACGACTGGGCATTAG     TGTTGHQ       0    1    0    0    0    0    0    0    0    0
ACTGGGACGGGTACGGTTTAG     TGTGTVQ       0    1    0    0    0    0    0    0    0    0
ACTGGGACGGGTACGGTTTAT     TGTGTVY       0    1    0    0    0    0    0    0    0    0
ACTGGGACTAGGGTTCCTATG     TGTRVPM       1    0    0    0    0    0    0    0    0    1
ACTGGGACTAGTTATCGTGCT     TGTSYRA       1    0    0    0    0    0    0    0    0    0
ACTGGGACTGAGGGTTGGGAT     TGTEGWD       1    0    0    0    0    0    0    0    0    0
ACTGGGAGTGTTATTAGGTAT     TGSVIRY       0    1    0    0    0    0    0    0    0    0
ACTGGGATTATTACGCGGACA     TGIITRT       1    0    0    0    0    0    0    0    0    0
ACTGGGATTATTACGCGGACT     TGIITRT       1    0    0    0    0    0    0    0    0    0
ACTGGGATTGGTGTGACTCCA     TGIGVTP       1    0    0    0    1    0    0    0    0    0
ACTGGGATTGGTGTGACTCCT     TGIGVTP       1    0    0    0    1    1    0    0    0    0
ACTGGGCAGACGTAGGTGGCA     TGQTQVA       0    1    0    0    0    1    1    0    0    0
ACTGGGCAGACTGCGTCTCCG     TGQTASP       1    0    0    0    0    0    0    0    0    0
ACTGGGCAGCATTCTTAGAAG     TGQHSQK       1    0    0    0    0    0    0    0    0    0
ACTGGGCAGTTTCCGCAGCAT     TGQFPQH       0    1    0    0    0    0    0    0    0    0
ACTGGGCATAATACGCGGGGT     TGHNTRG       1    0    0    0    0    0    0    0    0    0
ACTGGGCATACGAATAGACGA     TGHTNRR       1    0    0    0    0    0    0    0    0    0
ACTGGGCATACGAATAGTCGT     TGHTNSR       1    0    0    0    0    0    0    0    0    0
ACTGGGCATCCTATTAATATG     TGHPINM       0    1    0    0    0    0    0    0    0    0
ACTGGGCATGCGAATACTACT     TGHANTT       1    0    0    0    0    0    0    0    0    0
ACTGGGCCGCAGGGTTCGCTA     TGPQGSL       0    1    0    0    0    0    0    0    0    0
ACTGGGCCGCAGGGTTCGCTT     TGPQGSL       0    1    0    0    0    0    0    0    0    0
ACTGGGCCTACGAATAGGGTT     TGPTNRV       1    0    0    0    0    0    0    0    0    3
ACTGGGCGGAGTTTGCCTGCA     TGRSLPA       1    0    0    0    0    0    0    0    0    0
ACTGGGCGGAGTTTGCCTGCT     TGRSLPA       1    0    0    0    0    0    0    0    0    0
ACTGGGCTTACGACGATTGTG     TGLTTIV       1    0    0    1    3    0    6    0    1    0
ACTGGGGAGATGGTTCTTGAT     TGEMVLD       0    1    0    0    0    0    0    0    0    0
ACTGGGGAGCAGAGTCGGCAT     TGEQSRH       0    1    0    0    0    0    0    0    0    0
ACTGGGGATCGGATGGGTCCA     TGDRMGP       1    0    0    0    0    0    0    0    0    0
ACTGGGGATCGGATGGGTCCT     TGDRMGP       1    0    0    0    0    0    0    0    0    0
ACTGGGGATGCGCATCAGAGT     TGDAHQS       1    0    0    0    0    1    0    0    0    0
ACTGGGGCAAAGGAGCCGGAA     TGAKEPE       0    1    0    0    0    0    0    0    0    0
ACTGGGGCGATGGATACTCAA     TGAMDTQ       1    0    0    0    0    0    0    0    0    0
ACTGGGGCGATGGATACTCAT     TGAMDTH       1    0    0    0    0    0    0    0    0    0
ACTGGGGCGGCGTATCGTTCT     TGAAYRS       1    0    0    0    0    0    0    0    0    1
ACTGGGGCTAATCAGAAGGCG     TGANQKA       0    1    0    0    0    0    0    0    0    0
ACTGGGGCTTAGGTGCCGGAT     TGAQVPD       0    1    0    0    0    0    0    0    0    0
ACTGGGGGGTTTCCGACTTAG     TGGFPTQ       0    1    0    0    0    1    0    0    0    0
ACTGGGGGTACGCAGCGGCCA     TGGTQRP       0    1    0    0    0    0    0    0    0    0
ACTGGGGGTACGCAGCGGCCT     TGGTQRP       0    1    0    0    0    0    0    0    0    0
ACTGGGGTTTATTGTGGTCGT     TGVYCGR       0    1    0    0    0    0    0    0    0    0
ACTGGGGTTTCGTATATTTTT     TGVSYIF       0    1    0    0    0    0    0    0    0    0
ACTGGGTATCCGAAGAGTGGT     TGYPKSG       0    1    0    0    0    0    0    0    0    0
ACTGGGTATTATCATGATTCA     TGYYHDS       1    0    0    0    0    0    0    0    0    0
ACTGGGTATTATCATGATTCT     TGYYHDS       1    0    0    0    0    0    0    0    0    0
ACTGGGTGGACGAAGATTAAT     TGWTKIN       0    1    0    0    0    0    0    0    0    0
ACTGGGTGGGCTTATAGTGAT     TGWAYSD       1    0    0    0    0    0    0    0    0    0
ACTGGGTTGCCGCTTCCTTGA     TGLPLP*       1    0    0    0    0    0    0    0    0    0
ACTGGGTTGCCGCTTCCTTGT     TGLPLPC       1    0    0    0    0    0    0    0    0    0
ACTGGTAAGATGATGCCTAAT     TGKMMPN       1    0    0    0    0    0    0    0    0    0
ACTGGTAAGCATTCGGCTCAG     TGKHSAQ       0    1    0    0    0    0    0    0    0    0
ACTGGTAAGTGGTATTCGGCG     TGKWYSA       1    0    0    0    0    0    0    0    0    0
ACTGGTAAGTGGTATTCGGCT     TGKWYSA       1    0    0    0    0    0    0    0    0    0
ACTGGTAATCATATGTCTAGT     TGNHMSS       0    1    0    0    0    0    1    0    0    0
ACTGGTAATCATGTGTCGAAT     TGNHVSN       1    0    0    0    0    0    0    0    0    0
ACTGGTAATTAGATGCGACAA     TGNQMRQ       0    1    0    0    0    0    0    0    0    0
ACTGGTAATTAGATGCGTCAT     TGNQMRH       0    1    0    0    0    0    0    0    0    0
ACTGGTACGTATCATTTTGAT     TGTYHFD       1    0    0    0    0    0    0    0    0    0
ACTGGTACGTTGGTGGGGAAG     TGTLVGK       0    1    0    0    1    0    0    0    0    0
ACTGGTACTAAGCCTGTGACT     TGTKPVT       1    0    0    0    0    0    1    0    0    0
ACTGGTACTGCGAATCTGTGG     TGTANLW       0    1    0    0    0    0    0    0    0    0
ACTGGTACTTATAATATGGGT     TGTYNMG       1    0    0    0    0    0    0    0    0    0
ACTGGTAGGGATAATATTGGT     TGRDNIG       0    1    0    0    0    0    0    0    0    0
ACTGGTAGTTGTTGTCGGTTG     TGSCCRL       1    0    0    0    0    3    0    0    0    0
ACTGGTATGATTCGTAATATG     TGMIRNM       1    0    0    0    0    0    0    0    0    0
ACTGGTATTCCGAGTCTTAAG     TGIPSLK       0    1    0    0    0    0    0    0    0    0
ACTGGTCATACGACGCATTAA     TGHTTH*       1    0    0    0    0    0    0    0    0    0
ACTGGTCATACGACGCATTAT     TGHTTHY       1    0    0    0    0    0    0    0    0    0
ACTGGTCATACGTATTTTATG     TGHTYFM       0    1    0    0    0    0    0    0    0    0
ACTGGTCATGGTTTTGGTGCG     TGHGFGA       0    1    0    0    0    0    0    0    0    0
ACTGGTCATTATTATTATACT     TGHYYYT       0    1    0    0    0    0    0    0    0    0
ACTGGTCCGAAGGTTCAGGCT     TGPKVQA       0    1    0    0    0    0    0    0    0    0
ACTGGTCCGCTTAAAAAATAG     TGPLKKQ       0    1    0    0    0    0    0    0    0    0
ACTGGTCCTAATGAAGAGAGG     TGPNEER       0    1    0    0    0    0    0    0    0    0
ACTGGTCGGGATTATTGGAGG     TGRDYWR       1    0    0    0    0    0    0    0    0    0
ACTGGTCGTAAACCGGGAAAG     TGRKPGK       0    1    0    0    0    0    0    0    0    0
ACTGGTCGTAATCCGGGTATG     TGRNPGM       0    1    0    0    0    0    0    0    0    0
ACTGGTCGTGCTATGACGGGT     TGRAMTG       1    0    0    0    0    0    0    0    0    0
ACTGGTCTGACTACTACTAAA     TGLTTTK       0    1    0    0    0    0    0    0    0    0
ACTGGTCTGACTACTACTAAT     TGLTTTN       0    1    0    0    0    0    0    0    0    0
ACTGGTCTGGAAAAAAGGAGG     TGLEKRR       1    0    0    0    0    0    0    0    0    0
ACTGGTCTTCCGTTTCATAAG     TGLPFHK       0    1    0    0    0    0    0    0    0    0
ACTGGTCTTGCTCCTCGTATA     TGLAPRI       1    0    0    0    0    0    0    0    0    0
ACTGGTCTTGCTCCTCGTATT     TGLAPRI       1    0    0    0    0    0    0    0    0    0
ACTGGTCTTTATCATCTGCCG     TGLYHLP       1    0    0    0    0    0    0    0    0    0
ACTGGTCTTTATCATCTGCCT     TGLYHLP       1    0    0    0    0    0    0    0    0    0
ACTGGTGAGTTGTCTCAGAAT     TGELSQN       1    0    0    0    0    0    0    0    0    0
ACTGGTGATCAGGTGAATAAT     TGDQVNN       0    1    0    0    0    0    0    0    0    0
ACTGGTGATCTTTCTAGTCTA     TGDLSSL       1    0    0    1    0    0    0    0    0    1
ACTGGTGATCTTTCTAGTCTT     TGDLSSL       1    0    6    5    4    0    0    1    0    1
ACTGGTGATGTGTTGCAGAAA     TGDVLQK       1    0    0    0    0    0    0    0    0    0
ACTGGTGATGTGTTGCAGATT     TGDVLQI       1    0    0    0    0    0    0    0    0    0
ACTGGTGATTCGAGTAATCCT     TGDSSNP       0    1    0    0    0    0    0    0    0    0
ACTGGTGCGAAGGCTACGGTT     TGAKATV       0    1    0    0    0    0    0    0    0    0
ACTGGTGCTGCTGAGCCTTCT     TGAAEPS       1    0    0    0    0    0    0    0    0    0
ACTGGTGCTGTTGCGGCGATG     TGAVAAM       0    1    0    0    0    0    0    0    0    0
ACTGGTGGTAATTTGCGTCTG     TGGNLRL       1    0    0    0    0    0    0    0    0    0
ACTGGTGGTACTCTGTTTCCT     TGGTLFP       0    1    0    0    0    1    0    0    0    0
ACTGGTGGTACTGTTGTTGTG     TGGTVVV       1    0    0    0    0    0    0    0    0    0
ACTGGTGGTCTGCAGAGGACT     TGGLQRT       0    1    1    0    1    0    3    0    0    0
ACTGGTGGTCTTATGTCTGTG     TGGLMSV       0    1    0    0    0    0    0    0    0    0
ACTGGTGGTGGTATTGAGCGT     TGGGIER       1    0    0    0    0    0    0    0    0    0
ACTGGTGGTGTGTCGCGGTTA     TGGVSRL       1    0    0    0    0    0    0    0    0    0
ACTGGTGGTGTGTCGCGGTTT     TGGVSRF       1    0    0    0    0    0    0    0    0    0
ACTGGTGGTTTTCCTACGTTT     TGGFPTF       0    1    0    0    0    0    0    0    0    0
ACTGGTGTGCATCCTCCGACG     TGVHPPT       0    1    0    0    0    0    0    0    0    0
ACTGGTGTGCATCCTCCTACT     TGVHPPT       0    1    0    0    0    0    0    0    0    0
ACTGGTGTGCCTAATACTCCT     TGVPNTP       1    0    0    0    0    0    0    0    0    0
ACTGGTGTTAATAAGCCGAAT     TGVNKPN       0    1    0    0    0    0    0    0    0    0
ACTGGTTATCCTACTATGCCG     TGYPTMP       0    1    0    0    0    0    0    0    0    0
ACTGGTTATTTTCCGAAGTAA     TGYFPK*       1    0    0    0    0    0    0    0    0    0
ACTGGTTATTTTCCGAAGTAT     TGYFPKY       1    0    0    0    0    0    0    0    0    0
ACTGGTTCTGGGAAGAATACG     TGSGKNT       1    0    0    0    0    0    0    0    0    0
ACTGGTTCTTCGAGTACGTTT     TGSSSTF       1    0    0    0    0    0    0    0    0    0
ACTGGTTGGCCTAGTGCTCTG     TGWPSAL       1    0    0    0    0    0    0    0    0    0
ACTGGTTGGCCTAGTGCTCTT     TGWPSAL       1    0    0    0    0    0    0    0    0    0
ACTGGTTTGATGTATCCTAGT     TGLMYPS       0    1    0    0    0    0    0    0    0    0
ACTGGTTTGCAGCGGATTAAT     TGLQRIN       1    0    0    0    0    0    0    0    0    0
ACTGGTTTGCTGCGGATTAAT     TGLLRIN       1    0    0    0    0    0    0    0    0    0
ACTGGTTTTCCGAGTCTTAAG     TGFPSLK       0    1    0    0    0    0    0    3    0    3
ACTGGTTTTCCGCTGCATGTT     TGFPLHV       1    0    0    0    0    0    0    0    0    0
ACTGTAACTCTGCAGTAGGAG     TVTLQQE       1    0    0    0    0    0    0    0    0    0
ACTGTGAAGACGTTGGTTGAA     TVKTLVE       1    0    0    0    0    0    0    0    0    0
ACTGTGAAGACGTTGGTTGTT     TVKTLVV       1    0    0    0    0    0    0    0    0    0
ACTGTGAAGCCTATTCGTGTA     TVKPIRV       0    1    0    0    0    0    0    0    0    1
ACTGTGAAGCCTATTCGTGTT     TVKPIRV       0    1    0    0    0    0    0    0    0    1
ACTGTGAAGGAAAAAGCGAAA     TVKEKAK       0    1    0    0    0    0    0    0    0    0
ACTGTGAAGGATTATGCGTAT     TVKDYAY       0    1    0    0    0    0    0    0    0    0
ACTGTGACAGAGGGAGAGAAA     TVTEGEK       0    1    0    0    0    0    0    0    0    0
ACTGTGACGACTTATTGGGAT     TVTTYWD       0    1    0    1    0    0    6    0    0    0
ACTGTGACGATTCCAGGACAA     TVTIPGQ       1    0    0    0    0    0    0    0    0    0
ACTGTGACGCGTCATTGGCTG     TVTRHWL       1    0    0    0    0    0    0    0    0    0
ACTGTGACGTTTCCTGGTCAT     TVTFPGH       0    1    5    1    1    0    0    0    0    0
ACTGTGACTCGTGATGAGCAT     TVTRDEH       0    1    0    0    0    0    0    0    0    0
ACTGTGACTGAGGGTGAGATT     TVTEGEI       0    1    0    0    0    0    0    1    0    0
ACTGTGACTGGTTCTAGTTAT     TVTGSSY       0    1    0    0    0    0    0    0    0    0
ACTGTGATGAATACGTCGGCA     TVMNTSA       0    1    0    0    0    0    0    0    0    0
ACTGTGATGAATACGTCGGCT     TVMNTSA       0    1    0    0    0    0    0    0    0    0
ACTGTGATGCTGCTTTCTCCA     TVMLLSP       1    0    0    0    0    0    0    0    0    0
ACTGTGATGCTGCTTTCTCCT     TVMLLSP       1    0    0    0    0    0    0    0    0    0
ACTGTGATTGCTGGGACGGGA     TVIAGTG       1    0    0    0    0    0    0    0    0    0
ACTGTGATTGCTGGGACGGGT     TVIAGTG       1    0    0    0    0    0    0    0    0    0
ACTGTGCAGTTTCTGATTCTG     TVQFLIL       1    0    0    0    0    0    0    0    0    0
ACTGTGCATACTAAGAATCAT     TVHTKNH       1    0    0    0    0    1    0    3    0    4
ACTGTGCATGCTCCTTTTTTG     TVHAPFL       1    0    0    0    0    0    0    0    0    0
ACTGTGCATTGGCCGACTGTA     TVHWPTV       1    0    0    0    0    0    0    0    0    0
ACTGTGCATTGGCCGACTGTT     TVHWPTV       1    0    0    0    0    0    0    0    0    0
ACTGTGCCGCGGACGTGTCCG     TVPRTCP       0    1    0    0    0    0    0    0    0    0
ACTGTGCCGCGGACGTGTCCT     TVPRTCP       0    1    0    0    0    0    0    0    0    0
ACTGTGCCGGGGAATATTACG     TVPGNIT       1    0    0    0    0    0    0    0    0    0
ACTGTGCCGGGGAATATTACT     TVPGNIT       1    0    0    0    0    0    0    0    0    0
ACTGTGCCTTCGAATAATGAT     TVPSNND       0    1    0    0    0    0    0    0    0    0
ACTGTGCCTTCTAGTCCTGGA     TVPSSPG       1    0    0    1    0    0    0    0    0    0
ACTGTGCGGCCTGATTTGCCT     TVRPDLP       1    0    0    0    0    0    0    0    0    0
ACTGTGCGGTCTGCGGCGATG     TVRSAAM       0    1    0    0    0    0    0    0    0    0
ACTGTGCTGCATTCTGCTCAA     TVLHSAQ       0    1    0    0    0    0    0    0    0    0
ACTGTGCTGCCGAGTGATTCG     TVLPSDS       0    1    0    0    0    1    1    1    3    0
ACTGTGCTGCTGCTGGATAAG     TVLLLDK       0    1    0    0    0    0    0    0    0    0
ACTGTGCTTAATGTGGGGGAG     TVLNVGE       0    1    0    0    0    0    0    0    0    0
ACTGTGCTTCTGACTACTAGT     TVLLTTS       1    0    0    0    0    0    0    0    0    0
ACTGTGCTTTATACGCAGATT     TVLYTQI       0    1    0    0    0    0    3    0    0    0
ACTGTGCTTTGGTAGAGTCCT     TVLWQSP       1    0    0    0    0    0    0    0    0    0
ACTGTGGAGAGGATGAATCAG     TVERMNQ       1    0    0    0    0    0    0    0    0    0
ACTGTGGAGATGGGTAGGGAG     TVEMGRE       1    0    0    0    0    0    0    0    0    0
ACTGTGGAGCGGACTGGTGCA     TVERTGA       0    1    0    0    0    0    0    0    0    0
ACTGTGGAGCGGACTGGTGCT     TVERTGA       0    1    0    0    0    0    0    0    0    0
ACTGTGGAGTCGCCTAATGCT     TVESPNA       0    1    0    0    0    0    0    0    0    0
ACTGTGGCTGGGAGGGCAAAA     TVAGRAK       1    0    0    0    0    0    0    0    0    0
ACTGTGGCTGGGAGGGCTTAT     TVAGRAY       1    0    0    0    0    0    0    0    0    0
ACTGTGGCTTATGCGAAACAA     TVAYAKQ       0    1    0    0    0    0    0    0    0    0
ACTGTGGCTTATGCGAATCTT     TVAYANL       0    1    0    0    0    0    3    0    0    0
ACTGTGGCTTCGTGGGCTAGG     TVASWAR       0    1    0    0    0    0    0    0    0    0
ACTGTGTAGAATGAGAGGGAT     TVQNERD       1    0    0    0    0    0    0    0    0    0
ACTGTGTATAAGCAGGCTGAT     TVYKQAD       1    0    0    0    0    0    0    0    0    0
ACTGTGTATCCGAAGGATAAA     TVYPKDK       0    1    0    0    0    0    0    0    0    0
ACTGTGTATCCGAAGGATAAT     TVYPKDN       0    1    0    0    0    0    0    0    0    1
ACTGTGTATTAGCAGGCTGAG     TVYQQAE       1    0    0    0    0    0    0    0    0    0
ACTGTGTCGACTATGGTTACT     TVSTMVT       0    1    0    0    0    0    1    0    0    0
ACTGTGTCGAGGCTTGCGGTA     TVSRLAV       0    1    0    0    0    0    0    0    0    0
ACTGTGTCGAGGCTTGCGGTT     TVSRLAV       0    1    0    0    3    0    0    1    0    0
ACTGTGTCGCTTCATCGTACT     TVSLHRT       1    0    0    0    0    0    1    0    0    0
ACTGTGTCGTTGACGAGGAAT     TVSLTRN       1    0    0    0    0    0    0    0    0    0
ACTGTGTGGGGGTCTGGTGGT     TVWGSGG       0    1    0    0    0    0    0    0    0    0
ACTGTGTGGGTTCCGTTGGAG     TVWVPLE       0    1    0    0    0    0    0    0    0    0
ACTGTGTTTCAGGGTTGGCAG     TVFQGWQ       0    1    0    0    0    0    0    0    0    0
ACTGTTAAGAATCAGGTTAAA     TVKNQVK       1    0    0    0    0    0    0    0    0    0
ACTGTTAAGAATCAGGTTAAT     TVKNQVN       1    0    0    0    0    0    0    0    0    0
ACTGTTAAGACTAGTGTGCTG     TVKTSVL       0    1    3    0    0    0    0    0    0    0
ACTGTTAAGCCTCTGTGGAAT     TVKPLWN       1    0    0    0    0    0    0    0    0    0
ACTGTTAAGCGTCCGACTGAA     TVKRPTE       0    1    0    0    0    0    0    0    0    0
ACTGTTAAGCGTCCGACTGAT     TVKRPTD       0    1    0    0    0    0    0    0    0    0
ACTGTTAATTGGTAGATGCCA     TVNWQMP       0    1    0    0    0    0    0    0    0    0
ACTGTTAATTGGTAGATGCCT     TVNWQMP       0    1    0    0    0    0    0    0    0    0
ACTGTTACGGATCAGCATCGT     TVTDQHR       1    0    0    0    0    0    0    0    0    0
ACTGTTACGGATCAGCATCTA     TVTDQHL       1    0    0    0    0    0    0    0    0    0
ACTGTTACTCTGCAGTAGGAG     TVTLQQE       1    0    0    0    0    0    0    0    0    0
ACTGTTAGTAGTTATCAGTCG     TVSSYQS       1    0    0    0    0    0    0    0    0    0
ACTGTTAGTCATATGCCGAAG     TVSHMPK       0    1    0    0    0    1    0    0    0    0
ACTGTTAGTCGTGTTGCTCTG     TVSRVAL       0    1    0    0    0    0    0    0    0    0
ACTGTTATGACGTTTGTGCCG     TVMTFVP       0    1    0    0    0    0    0    0    0    0
ACTGTTATGCCGGATTTTGTA     TVMPDFV       0    1    0    0    0    0    0    0    0    0
ACTGTTATGCCGGATTTTGTT     TVMPDFV       0    1    0    0    0    0    0    0    0    0
ACTGTTCAGTGGTCGTCGATG     TVQWSSM       0    1    0    0    0    0    0    0    0    0
ACTGTTCATGCGTTGCCTAGT     TVHALPS       0    1    0    0    0    0    0    0    0    0
ACTGTTCCTAATAAGTCTGCT     TVPNKSA       0    1    0    0    0    0    0    0    0    0
ACTGTTCCTAATATGGCTGCT     TVPNMAA       0    1    0    0    0    0    0    0    0    0
ACTGTTCCTCTGTCTAATTCT     TVPLSNS       1    0    0    0    0    1    0    0    0    0
ACTGTTGAGCATAGGAATAAT     TVEHRNN       1    0    0    0    0    1    0    0    0    0
ACTGTTGATAGTGTTGGTGCA     TVDSVGA       1    0    0    0    0    0    0    0    0    0
ACTGTTGATAGTGTTGGTGCT     TVDSVGA       1    0    0    0    0    0    0    0    0    0
ACTGTTGATATGTGGAGTCCG     TVDMWSP       1    0    0    0    0    0    0    0    0    0
ACTGTTGCAGAGAAGAAGAAA     TVAEKKK       0    1    0    0    0    0    0    0    0    0
ACTGTTGCGACTCTTTAGAAG     TVATLQK       1    0    0    0    0    0    0    0    0    0
ACTGTTGCGGGGGAGTTTAGT     TVAGEFS       1    0    0    0    0    0    0    0    0    0
ACTGTTGCGTTGATTCTGGCG     TVALILA       0    1    0    0    0    0    0    0    0    0
ACTGTTGCTGAGAAGATGTAT     TVAEKMY       0    1    0    0    0    0    0    0    0    0
ACTGTTGGTGGTCATTTTGCG     TVGGHFA       0    1    0    0    3    6    0    1    0    1
ACTGTTGTGACTTCGGAACAG     TVVTSEQ       1    0    0    0    0    0    0    0    0    0
ACTGTTGTGACTTCGGATCTG     TVVTSDL       1    0    0    0    1    0    0    0    0    0
ACTGTTGTGCATACGGGGTAT     TVVHTGY       0    1    0    1    0    0    0    0    0    0
ACTGTTGTGCCGCAAACGCAA     TVVPQTQ       1    0    0    0    0    0    0    0    0    0
ACTGTTGTGCCGCATTCGCTT     TVVPHSL       1    0    0    0    0    0    0    0    0    0
ACTGTTGTTAGGAATCATTAG     TVVRNHQ       1    0    0    0    0    1    0    0    0    0
ACTGTTTATAAGATGTCGGCA     TVYKMSA       0    1    0    0    0    0    0    0    0    0
ACTGTTTATAAGATGTCGGCT     TVYKMSA       0    1    0    0    0    0    0    0    0    0
ACTGTTTCGGATTTTCTGCAG     TVSDFLQ       1    0    0    0    0    0    0    0    0    0
ACTGTTTCTTATTCTGATGTT     TVSYSDV       0    1    0    0    0    0    0    0    0    0
ACTGTTTGGCAGAGTTCTATG     TVWQSSM       1    0    0    0    0    0    0    0    0    0
ACTGTTTGTAATCTGAAGAAA     TVCNLKK       0    1    0    0    0    0    0    0    0    0
ACTGTTTGTAATCTGAAGAAT     TVCNLKN       0    1    0    0    0    0    0    0    0    0
ACTGTTTTTAATAAGGGGTAG     TVFNKGQ       0    1    0    0    0    0    0    0    0    0
ACTGTTTTTCCTGTTGGGATG     TVFPVGM       0    1    0    0    0    0    0    0    0    0
ACTGTTTTTTATAAGGGGTAG     TVFYKGQ       0    1    0    0    0    0    0    0    0    0
ACTTAGAAGGTGTATCATCTA     TQKVYHL       0    1    0    0    0    0    1    0    0    0
ACTTAGAAGGTGTATCATCTT     TQKVYHL       0    1    0    0    0    0    1    0    0    0
ACTTAGAATCCGGTGGGTCAT     TQNPVGH       0    1    0    0    0    0    0    0    0    0
ACTTAGACGACTATGGCTAGT     TQTTMAS       1    0    0    0    0    0    0    0    0    0
ACTTAGACGAGTTATCGTGCG     TQTSYRA       1    0    0    0    0    0    0    0    0    0
ACTTAGACGCTTGATGCTCGT     TQTLDAR       1    0    0    0    0    0    0    0    0    0
ACTTAGACGGATCTTAAGCAT     TQTDLKH       0    1    0    0    0    0    1    0    0    0
ACTTAGACGTGTTATCGTGCG     TQTCYRA       1    0    0    0    0    0    0    0    0    0
ACTTAGACTTTGCATATGGTA     TQTLHMV       1    0    0    0    0    0    0    0    0    0
ACTTAGACTTTGCATATGGTT     TQTLHMV       1    0    0    0    0    0    0    0    0    0
ACTTAGAGTAATGGGACTCAT     TQSNGTH       0    1    0    0    0    0    0    0    0    0
ACTTAGAGTGGTCTGCGGCCT     TQSGLRP       0    1    0    0    0    0    0    0    0    0
ACTTAGATGACGCAGCTGAGG     TQMTQLR       0    1    0    0    0    0    0    0    0    0
ACTTAGCTGGGTATGATTGAT     TQLGMID       0    1    0    0    0    0    0    0    0    0
ACTTAGGAGGGTAGGACTGGT     TQEGRTG       1    0    0    0    0    0    0    0    0    0
ACTTAGGCGAATGAGCCGGCT     TQANEPA       1    0    0    0    0    0    0    0    0    0
ACTTAGGCGTATCATAAGGCT     TQAYHKA       0    1    0    0    0    0    0    0    0    0
ACTTAGGCGTTTACGTTGCCT     TQAFTLP       1    0    0    0    0    0    0    0    0    0
ACTTAGGGGCTGAGTGCTGTG     TQGLSAV       0    1    0    0    0    0    0    0    0    0
ACTTAGGTGCCTGCGCTGCTG     TQVPALL       1    0    0    0    0    0    0    0    0    0
ACTTAGGTGTTGACGGAGAAG     TQVLTEK       1    0    0    0    0    0    0    0    0    0
ACTTAGGTGTTGACGGAGATG     TQVLTEM       1    0    0    0    0    0    0    0    0    0
ACTTAGGTTCATTTGGATGGT     TQVHLDG       0    1    0    0    0    0    0    0    0    0
ACTTAGGTTGGTGGTCGGGTT     TQVGGRV       0    1    0    0    0    0    0    0    0    0
ACTTATAAGCCTGCTCGTATG     TYKPARM       0    1    0    0    0    0    0    0    0    0
ACTTATAAGGCACAACAGACA     TYKAQQT       1    0    0    0    0    0    0    0    0    0
ACTTATAAGGCTCATCAGTCA     TYKAHQS       0    1    0    0    0    0    0    0    0    0
ACTTATAATACTCGTAATTCG     TYNTRNS       0    1    0    0    0    0    0    0    0    0
ACTTATAATTCTTTGTCGCGA     TYNSLSR       0    1    0    0    0    0    0    0    0    0
ACTTATAATTCTTTGTCGCGT     TYNSLSR       0    1    0    0    0    0    0    0    0    0
ACTTATACGCGTTCTGGTGCT     TYTRSGA       0    1    0    0    0    0    0    0    0    0
ACTTATAGGTCGCATCAGGCT     TYRSHQA       0    1    0    0    0    0    0    0    0    0
ACTTATATACGAAAGGGGGTA     TYIRKGV       0    1    0    0    0    0    0    0    0    0
ACTTATATGAATCATATGAAT     TYMNHMN       0    1    0    0    0    0    0    0    0    0
ACTTATATGACGCTGGCTGAT     TYMTLAD       1    0    0    0    0    0    0    0    0    0
ACTTATATGGCTCTTTCTACT     TYMALST       1    0    0    0    0    0    0    0    0    0
ACTTATATTCATGCGCTGTCT     TYIHALS       1    0    0    0    0    0    0    0    0    0
ACTTATATTCGTATGGGGGTT     TYIRMGV       0    1    0    0    0    0    0    0    0    1
ACTTATCAGACTTGGTTTATG     TYQTWFM       1    0    0    0    0    0    0    0    0    0
ACTTATCAGGGGAGTCCTCCT     TYQGSPP       1    0    0    0    0    0    0    0    0    0
ACTTATCAGTTGGTGGAGACT     TYQLVET       0    1    0    0    0    0    0    0    0    0
ACTTATCATACAGCGGAGCCG     TYHTAEP       1    0    0    0    0    0    0    0    0    0
ACTTATCATACGGGGTTGTCT     TYHTGLS       0    1    0    0    0    3    0    0    0    1
ACTTATCATGAGCTGAATGAG     TYHELNE       1    0    0    0    0    0    0    0    0    0
ACTTATCATTCTGCGGTGCCG     TYHSAVP       1    0    0    0    0    0    0    0    0    0
ACTTATCCACGGCAAAAAACA     TYPRQKT       1    0    0    0    0    0    0    0    0    0
ACTTATCCGAATACGCAGCCG     TYPNTQP       0    1    0    0    0    0    0    0    0    0
ACTTATCCGAATGATACGCGT     TYPNDTR       0    1    0    0    0    0    0    0    0    0
ACTTATCCGACTAATCATCAT     TYPTNHH       0    1    0    0    0    0    0    0    0    0
ACTTATCCGATTACGCGTGTT     TYPITRV       0    1    0    0    0    0    0    0    0    0
ACTTATCCGCGTTTGATTCCG     TYPRLIP       0    1    0    0    0    0    0    0    0    0
ACTTATCCGGCGTGGTCTCGT     TYPAWSR       1    0    0    0    0    0    0    0    0    0
ACTTATCCGTCTGATCATCTG     TYPSDHL       0    1    0    0    0    0    0    0    0    0
ACTTATCCTCGGCATAATTCT     TYPRHNS       1    0    4    0    0    0    0    0    0    0
ACTTATCGTACGGGGCCTGGG     TYRTGPG       0    1    0    0    0    0    0    0    0    0
ACTTATCGTAGTACTCCTGCT     TYRSTPA       0    1    0    0    0    0    0    0    0    0
ACTTATCGTGGGCAGGGGCAT     TYRGQGH       0    1    0    0    0    0    0    0    0    0
ACTTATCTGCGTACGGATAAG     TYLRTDK       0    1    0    0    0    3    0    0    0    0
ACTTATGAGCATTCTCGGCCT     TYEHSRP       0    1    0    0    0    0    0    0    0    0
ACTTATGATCATTCGCCGAAG     TYDHSPK       1    0    0    0    0    0    0    0    0    0
ACTTATGATGCTCGGTCGATG     TYDARSM       0    1    0    0    0    0    0    0    0    0
ACTTATGATTCGGTGCGTGGA     TYDSVRG       1    0    0    0    0    0    0    0    0    0
ACTTATGATTCGGTGCGTGGT     TYDSVRG       1    0    0    0    0    0    0    0    0    0
ACTTATGCGGCGCTGACGACT     TYAALTT       1    0    0    0    0    0    0    0    0    0
ACTTATGCGGTGCCGACTGCT     TYAVPTA       1    0    0    0    0    0    0    0    0    0
ACTTATGCGGTGCCGCCTGCT     TYAVPPA       1    0    0    0    0    0    0    0    0    0
ACTTATGCGTCGGTGCGGACT     TYASVRT       1    0    0    0    0    0    0    0    0    0
ACTTATGCTAAGCCGGCGGAT     TYAKPAD       0    1    0    0    0    0    0    0    0    0
ACTTATGCTACTACTACAGAG     TYATTTE       1    0    0    0    0    0    0    0    0    0
ACTTATGCTACTACTACTGTG     TYATTTV       1    0    0    0    0    0    0    0    0    0
ACTTATGCTACTATGGGTCAT     TYATMGH       1    0    0    0    0    0    0    0    0    0
ACTTATGCTCGGATGGTTTCA     TYARMVS       0    1    0    0    0    0    0    0    0    0
ACTTATGCTCGGATGGTTTCT     TYARMVS       0    1    1    0    0    0    0    0    0    0
ACTTATGCTGTTCCGCGTCTT     TYAVPRL       0    1    0    0    0    0    0    0    0    0
ACTTATGGTCGTGGTGTGGAT     TYGRGVD       1    0    0    0    0    0    0    0    0    0
ACTTATGGTGTGTATCAGTTA     TYGVYQL       1    0    0    0    0    0    0    0    0    0
ACTTATGGTGTGTATCAGTTT     TYGVYQF       1    0    0    0    0    0    0    0    0    0
ACTTATGTGCCGAAGTATGAG     TYVPKYE       0    1    0    0    0    1    0    0    0    0
ACTTATTATAATGCTGCTCCT     TYYNAAP       0    1    0    0    0    0    0    0    0    0
ACTTATTATACTCCTGGTCGA     TYYTPGR       0    1    0    0    0    0    0    0    0    0
ACTTATTATACTCCTGGTCGT     TYYTPGR       0    1    0    0    0    0    0    0    0    0
ACTTATTCGGCTTATGGTAAT     TYSAYGN       0    1    0    0    0    0    0    0    0    0
ACTTATTCGTATGGTATGTTT     TYSYGMF       0    1    0    0    0    0    0    0    0    0
ACTTATTGAGCGAAGGTTACT     TY*AKVT       1    0    0    0    0    0    0    0    0    0
ACTTATTTGACGTGGACTGAA     TYLTWTE       1    0    0    0    0    0    0    0    0    0
ACTTATTTGACGTGGACTGAT     TYLTWTD       1    0    0    0    0    0    0    0    0    0
ACTTATTTGGCGAAGTTTCCT     TYLAKFP       1    0    0    0    0    0    0    0    0    0
ACTTCGAAGGATGCTAATCGT     TSKDANR       1    0    0    0    0    0    0    0    0    0
ACTTCGAAGGTGATGTAGCGA     TSKVMQR       0    1    0    0    0    0    0    0    0    0
ACTTCGAAGGTGATGTTGCGT     TSKVMLR       0    1    0    0    0    0    0    0    0    0
ACTTCGAATACGGAGCAGGGA     TSNTEQG       1    0    0    1    0    0    0    0    0    0
ACTTCGAATACGGAGCAGGGT     TSNTEQG       1    0    0    3    0    0    0    0    0    0
ACTTCGAATATGAGTAATCCT     TSNMSNP       0    1    0    0    0    0    1    0    0    0
ACTTCGAATCCTCATGAAAGA     TSNPHER       1    0    0    0    0    0    0    0    0    0
ACTTCGAATCCTCATGATTGT     TSNPHDC       1    0    0    0    0    0    0    0    0    0
ACTTCGAATGATGAGCTTCCG     TSNDELP       1    0    0    0    0    0    1    0    0    0
ACTTCGAATGGGGTTGAGCGT     TSNGVER       1    0    0    0    0    0    0    0    0    0
ACTTCGACACAAAGGCAGCCA     TSTQRQP       0    1    0    0    0    0    0    0    0    0
ACTTCGACAGAACCACGACGA     TSTEPRR       0    1    0    0    0    0    0    0    0    0
ACTTCGACGCGTCAACCGCAA     TSTRQPQ       1    0    0    0    0    0    0    0    0    0
ACTTCGACGCTTCGGTCTACG     TSTLRST       0    1    0    0    0    0    0    0    0    0
ACTTCGACGCTTGGGATGCCT     TSTLGMP       0    1    0    0    0    0    0    0    0    0
ACTTCGACGGGTGCGATATCT     TSTGAIS       0    1    0    1    0    0    0    0    0    0
ACTTCGACGGGTGCGTTAGCG     TSTGALA       0    1    0    0    0    0    0    0    0    0
ACTTCGACTCTTAGGCAGCCT     TSTLRQP       0    1    0    0    0    0    0    0    0    0
ACTTCGACTGATCCTCGTCGT     TSTDPRR       0    1    0    0    0    0    0    0    0    0
ACTTCGAGGCAGTTGGTGTCT     TSRQLVS       1    0    0    0    0    0    0    0    0    0
ACTTCGAGGGATCTTCCGAAG     TSRDLPK       1    0    0    0    0    0    0    0    0    0
ACTTCGAGGGTGTATCTTGCT     TSRVYLA       0    1    0    0    0    0    0    0    0    0
ACTTCGATTAATGGTAATTGG     TSINGNW       0    1    0    0    0    0    0    0    0    0
ACTTCGATTGTGAATCGTCAT     TSIVNRH       1    0    0    0    0    0    0    0    0    0
ACTTCGCAGAATTCTGAGCGT     TSQNSER       0    1    0    0    0    0    0    0    0    0
ACTTCGCAGGATTTTAATTGG     TSQDFNW       1    0    0    0    0    0    0    0    0    0
ACTTCGCAGGGGATGCCGCAG     TSQGMPQ       0    1    0    0    0    0    0    0    0    0
ACTTCGCAGTTGCCGCAGGGT     TSQLPQG       0    1    0    0    0    0    0    0    0    0
ACTTCGCATCATGTTTAGCAA     TSHHVQQ       0    1    0    0    0    0    0    0    0    0
ACTTCGCATCATGTTTTGCTT     TSHHVLL       0    1    0    0    0    0    0    0    0    0
ACTTCGCATGATGTTGATGGT     TSHDVDG       0    1    0    0    0    0    0    0    0    0
ACTTCGCATGCTCCTTTTAAG     TSHAPFK       1    0    0    0    0    0    0    0    0    0
ACTTCGCCGTATTATTATCTG     TSPYYYL       1    0    0    0    0    0    0    0    0    0
ACTTCGCCTGAGAATGCTTTT     TSPENAF       0    1    0    0    0    0    0    0    0    0
ACTTCGCCTGCGAGTATTAGT     TSPASIS       0    1    0    0    0    0    0    0    0    0
ACTTCGCCTGCTAGGTTGGCT     TSPARLA       0    1    0    0    0    0    0    0    0    0
ACTTCGCCTGGTCCTCTGTCT     TSPGPLS       1    0    0    0    0    0    0    0    0    0
ACTTCGCTTAAGATTTTGCCT     TSLKILP       0    1    0    0    0    0    0    0    0    0
ACTTCGGAGACGCGTTATGTG     TSETRYV       0    1    0    0    0    0    1    3    0    0
ACTTCGGAGCGGGCGTCGATG     TSERASM       1    0    0    0    0    0    0    0    0    0
ACTTCGGATCGTCAGTAACGG     TSDRQ*R       1    0    0    0    0    0    0    0    0    0
ACTTCGGATCGTCAGTATCGG     TSDRQYR       1    0    0    0    0    0    0    0    0    0
ACTTCGGATTCTAGTCAGAGG     TSDSSQR       0    1    0    0    0    0    0    0    0    0
ACTTCGGATTCTAGTCTGAGT     TSDSSLS       1    0    0    0    0    0    0    0    0    0
ACTTCGGCGAATGTGCGTATT     TSANVRI       0    1    0    0    0    0    0    0    0    0
ACTTCGGCGTATTCTCGGGAT     TSAYSRD       0    1    0    0    0    0    0    0    0    0
ACTTCGGCTATTACGCTTAAG     TSAITLK       1    0    0    0    0    0    0    0    0    0
ACTTCGGCTCATGATGAGAAA     TSAHDEK       0    1    0    0    0    0    0    0    0    0
ACTTCGGCTCATGATGTGTTT     TSAHDVF       0    1    0    0    0    0    0    0    0    0
ACTTCGGCTGGTCATCCTGCT     TSAGHPA       0    1    0    0    3    0    0    0    0    0
ACTTCGGCTTGGGCTCATGCT     TSAWAHA       1    0    0    0    0    0    0    0    0    0
ACTTCGGGTCAGCTGTGTTGT     TSGQLCC       0    1    0    0    0    0    0    0    0    0
ACTTCGGGTCTGCTGTGTTGT     TSGLLCC       0    1    0    0    0    0    0    0    0    0
ACTTCGGGTTGTGTTATTAAG     TSGCVIK       1    0    0    0    0    0    0    0    0    0
ACTTCGTAGAAACAGACGGAG     TSQKQTE       0    1    0    0    0    0    0    0    0    0
ACTTCGTATAGTTGTCCTCGA     TSYSCPR       1    0    0    0    0    0    0    0    0    0
ACTTCGTATGTGTTTGCGAGT     TSYVFAS       1    0    0    0    0    0    0    0    0    0
ACTTCGTCGCTTATGCAGGTT     TSSLMQV       1    0    0    0    0    0    0    0    0    0
ACTTCGTCGGCTAGTGCGATT     TSSASAI       0    1    0    0    0    0    0    0    0    0
ACTTCGTCTTGGTAGACTATG     TSSWQTM       1    0    0    0    0    0    0    0    0    0
ACTTCGTCTTTTCTGGGGCCT     TSSFLGP       0    1    0    0    0    0    0    0    0    0
ACTTCGTGGGGGATTTTTACA     TSWGIFT       1    0    0    0    0    0    0    0    0    0
ACTTCGTGGGGGATTTTTACT     TSWGIFT       1    0    0    0    0    0    1    0    0    0
ACTTCGTTGTATCTGACGGAG     TSLYLTE       0    1    0    0    0    0    0    0    0    0
ACTTCGTTTACTCCGAATTAG     TSFTPNQ       0    1    0    0    0    0    0    0    0    0
ACTTCTAATGCGGGGTAGAAG     TSNAGQK       0    1    0    0    0    0    0    0    0    0
ACTTCTAATGCGGGGTAGAAT     TSNAGQN       0    1    0    0    0    0    0    0    0    0
ACTTCTAATTCTTCTCATCAA     TSNSSHQ       0    1    0    0    0    0    0    0    0    0
ACTTCTACGGCTTCTACGTAT     TSTASTY       1    0    0    0    0    0    1    1    0    0
ACTTCTACTCATAAGGATCCG     TSTHKDP       1    0    5    5    0    0    6    0    0    1
ACTTCTACTTCGAGGGCGTCT     TSTSRAS       0    1    0    0    0    0    0    0    0    0
ACTTCTAGGTGGGAGACGGCT     TSRWETA       0    1    0    0    0    0    0    0    0    0
ACTTCTAGTAAGCATACGATT     TSSKHTI       0    1    0    0    0    0    0    0    0    0
ACTTCTAGTGATTTGAGGGAA     TSSDLRE       0    1    0    0    0    0    0    0    0    0
ACTTCTAGTGATTTGAGGGAT     TSSDLRD       0    1    0    0    0    0    0    0    0    0
ACTTCTATGCCGTGTTCGCCG     TSMPCSP       0    1    0    0    0    0    0    0    0    0
ACTTCTATGCCGTGTTCGCCT     TSMPCSP       0    1    0    0    0    0    0    0    0    0
ACTTCTATGGCGGAGGCTATA     TSMAEAI       0    1    0    0    0    0    0    0    0    0
ACTTCTATGGCGGAGGCTATT     TSMAEAI       0    1    0    0    0    0    0    3    0    0
ACTTCTCAGGGGGTTGCGGGT     TSQGVAG       1    0    0    0    0    0    0    0    0    0
ACTTCTCAGTATTTGAGTAAG     TSQYLSK       1    0    0    0    0    0    0    0    0    0
ACTTCTCAGTATTTGAGTAAT     TSQYLSN       1    0    0    0    0    0    0    0    0    0
ACTTCTCATAGTTGGCTGGAG     TSHSWLE       1    0    0    0    0    0    0    0    0    0
ACTTCTCATAGTTGGCTGGAT     TSHSWLD       1    0    0    0    0    0    0    0    0    0
ACTTCTCATGGGATGGCTGAG     TSHGMAE       1    0    0    0    0    0    0    0    0    0
ACTTCTCATGGTAAGGAGATT     TSHGKEI       1    0    0    0    0    0    0    0    0    0
ACTTCTCCGCTGCGTGAGTTA     TSPLREL       1    0    0    0    0    0    0    0    0    0
ACTTCTCCGTCGGCTAGTCGA     TSPSASR       1    0    0    0    1    0    0    0    0    0
ACTTCTCCGTCGGCTAGTCGT     TSPSASR       1    0    0    0    1    0    0    3    0    0
ACTTCTCCTCATAAGCAGATA     TSPHKQI       0    1    0    0    0    0    0    0    0    0
ACTTCTCCTCATAAGCAGATT     TSPHKQI       0    1    0    0    0    0    0    1    0    0
ACTTCTCGAAAAACGAAAACA     TSRKTKT       1    0    0    0    0    0    0    0    0    0
ACTTCTCGGCCTCCGATAACT     TSRPPIT       0    1    0    0    0    0    0    0    0    0
ACTTCTCGGCCTCCGATTTCG     TSRPPIS       0    1    0    0    0    0    0    0    0    0
ACTTCTCGTATTACGTTTTCT     TSRITFS       1    0    0    0    0    0    1    0    0    0
ACTTCTCGTTATGATAGTACT     TSRYDST       0    1    0    0    0    0    0    0    0    0
ACTTCTCGTTATGATTGTACA     TSRYDCT       0    1    0    0    0    0    0    0    0    0
ACTTCTCTGGATGAGGCGCTA     TSLDEAL       1    0    0    0    0    0    0    0    0    0
ACTTCTCTGGTTGAGGCGCTT     TSLVEAL       1    0    0    0    0    0    0    0    0    0
ACTTCTCTTACGTCTATTCCT     TSLTSIP       1    0    0    0    0    0    0    0    0    0
ACTTCTGATACGCTTGATCTG     TSDTLDL       1    0    0    0    0    0    0    0    0    0
ACTTCTGATACGCTTGATCTT     TSDTLDL       1    0    0    0    0    0    0    0    0    0
ACTTCTGATCATATGGATCGA     TSDHMDR       0    1    0    0    0    0    0    0    0    0
ACTTCTGATCATATGGATCGT     TSDHMDR       0    1    0    0    0    0    0    0    0    0
ACTTCTGATGAGACGCGGCTA     TSDETRL       1    0    0    0    0    0    0    0    0    0
ACTTCTGATGAGACGCGGCTT     TSDETRL       1    0    0    0    0    0    0    0    0    0
ACTTCTGCGATTCCTACGCTG     TSAIPTL       0    1    0    0    0    1    1    3    1    0
ACTTCTGCTAATATGAATCTG     TSANMNL       0    1    0    0    0    0    0    0    0    0
ACTTCTGCTAGTAATCGTCAG     TSASNRQ       0    1    0    4    0    0    0    0    0    0
ACTTCTGCTAGTGATCATAAG     TSASDHK       1    0    0    0    0    0    0    0    0    0
ACTTCTGCTATGTGGACGTAT     TSAMWTY       0    1    0    0    0    0    0    0    0    0
ACTTCTGCTTGTGATCATAAG     TSACDHK       1    0    0    0    0    0    0    0    0    0
ACTTCTGGGGGGGCTGGTCCA     TSGGAGP       1    0    0    0    0    0    0    0    0    0
ACTTCTGGGGGGGCTGGTCCT     TSGGAGP       1    0    0    0    0    0    0    0    1    0
ACTTCTGGTTGGTCGAGTACT     TSGWSST       0    1    0    0    0    0    0    0    0    1
ACTTCTGTTCGGACGCCGCAT     TSVRTPH       1    0    0    0    0    0    0    0    0    0
ACTTCTGTTCGGACGCCGCTG     TSVRTPL       1    0    0    0    0    0    0    0    0    0
ACTTCTTAGATGCTGCCTAGG     TSQMLPR       0    1    3    0    0    0    0    0    0    0
ACTTCTTATAATAATACTACT     TSYNNTT       1    0    0    0    0    0    0    0    0    0
ACTTCTTATAATATTACTACT     TSYNITT       1    0    0    0    0    0    0    0    0    0
ACTTCTTCGCGGGTGGCGTAT     TSSRVAY       1    0    0    0    0    0    0    0    0    0
ACTTCTTCGGCGACGGAGTGG     TSSATEW       0    1    0    0    0    0    0    1    0    0
ACTTCTTTGATTGCTATGACT     TSLIAMT       0    1    0    0    0    0    0    0    0    0
ACTTCTTTGCAGAATTCTAAG     TSLQNSK       0    1    0    0    0    0    0    0    0    0
ACTTCTTTGCAGAATTCTAAT     TSLQNSN       0    1    0    0    0    0    0    0    0    0
ACTTCTTTGTAGAAGGTTCCT     TSLQKVP       0    1    0    0    0    0    0    0    0    0
ACTTCTTTTGTTCAGGGTCTG     TSFVQGL       0    1    0    0    0    0    0    0    0    0
ACTTGGAAGAATCTGGAGCGT     TWKNLER       0    1    0    0    0    1    0    0    0    0
ACTTGGAAGCCTAATCTTTCT     TWKPNLS       0    1    0    0    0    0    0    0    0    0
ACTTGGAATCATGCGTATGGG     TWNHAYG       0    1    0    0    0    0    0    0    0    0
ACTTGGACTCCTAGGTCGTGG     TWTPRSW       1    0    0    0    0    0    0    0    0    0
ACTTGGAGTCGGCTGGCGTAT     TWSRLAY       1    0    0    0    0    0    0    0    0    0
ACTTGGAGTGAGACGCATACT     TWSETHT       0    1    0    0    0    0    0    0    0    0
ACTTGGATGCAGAGTGGTTCG     TWMQSGS       1    0    0    0    0    0    0    0    0    0
ACTTGGATGCGTCATCCTCAG     TWMRHPQ       1    0    0    0    0    0    0    0    0    0
ACTTGGCAGCAGAGGTTTTGG     TWQQRFW       1    0    0    0    0    0    0    0    0    0
ACTTGGCAGCTGAGGTTTTGG     TWQLRFW       1    0    0    0    0    0    0    0    0    0
ACTTGGCATGAGAGGAGACAA     TWHERRQ       0    1    0    0    0    0    0    0    0    0
ACTTGGCATGAGTGGAGTCAT     TWHEWSH       0    1    0    0    0    0    0    1    0    0
ACTTGGCATTATTGGTCACAG     TWHYWSQ       1    0    0    0    0    0    0    0    0    0
ACTTGGCATTATTGGTCTCTG     TWHYWSL       1    0    0    0    0    0    1    0    0    0
ACTTGGCCTTTGAGGATTCAT     TWPLRIH       0    1    0    0    0    0    0    0    0    0
ACTTGGCGGGAGGTTTATCGA     TWREVYR       0    1    0    0    0    0    0    0    0    0
ACTTGGCGGGTGAATGAGGTG     TWRVNEV       0    1    0    0    0    0    3    0    0    1
ACTTGGCGGGTGGTTTATCGT     TWRVVYR       0    1    0    0    0    0    0    0    0    0
ACTTGGCTGCTTGATAATAAG     TWLLDNK       1    0    0    0    0    0    0    0    0    0
ACTTGGGAGCGTAATTGGATT     TWERNWI       1    0    0    0    0    0    0    0    0    0
ACTTGGGAGCGTAATTTGAAA     TWERNLK       1    0    0    0    0    0    0    0    0    0
ACTTGGGATGTGAATAAGCCT     TWDVNKP       0    1    0    0    0    0    0    0    0    0
ACTTGGGCGAGTGGTGGTCGG     TWASGGR       1    0    0    0    0    0    0    0    0    0
ACTTGGGCGTTGACGCATCAG     TWALTHQ       1    0    0    0    0    0    0    0    0    0
ACTTGGGCTAATACGTTTACG     TWANTFT       0    1    0    0    0    1    0    0    0    0
ACTTGGGCTGCGATGCGTCAG     TWAAMRQ       1    0    0    0    0    0    0    0    0    0
ACTTGGGCTGCTTATGGTCCG     TWAAYGP       0    1    0    0    0    0    0    0    0    0
ACTTGGGCTGCTTATGGTCCT     TWAAYGP       0    1    0    0    0    0    0    0    0    0
ACTTGGGGGAGTTCTCGTAAT     TWGSSRN       1    0    0    0    0    3    0    0    0    0
ACTTGGGGGGGTTCTCGTAAT     TWGGSRN       1    0    0    0    0    0    0    0    0    0
ACTTGGGGGTCGCAGGTTCGT     TWGSQVR       0    1    0    0    0    0    0    0    0    0
ACTTGGGGGTGGGCTCAGCTG     TWGWAQL       0    1    0    0    0    0    0    0    0    0
ACTTGGGTGCAGTAGAAGACT     TWVQQKT       0    1    0    0    0    0    0    0    0    0
ACTTGGGTTTCGGGTACTGAT     TWVSGTD       0    1    0    0    0    0    0    0    0    0
ACTTGGTAGAATCAGTGGCGT     TWQNQWR       0    1    0    0    0    0    0    0    0    0
ACTTGGTATGGGCGTTCTATA     TWYGRSI       0    1    0    0    0    0    0    0    0    0
ACTTGGTATGGGCGTTCTATT     TWYGRSI       0    1    0    0    0    0    0    0    0    0
ACTTGGTCAAAGAAGCAAGGA     TWSKKQG       0    1    0    0    0    0    0    0    0    0
ACTTGGTCTATGTTGCTTGGT     TWSMLLG       0    1    0    0    0    0    0    0    0    0
ACTTGGTTGACGTTGTCGTTG     TWLTLSL       1    0    0    0    0    0    0    0    0    0
ACTTGGTTGCCGAAGACGAAG     TWLPKTK       1    0    0    0    0    0    0    0    0    0
ACTTGGTTGCCGTTGTCGTTT     TWLPLSF       1    0    0    0    0    0    0    0    0    0
ACTTGTAAGCATCATAGTACT     TCKHHST       1    0    0    0    0    0    0    0    0    0
ACTTGTAAGCTTCATAGTACT     TCKLHST       1    0    0    0    0    0    0    0    0    0
ACTTGTGCGCAGTATTTGACG     TCAQYLT       0    1    0    0    0    0    0    0    0    0
ACTTGTGCGCAGTATTTGACT     TCAQYLT       0    1    0    0    0    0    0    0    0    0
ACTTGTGTGCCTCATCTTTGA     TCVPHL*       1    0    0    0    0    0    0    0    0    0
ACTTGTGTGCCTCATCTTTGT     TCVPHLC       1    0    0    0    0    0    0    0    0    0
ACTTTGACGCAGCGACAGGAG     TLTQRQE       0    1    0    0    0    0    0    0    0    0
ACTTTGACGCAGCGTCAGGTG     TLTQRQV       0    1    0    0    0    0    1    0    0    0
ACTTTGACGTGGCAGCAGACT     TLTWQQT       0    1    0    0    0    0    0    0    0    0
ACTTTGACTGCGACTGCGTAG     TLTATAQ       0    1    0    1    0    0    1    0    0    0
ACTTTGACTGCGACTGCGTAT     TLTATAY       0    1    0    0    0    0    0    0    0    0
ACTTTGAGGTATGTGGGTACT     TLRYVGT       1    0    0    0    0    0    0    0    0    0
ACTTTGAGTGATCCGTTGCGG     TLSDPLR       1    0    0    0    0    0    0    1    0    0
ACTTTGATGGATCCGCTTGAT     TLMDPLD       0    1    0    0    0    1    0    1    0    0
ACTTTGATTAATCTTGTTCAA     TLINLVQ       1    0    0    0    0    0    0    0    0    0
ACTTTGATTAATCTTGTTCAT     TLINLVH       1    0    0    0    0    0    0    0    0    3
ACTTTGCAGGCTGCGTCAAAT     TLQAASN       1    0    0    0    0    0    0    0    0    0
ACTTTGCAGGCTGCGTCTAAA     TLQAASK       1    0    0    0    0    0    0    0    0    0
ACTTTGCAGGTTCGTCATGAT     TLQVRHD       0    1    0    0    0    0    0    0    0    0
ACTTTGCATGGTGGTTCGGAA     TLHGGSE       1    0    0    0    0    0    0    0    0    0
ACTTTGCATGGTGGTTCGGTT     TLHGGSV       1    0    0    0    0    0    0    0    0    0
ACTTTGCATTTGGGTAATAGG     TLHLGNR       0    1    0    0    0    0    0    0    0    0
ACTTTGCCTAAGCTTCATATT     TLPKLHI       1    0    0    0    0    0    0    1    0    4
ACTTTGCCTTAGCTTCATATT     TLPQLHI       1    0    0    0    0    1    1    0    0    0
ACTTTGCGGACGCATCCGATA     TLRTHPI       1    0    0    0    0    0    0    0    0    0
ACTTTGCGGACGCATCCGATT     TLRTHPI       1    0    0    0    0    0    0    0    0    0
ACTTTGCGGTCGGGGGCGCCA     TLRSGAP       1    0    0    0    0    0    0    0    0    0
ACTTTGCGGTCGGGGGCGCCT     TLRSGAP       1    0    0    0    0    0    0    0    0    0
ACTTTGCGTAGTGCGAGTCAT     TLRSASH       0    1    0    0    0    0    0    0    0    0
ACTTTGCGTAGTGCGAGTCTG     TLRSASL       0    1    0    0    0    0    0    0    0    0
ACTTTGCGTGATGTGCCTATA     TLRDVPI       0    1    0    0    0    0    0    0    0    0
ACTTTGCGTTAGATGATTTCT     TLRQMIS       0    1    0    0    0    0    0    0    0    0
ACTTTGCTGTGGGAGGCTCAA     TLLWEAQ       1    0    0    0    0    0    0    0    0    0
ACTTTGCTGTGGGAGGCTCAT     TLLWEAH       1    0    0    0    0    0    0    0    0    0
ACTTTGCTTAATTGGGTTAAT     TLLNWVN       1    0    0    0    0    0    0    0    0    0
ACTTTGGAGCATTATATTCAT     TLEHYIH       1    0    0    0    0    0    0    0    0    0
ACTTTGGATAAGCCGAATAGG     TLDKPNR       0    1    0    0    0    0    0    0    0    0
ACTTTGGATAAGCCGAATAGT     TLDKPNS       0    1    0    0    0    0    0    0    0    0
ACTTTGGATTCTAATGTGATT     TLDSNVI       1    0    0    0    0    0    0    0    0    0
ACTTTGGCGCTGGGGGAGTAT     TLALGEY       1    0    1    0    1    0    0    0    1    0
ACTTTGGCTCATCGGTTGCCT     TLAHRLP       1    0    0    0    0    0    0    0    0    0
ACTTTGGGGCGGTATGATGAA     TLGRYDE       0    1    0    0    0    0    0    0    0    0
ACTTTGGGGGATAGTCAGTCG     TLGDSQS       1    0    0    0    0    0    0    0    0    0
ACTTTGGTTAAGATGAGTGAG     TLVKMSE       0    1    3    0    0    0    0    0    3    1
ACTTTGTCGGAGCGTAAAAAA     TLSERKK       1    0    0    1    1    0    0    0    0    0
ACTTTGTCGGTGCGTAATATT     TLSVRNI       0    1    1    3    0    1    0    1    0    0
ACTTTGTCGTCGCATATGAGG     TLSSHMR       1    0    0    0    0    0    0    1    0    0
ACTTTGTCGTGGAGGATTCCG     TLSWRIP       1    0    4    3    3    3    0    0    0    0
ACTTTGTCGTGGAGGATTCCT     TLSWRIP       1    0    0    0    0    0    0    0    0    0
ACTTTGTGGAATAATTGGGTT     TLWNNWV       0    1    0    0    0    0    0    0    0    0
ACTTTGTGGTCTCATAATCAT     TLWSHNH       0    1    0    0    0    0    0    0    0    0
ACTTTGTTGCCGCTGCCTGGT     TLLPLPG       1    0    0    0    0    0    0    0    0    0
ACTTTGTTGGGTTCGCGTCAG     TLLGSRQ       1    0    0    0    0    0    0    0    0    0
ACTTTTAAGGATTGGTTGTCG     TFKDWLS       0    1    0    1    5    0    0    0    0    0
ACTTTTACGAAGAATACTCGT     TFTKNTR       0    1    0    0    0    4    0    0    0    1
ACTTTTACGCATCGTTCGCAA     TFTHRSQ       0    1    0    0    0    0    0    0    0    0
ACTTTTACGCATCGTTCGCAT     TFTHRSH       0    1    0    0    0    0    0    0    0    0
ACTTTTACGGGTAAGTGGCAG     TFTGKWQ       0    1    0    0    0    0    0    0    0    0
ACTTTTAGTACTTATTTGAAT     TFSTYLN       0    1    0    0    0    0    0    0    0    0
ACTTTTAGTGCGCTGCAGGAG     TFSALQE       0    1    0    0    0    0    0    0    0    0
ACTTTTAGTGGGTCTCTTTTT     TFSGSLF       1    0    0    0    0    0    0    0    0    0
ACTTTTAGTTATCATGGTCGT     TFSYHGR       1    0    0    0    0    0    0    0    0    0
ACTTTTCAGGATTAGAAGTAT     TFQDQKY       0    1    0    0    0    0    0    0    0    0
ACTTTTCATTCTTCTACTAAT     TFHSSTN       0    1    1    0    0    0    0    0    0    0
ACTTTTCCGAATTAGAGGTAT     TFPNQRY       1    0    0    0    0    0    0    0    0    0
ACTTTTCCGAATTAGAGGTTG     TFPNQRL       1    0    0    1    0    0    0    0    0    0
ACTTTTCCGCATCAGCAGCTT     TFPHQQL       0    1    0    0    0    3    0    0    0    0
ACTTTTCCGCGGTTGCCTGAT     TFPRLPD       0    1    1    0    0    0    0    0    0    0
ACTTTTCCGTCTTATAATTGG     TFPSYNW       0    1    0    0    0    0    0    0    0    0
ACTTTTCCTAATGTGGTGTCA     TFPNVVS       0    1    0    0    0    0    0    0    0    0
ACTTTTCCTAATGTGGTGTCT     TFPNVVS       0    1    0    0    0    0    0    0    0    0
ACTTTTCTGCCTGAGACTCAA     TFLPETQ       0    1    0    0    0    0    0    0    0    0
ACTTTTCTGCCTGAGACTCAT     TFLPETH       0    1    0    0    0    0    0    0    0    0
ACTTTTGAGCATATGCGTCCT     TFEHMRP       1    0    0    0    0    0    0    0    0    0
ACTTTTGATTCAACAAAACGG     TFDSTKR       0    1    0    0    0    0    0    0    0    0
ACTTTTGATTCTTCTTATCGG     TFDSSYR       0    1    0    0    0    0    0    0    0    0
ACTTTTGCGACTGATCGGATT     TFATDRI       1    0    0    0    0    0    0    0    0    0
ACTTTTGCGCAGTCGTTTGTG     TFAQSFV       0    1    0    0    0    0    0    0    0    0
ACTTTTGCGCTGTCGTTTGTG     TFALSFV       0    1    0    0    0    0    0    0    0    0
ACTTTTGCGTATCGTGGGCTT     TFAYRGL       1    0    0    0    0    0    0    0    1    0
ACTTTTGCTCATCCGGATGCG     TFAHPDA       0    1    0    0    0    0    0    0    0    0
ACTTTTTATACGGTTGATACT     TFYTVDT       0    1    0    0    0    0    0    0    0    0
ACTTTTTATTCGGCTTCAGAA     TFYSASE       1    0    0    0    0    0    0    0    0    0
ACTTTTTATTCGGTTGATACT     TFYSVDT       0    1    0    0    0    0    0    0    0    0
ACTTTTTTGATTGATCGACCA     TFLIDRP       1    0    0    0    0    0    0    0    0    0
ACTTTTTTGTTTGATCGTCCT     TFLFDRP       1    0    0    0    0    0    0    0    0    0
ACTTTTTTTCATGCGCAGGCG     TFFHAQA       0    1    0    0    0    0    0    0    0    0
AGAACTCATCAGGATACTCAT     RTHQDTH       1    0    0    0    0    0    0    0    0    0
AGAATGCTGCGTGTTATGGAT     RMLRVMD       0    1    0    0    0    0    0    0    0    0
AGACATGATTGGCTTCAAGAG     RHDWLQE       0    1    0    0    0    0    0    0    0    0
AGACATGATTGGCTTCATGAG     RHDWLHE       0    1    0    0    0    0    0    0    0    0
AGAGAGAGGAGTCTTGCTCGG     RERSLAR       0    1    0    0    0    0    0    0    0    0
AGAGCGAATTATGCGTCGTGG     RANYASW       0    1    0    0    0    0    0    0    0    0
AGATCGGTGAGTCCGCCGATG     RSVSPPM       1    0    0    0    0    0    0    0    0    0
AGCTGGACGGCTTTGGGTCCA     SWTALGP       1    0    0    0    0    0    0    0    0    0
AGCTGGACGGCTTTGGGTCCT     SWTALGP       1    0    0    0    0    0    0    0    0    0
AGGAATAGTGAGGCGCATCTT     RNSEAHL       1    0    0    0    0    0    0    0    0    0
AGGAATGATATTATGGCTTCT     RNDIMAS       1    0    0    0    0    0    0    0    0    0
AGGAATGCTGCTCTGCCTGTG     RNAALPV       0    1    0    0    0    0    0    0    0    0
AGGAATGCTGCTCTGCCTGTT     RNAALPV       0    1    0    0    0    0    0    0    0    0
AGGAATGTGTGTGTGATTGAG     RNVCVIE       0    1    0    1    0    0    0    0    0    0
AGGAATGTTACTGAGCCTGTT     RNVTEPV       0    1    0    0    0    0    1    0    0    0
AGGAATTGTGATGCTATGGTG     RNCDAMV       1    0    0    0    0    0    0    0    0    0
AGGACGAATGCGTATCAGGCG     RTNAYQA       1    0    0    0    0    0    0    0    0    0
AGGACGCATACTCCGCTGATG     RTHTPLM       0    1    0    0    0    0    0    0    0    0
AGGACGCATGTGTGGCCTGAT     RTHVWPD       0    1    0    0    0    0    0    0    0    0
AGGACGGATTTGACTACGCCA     RTDLTTP       1    0    0    0    0    0    0    0    0    0
AGGACGGATTTGACTACGCCT     RTDLTTP       1    0    0    0    0    0    1    0    0    0
AGGACGGTTTGTGATTGTGCT     RTVCDCA       0    1    0    0    0    0    0    0    0    0
AGGACGTATAATTATCTGCTT     RTYNYLL       0    1    0    0    0    0    0    0    0    0
AGGACGTCTACGTTGCCTACT     RTSTLPT       0    1    0    0    0    0    0    0    0    0
AGGACTAATGGGCCTGAGCTT     RTNGPEL       1    0    0    0    0    0    1    0    0    0
AGGACTACTTTTGAGTTTCGA     RTTFEFR       1    0    0    0    0    0    0    0    0    0
AGGACTACTTTTGAGTTTCGT     RTTFEFR       1    0    0    0    0    0    0    0    0    0
AGGACTATGACGTCGAATCTT     RTMTSNL       1    0    0    0    0    0    0    0    0    0
AGGACTATGCCTATTACTGAT     RTMPITD       0    1    0    0    0    0    0    0    0    0
AGGACTATGCTTCAGAGTGAA     RTMLQSE       1    0    0    0    0    0    0    0    0    0
AGGACTATGCTTCAGAGTGAT     RTMLQSD       1    0    0    0    0    0    0    0    0    0
AGGACTCCGTTTACTAATGCT     RTPFTNA       1    0    0    0    0    3    0    0    0    0
AGGACTCCTATGGAGCAGAGG     RTPMEQR       1    0    0    0    0    0    0    0    0    0
AGGACTCCTATGGATCAGAGG     RTPMDQR       1    0    0    0    0    0    0    0    0    3
AGGACTCTGAGTATTGAGCAG     RTLSIEQ       0    1    0    0    0    0    0    0    0    0
AGGACTCTTGGTAATATGGTT     RTLGNMV       1    0    0    0    0    0    0    0    0    0
AGGACTGATCGTCCTGATCTG     RTDRPDL       1    0    0    0    0    0    0    0    0    0
AGGACTGATGGTATTAAAAAT     RTDGIKN       1    0    0    0    0    0    0    0    0    0
AGGACTGATGGTATTAATATG     RTDGINM       1    0    0    0    0    0    0    0    0    0
AGGACTGCGCCTAATCCTGTT     RTAPNPV       0    1    0    0    0    0    0    0    0    0
AGGACTGCGCCTGATCCTCGG     RTAPDPR       0    1    1    0    0    0    0    0    0    0
AGGACTGCTGATTTGTAGACG     RTADLQT       1    0    0    0    0    0    0    0    0    0
AGGACTGGGACGATTGAGTAG     RTGTIEQ       1    0    0    0    0    0    0    0    0    0
AGGAGGGGTGCGAGTGAGCCG     RRGASEP       0    1    0    0    0    0    0    0    0    0
AGGAGTATGCATCATTGGGAG     RSMHHWE       1    0    0    0    0    0    0    0    0    3
AGGAGTGATGCGTGGACTAAA     RSDAWTK       1    0    0    0    0    0    0    0    0    0
AGGAGTGATGCGTGGACTAAT     RSDAWTN       1    0    0    0    0    0    0    0    0    0
AGGAGTGCGTGGAGGATTGAA     RSAWRIE       1    0    0    0    0    0    0    0    0    0
AGGAGTGTTAGTGCTCATTCT     RSVSAHS       0    1    0    0    0    0    0    0    0    0
AGGAGTGTTTGTGCTCATTCT     RSVCAHS       0    1    0    0    0    0    0    0    0    0
AGGATGAGTACTTGTGATTGG     RMSTCDW       0    1    0    0    0    0    0    0    0    0
AGGATGATTACGCAGTATAGT     RMITQYS       0    1    0    0    0    0    0    0    0    1
AGGATGCAGATGGTTACACCA     RMQMVTP       0    1    0    0    0    0    0    0    0    0
AGGATGCAGTTGGTTACTCCT     RMQLVTP       0    1    0    0    0    0    0    0    0    0
AGGATGCCTGTTGGTCCTTCT     RMPVGPS       0    1    0    0    0    0    0    0    0    0
AGGATGCCTTCGCCGATTTCG     RMPSPIS       0    1    0    0    0    0    0    0    0    0
AGGATGGAGGCGATTGAGTTA     RMEAIEL       0    1    1    0    0    0    0    0    0    0
AGGATGGAGGCGATTGAGTTT     RMEAIEF       0    1    1    0    0    0    0    0    0    0
AGGATGGATACTGTGCAGAGT     RMDTVQS       1    0    0    0    0    0    0    0    0    0
AGGATGGATTCTGTGCAGAGT     RMDSVQS       1    0    0    0    0    0    0    0    0    0
AGGATGGCGAAGATGGATGAG     RMAKMDE       1    0    0    0    0    0    0    0    0    0
AGGATGGCGTCTTAAGGTGTA     RMAS*GV       0    1    0    0    0    0    0    0    0    0
AGGATGGGGGAGATGTTGCAT     RMGEMLH       1    0    0    0    0    0    0    0    0    0
AGGATGGGGGTGATGTTGCAT     RMGVMLH       1    0    0    0    0    0    0    0    0    0
AGGATGGTGACTTTTAATACG     RMVTFNT       1    0    0    0    0    0    0    0    0    0
AGGATGGTTCATGTGGTGAAT     RMVHVVN       0    1    0    0    0    0    0    0    0    0
AGGATGGTTCTGGAGGATTTG     RMVLEDL       1    0    0    0    0    0    0    0    0    0
AGGATGTCTATTGCGAATTTA     RMSIANL       1    0    0    0    0    0    0    0    0    0
AGGATGTCTATTGCGAATTTT     RMSIANF       1    0    0    0    0    0    0    0    0    0
AGGATTAAGGCGAAAGAGCAA     RIKAKEQ       0    1    0    0    0    0    0    0    0    0
AGGATTAAGGCGTTTGAGCTT     RIKAFEL       0    1    0    0    0    0    0    0    0    0
AGGATTAATACTACGACGCCA     RINTTTP       0    1    0    0    0    0    0    0    0    0
AGGATTAATACTACGACGCCT     RINTTTP       0    1    0    0    0    0    0    0    0    0
AGGATTACGATGAGTCCGCCG     RITMSPP       0    1    0    0    0    0    0    0    0    0
AGGATTACGCCGACTCATCCG     RITPTHP       0    1    0    0    0    0    0    0    0    0
AGGATTACGTCTCAGGGTTAT     RITSQGY       0    1    0    0    0    0    0    0    0    0
AGGATTACTCCTGTGGAGAGG     RITPVER       0    1    1    0    0    0    0    0    0    0
AGGATTACTCCTGTGGAGAGT     RITPVES       0    1    0    0    0    0    0    0    0    0
AGGATTACTGGTTCGATGAAA     RITGSMK       0    1    0    0    0    0    0    0    0    0
AGGATTACTGGTTCGATGAAT     RITGSMN       0    1    0    0    0    0    0    0    0    0
AGGATTCAGGCTAAGATTTTG     RIQAKIL       1    0    0    0    0    0    0    0    0    0
AGGATTCTGGCTGATACGCAT     RILADTH       1    0    0    0    0    0    0    0    0    0
AGGATTCTTCCGCTGTATAAA     RILPLYK       1    0    0    0    0    0    0    0    0    0
AGGATTCTTCCGCTGTATAAT     RILPLYN       1    0    0    3    1    1    1    0    0    0
AGGATTCTTCTGTTGCCGGAG     RILLLPE       1    0    0    0    0    0    0    0    1    0
AGGATTGATACTGGGCATCAT     RIDTGHH       0    1    0    0    0    0    0    0    0    0
AGGATTGCGATTTCTATGCCT     RIAISMP       1    0    0    0    0    0    0    0    0    0
AGGATTGCGGAGGCGCAGTTA     RIAEAQL       0    1    0    0    0    0    0    0    0    0
AGGATTGCGGAGGCGCAGTTT     RIAEAQF       0    1    0    0    0    0    0    0    0    0
AGGATTGCTCATACTTATATG     RIAHTYM       1    0    0    0    0    0    0    0    0    0
AGGATTGCTCTGTATGATGCT     RIALYDA       1    0    0    4    0    0    1    0    0    0
AGGATTTATGAGACTCCTAGA     RIYETPR       1    0    0    0    0    0    0    0    0    0
AGGATTTATGAGACTCCTAGT     RIYETPS       1    0    0    0    0    0    0    0    0    0
AGGATTTCGCTGGTTGAGTAT     RISLVEY       0    1    0    0    0    0    0    0    0    0
AGGATTTTTCAGCCGTGGGAT     RIFQPWD       0    1    0    0    0    0    0    0    0    0
AGGCAGACGCTGAATTATCCT     RQTLNYP       1    0    0    0    0    0    0    0    0    3
AGGCAGACGGATTATAGTAAT     RQTDYSN       1    0    0    0    0    0    0    0    0    0
AGGCAGGATGCTAATAATGTA     RQDANNV       0    1    0    0    0    0    0    0    0    0
AGGCAGGATGCTAATAATGTT     RQDANNV       0    1    0    0    0    0    0    0    0    0
AGGCAGGTGGATAATTATATA     RQVDNYI       1    0    0    0    0    0    0    0    0    0
AGGCAGGTGGATAATTATATT     RQVDNYI       1    0    0    0    0    1    0    0    0    0
AGGCATATGCCTCCTGATACG     RHMPPDT       1    0    0    0    0    0    0    0    0    0
AGGCATATGGTGTCTTTGGTA     RHMVSLV       1    0    0    0    0    0    0    0    0    0
AGGCATATGGTGTCTTTGGTT     RHMVSLV       1    0    0    0    0    0    0    0    0    0
AGGCATATTAGTCCGTCTGAG     RHISPSE       1    0    0    0    0    0    0    0    0    0
AGGCATATTCATCAGGCTTCG     RHIHQAS       1    0    0    0    0    0    0    0    0    0
AGGCATATTCTTCAGGCTTCG     RHILQAS       1    0    0    0    0    0    0    0    0    0
AGGCATCTTCCTGATCATCTG     RHLPDHL       1    0    0    0    0    0    0    1    0    0
AGGCATGATTGTCCTAATTTG     RHDCPNL       0    1    0    0    0    0    0    0    0    0
AGGCATGCGATGGATCCGCCA     RHAMDPP       1    0    0    0    0    0    0    0    0    0
AGGCATGCTCCTCCTCAGCCG     RHAPPQP       1    0    0    0    0    0    0    0    0    0
AGGCATGCTCCTCCTCAGCCT     RHAPPQP       1    0    0    0    0    0    0    0    0    0
AGGCATGCTTAGGGGCTTCAA     RHAQGLQ       1    0    0    0    0    0    0    0    0    0
AGGCATGTTAGTCAGGATCAT     RHVSQDH       1    0    0    0    0    0    1    0    0    0
AGGCATTGGATGGATCTTAAA     RHWMDLK       1    0    0    0    0    0    0    0    0    0
AGGCATTGGATGGATCTTAAT     RHWMDLN       1    0    0    0    0    0    0    0    0    0
AGGCATTTGCCGGATATGGCT     RHLPDMA       0    1    0    0    0    0    0    0    0    0
AGGCATTTTTTGCAGGATCAT     RHFLQDH       1    0    0    0    0    0    0    0    0    0
AGGCCGAATGCGGATCATGCG     RPNADHA       0    1    0    0    0    0    0    0    0    0
AGGCCGACAAAGGAGCAGAGG     RPTKEQR       1    0    0    0    0    0    0    0    0    0
AGGCCGACGAATCCTTTGCCG     RPTNPLP       0    1    1    0    5    0    0    1    0    0
AGGCCGACTCATTTTCTTCCT     RPTHFLP       1    0    0    0    0    0    0    0    0    0
AGGCCGACTTAGGAGCAGTGG     RPTQEQW       1    0    0    0    0    0    0    0    0    0
AGGCCGATGATGACTAATGCG     RPMMTNA       1    0    0    0    0    0    0    0    0    0
AGGCCGATGTCGTCTGAGTTA     RPMSSEL       1    0    0    0    0    0    0    0    0    0
AGGCCGATGTCGTCTGAGTTT     RPMSSEF       1    0    0    0    0    0    0    0    0    0
AGGCCGATGTTGACTAATGCG     RPMLTNA       1    0    0    0    0    0    0    0    0    0
AGGCCGCATAATACTTTTCAT     RPHNTFH       0    1    0    0    0    0    0    0    0    0
AGGCCGCATGGTCCGGATTAT     RPHGPDY       0    1    0    0    0    0    0    0    0    0
AGGCCGCCGAATTCGGAGAAT     RPPNSEN       1    0    0    0    0    0    0    0    0    0
AGGCCGCCGTATTTGCCTACT     RPPYLPT       1    0    0    0    0    0    0    0    0    0
AGGCCGCCTATGAGTTCTGAG     RPPMSSE       1    0    0    0    0    0    0    0    0    0
AGGCCGCCTCATCCTTCGCCT     RPPHPSP       0    1    0    0    0    0    0    0    0    0
AGGCCGCCTCTGATTAAAACA     RPPLIKT       0    1    1    0    0    0    1    0    0    0
AGGCCGCCTCTGATTATAACA     RPPLIIT       0    1    0    0    0    0    1    0    0    0
AGGCCGCTGGTGATTGCGAGT     RPLVIAS       1    0    0    0    0    0    0    0    0    0
AGGCCGGATGTGCCGTATTAT     RPDVPYY       1    0    0    0    0    0    0    1    0    0
AGGCCGGATTCTGGTCAGCCT     RPDSGQP       0    1    0    0    0    0    0    0    0    0
AGGCCGGCGTGGACGATGGCT     RPAWTMA       0    1    0    0    0    0    0    0    0    0
AGGCCGGCGTTTCTGCATCAT     RPAFLHH       1    0    0    0    0    0    0    0    0    0
AGGCCGGCTCTTTATGGTGAT     RPALYGD       0    1    0    0    0    0    3    1    0    1
AGGCCGGGTGTTGCTACGGAT     RPGVATD       1    0    0    0    0    0    0    0    0    0
AGGCCGGTTGAGGCGCTTGGT     RPVEALG       1    0    0    0    0    0    0    0    0    0
AGGCCGTTGACTGAAACAAAA     RPLTETK       0    1    0    0    0    0    0    0    0    0
AGGCCGTTTGTGATGGATATG     RPFVMDM       1    0    0    0    0    0    0    0    0    0
AGGCCTAATACGATTACTACG     RPNTITT       0    1    0    0    0    0    0    0    0    0
AGGCCTACGCATCTGGAGTAT     RPTHLEY       1    0    0    0    0    0    0    0    0    0
AGGCCTACTACTTATTATGAG     RPTTYYE       1    0    0    0    0    0    0    0    0    0
AGGCCTACTGTGGTTGCTTCT     RPTVVAS       0    1    0    0    0    0    0    0    0    0
AGGCCTATGAATCAGCTGACG     RPMNQLT       0    1    0    0    0    0    0    0    0    0
AGGCCTATGACGTATTTTCAA     RPMTYFQ       0    1    0    0    0    0    0    0    0    0
AGGCCTATGACGTATTTTCAT     RPMTYFH       0    1    0    0    0    0    0    0    0    0
AGGCCTCATCCTCTGGATCCA     RPHPLDP       1    0    0    0    0    0    0    0    0    0
AGGCCTCATGATGTGCCTAAA     RPHDVPK       0    1    0    0    0    0    0    0    0    0
AGGCCTCATGATGTGCCTAAT     RPHDVPN       0    1    0    0    0    0    0    0    0    0
AGGCCTCCGTTTCAGCAGACA     RPPFQQT       1    0    0    0    0    0    0    0    0    0
AGGCCTCCGTTTCAGCAGACT     RPPFQQT       1    0    0    0    0    0    0    0    0    0
AGGCCTCTGCATCCTGATGTG     RPLHPDV       0    1    0    0    0    0    0    0    0    0
AGGCCTCTGCATCCTGATGTT     RPLHPDV       0    1    0    0    0    0    0    0    0    0
AGGCCTCTTCATCTTTCTGTT     RPLHLSV       1    0    0    0    0    0    0    0    0    0
AGGCCTGCGACTGAGCTGGTT     RPATELV       0    1    0    0    0    0    1    0    0    0
AGGCCTGCGATGGTTCCGTGG     RPAMVPW       0    1    0    0    0    0    0    0    0    0
AGGCCTGCGTGGCAAAAAAAA     RPAWQKK       0    1    0    0    0    0    0    0    0    0
AGGCCTGCGTGGCATTATTTT     RPAWHYF       0    1    0    0    0    0    0    0    0    0
AGGCCTGCTCTGATGGGGATT     RPALMGI       0    1    0    0    0    0    0    0    0    0
AGGCCTGGTATTGTGTATATA     RPGIVYI       1    0    0    0    0    0    0    0    0    0
AGGCCTGGTATTGTGTATATT     RPGIVYI       1    0    0    0    0    0    0    0    0    0
AGGCCTGTGTCTACGTCACCG     RPVSTSP       0    1    0    0    0    0    0    0    0    0
AGGCCTTTGAATGCGACTCCG     RPLNATP       1    0    0    0    0    0    0    0    0    0
AGGCCTTTTACGGAGGCGGTA     RPFTEAV       1    0    0    0    0    0    0    0    0    0
AGGCCTTTTACGGAGGCGGTT     RPFTEAV       1    0    0    0    0    0    0    0    0    0
AGGCTGAATCTTGATTGGGAT     RLNLDWD       1    0    0    0    0    0    0    0    0    0
AGGCTGACGCAGATGATGTTA     RLTQMML       1    0    0    0    0    0    0    0    0    0
AGGCTGACGCTGATGATGTTT     RLTLMMF       1    0    0    0    0    0    0    0    0    0
AGGCTGATGAATGTTGAGGGT     RLMNVEG       0    1    0    0    0    0    0    0    0    0
AGGCTGATTGAGTTTGCGTAT     RLIEFAY       1    0    3    0    0    0    1    0    0    0
AGGCTGCATTAGACGGGTACA     RLHQTGT       1    0    0    0    0    0    0    0    0    0
AGGCTGCATTAGACGGGTACT     RLHQTGT       1    0    0    0    0    0    0    0    0    0
AGGCTGCCGAATAGTGTGGCG     RLPNSVA       1    0    0    0    0    0    0    0    0    0
AGGCTGCCGGATGTGTTTGGA     RLPDVFG       1    0    0    0    0    0    0    0    0    0
AGGCTGCCGGATGTGTTTGGT     RLPDVFG       1    0    0    0    0    0    0    0    0    0
AGGCTGCCTGCTAATCTGTCT     RLPANLS       0    1    0    0    0    0    0    0    0    0
AGGCTGCCTGCTACTGAGTCG     RLPATES       0    1    0    0    0    0    0    0    0    0
AGGCTGCCTGTGCATTTTTAA     RLPVHF*       1    0    0    0    0    0    0    0    0    0
AGGCTGCCTGTTTGTAGTACA     RLPVCST       0    1    0    0    0    0    1    0    0    0
AGGCTGCCTGTTTGTAGTACT     RLPVCST       0    1    0    0    0    1    3    0    0    0
AGGCTGGAGAATGTGCTGATA     RLENVLI       0    1    0    0    0    0    0    0    0    0
AGGCTGGAGAATGTGCTGATT     RLENVLI       0    1    0    0    0    0    0    0    0    0
AGGCTGGATCAGTCGATGCCT     RLDQSMP       0    1    0    0    0    0    0    0    0    0
AGGCTGGATGATAAGTCTCTG     RLDDKSL       0    1    0    0    0    0    0    0    0    0
AGGCTGGCGGCTGATAGTCGT     RLAADSR       1    0    0    0    0    0    0    0    0    0
AGGCTGGGGCCTATGACGTAA     RLGPMT*       1    0    0    0    0    0    0    0    0    0
AGGCTGGGGCCTATGACGTAT     RLGPMTY       1    0    0    0    0    0    0    0    0    0
AGGCTGGGTGATATTGTTCGA     RLGDIVR       0    1    0    0    0    0    0    0    0    0
AGGCTGGGTGATATTGTTCGT     RLGDIVR       0    1    0    0    0    0    0    0    0    0
AGGCTGGTTGATATGTCACAT     RLVDMSH       0    1    0    0    0    0    0    0    0    0
AGGCTTCCTGAGCCGGTGGCT     RLPEPVA       1    0    0    1    0    0    0    0    0    0
AGGCTTGAGACGAATTATGTG     RLETNYV       1    0    0    0    0    0    0    0    0    0
AGGCTTGAGACTTCTGAGCAT     RLETSEH       1    0    0    0    0    0    0    0    0    0
AGGCTTGAGCCTGATCATCAT     RLEPDHH       1    0    0    0    0    0    0    0    0    1
AGGCTTGAGTATGGTGTGAGG     RLEYGVR       0    1    0    0    3    0    1    0    0    0
AGGCTTGATCATGCTGAGAAG     RLDHAEK       0    1    0    0    0    0    0    0    0    0
AGGCTTGGGTATGATGCGCAT     RLGYDAH       0    1    0    0    0    0    0    0    0    0
AGGGAGACGTGGCATGATCCG     RETWHDP       0    1    0    0    0    0    0    0    0    0
AGGGAGATTGGTTCGGGTCCG     REIGSGP       1    0    0    0    0    0    0    0    0    0
AGGGAGCAGCCGTTTGTGGAG     REQPFVE       1    0    0    0    0    0    0    0    0    0
AGGGAGCAGGTGCATATTGTG     REQVHIV       1    0    0    0    0    0    0    0    0    0
AGGGAGGAGGCGTTGAGTATT     REEALSI       1    0    0    0    0    0    1    0    0    0
AGGGAGGCGGTGTTTTAGGGT     REAVFQG       1    0    0    0    0    0    0    0    0    0
AGGGAGGCGTATCAGGAGCTG     REAYQEL       1    0    0    0    0    0    0    0    0    0
AGGGAGGTTACTGAGCTGCTT     REVTELL       0    1    0    0    0    0    0    0    0    0
AGGGAGTGGACGCTTATGACT     REWTLMT       1    0    0    0    0    0    0    0    0    0
AGGGATAATCCGTTTGAGCTA     RDNPFEL       1    0    0    0    0    0    0    0    0    0
AGGGATAATCCGTTTGAGCTT     RDNPFEL       1    0    0    0    0    0    0    0    0    0
AGGGATACGATGTCGTAAAGG     RDTMS*R       1    0    0    0    0    0    0    0    0    0
AGGGATACGATGTCGTATAGG     RDTMSYR       1    0    0    0    0    0    0    0    0    0
AGGGATACTGAGAAGGAGATA     RDTEKEI       1    0    0    0    0    0    0    0    0    0
AGGGATACTGAGAAGGAGTTT     RDTEKEF       1    0    0    0    0    0    0    0    0    0
AGGGATACTGAGTATATTGTG     RDTEYIV       1    0    0    0    0    0    0    0    0    0
AGGGATATGCATAGGACTATG     RDMHRTM       0    1    0    0    0    0    0    0    0    0
AGGGATATGCATTATGAGAAT     RDMHYEN       0    1    0    0    1    0    0    0    0    0
AGGGATCATGAGGAGATGCTG     RDHEEML       1    0    0    0    0    0    0    0    0    0
AGGGATCCGAATGTGGTGACT     RDPNVVT       0    1    0    0    0    0    0    0    0    0
AGGGATCCGTATGTGGTGACT     RDPYVVT       0    1    0    0    0    0    0    0    0    0
AGGGATCTGCAGTCTACGCTA     RDLQSTL       0    1    0    0    0    0    0    0    0    0
AGGGATCTGCAGTCTACGCTT     RDLQSTL       0    1    0    0    0    0    0    0    0    0
AGGGATCTGCCGGGGTCGCAT     RDLPGSH       1    0    0    0    0    0    0    0    0    0
AGGGATGAGCCGTCTGTGTAT     RDEPSVY       1    0    0    0    0    0    0    0    0    0
AGGGATGCGATTCCGATGCCG     RDAIPMP       0    1    0    0    0    0    0    0    0    0
AGGGATGCGGCTACTCCTATT     RDAATPI       0    1    0    0    0    0    0    0    0    1
AGGGATGCTATTCGGACGAAG     RDAIRTK       1    0    0    0    0    0    0    0    0    0
AGGGATGCTATTCGGACGTTG     RDAIRTL       1    0    0    0    0    1    3    0    0    0
AGGGATGCTGTGATTCGGCAT     RDAVIRH       1    0    0    0    0    0    0    1    0    0
AGGGATGCTTCTGTGCATAAG     RDASVHK       0    1    0    0    0    0    0    0    0    0
AGGGATGGGGTGTCTAGTGAT     RDGVSSD       1    0    0    0    0    0    0    0    0    0
AGGGATGGTATGGCTTGGATA     RDGMAWI       1    0    0    0    0    0    0    0    0    0
AGGGATGGTATGGCTTGGATT     RDGMAWI       1    0    0    1    0    0    0    0    0    0
AGGGATGTGAATGTGACTTCG     RDVNVTS       0    1    0    0    0    0    0    0    0    0
AGGGATGTTGTGATGATTATG     RDVVMIM       1    0    0    0    0    0    0    0    0    0
AGGGATTATTCGGGTGAGCTT     RDYSGEL       0    1    0    0    0    0    0    0    0    0
AGGGCGAATATGCAGTTTAGT     RANMQFS       0    1    0    0    0    0    0    0    0    0
AGGGCGAATCCGAGTAATTGG     RANPSNW       1    0    0    0    0    0    0    0    0    0
AGGGCGATGAAGCCACAGGAA     RAMKPQE       0    1    0    0    0    0    0    0    0    0
AGGGCGATGATGCCTCAGGAT     RAMMPQD       0    1    0    0    0    0    0    0    0    0
AGGGCGCATGTTAATGTTCAT     RAHVNVH       1    0    0    7    1    3    0    0    0    1
AGGGCGCCGACTAATTTTGAT     RAPTNFD       1    0    0    0    0    0    0    0    0    0
AGGGCGCTTGATTATGTTAGT     RALDYVS       0    1    0    0    0    0    0    0    0    0
AGGGCGGAGAATTCGGTGGAT     RAENSVD       0    1    0    0    0    0    0    0    0    0
AGGGCGGATCAGTATAGTGTG     RADQYSV       0    1    3    1    0    0    0    0    1    1
AGGGCGGATCTTCCTATTTTT     RADLPIF       0    1    0    0    0    0    0    0    0    0
AGGGCGGCGACGCCGCTGCAG     RAATPLQ       0    1    0    0    0    0    0    0    0    0
AGGGCGGCGCTGGATTGGAAG     RAALDWK       1    0    0    0    0    0    0    0    0    0
AGGGCGGCGGGGGATGAGGCG     RAAGDEA       0    1    0    0    0    0    0    0    0    0
AGGGCGGCGGGGGATGAGGCT     RAAGDEA       0    1    0    0    0    0    0    0    0    0
AGGGCGGTGCAGGATCATGAT     RAVQDHD       1    0    0    0    0    1    0    0    0    0
AGGGCGGTTCAGACGACAGAT     RAVQTTD       1    0    0    1    0    0    0    0    0    0
AGGGCGGTTCAGACGACAGTG     RAVQTTV       1    0    0    0    0    0    0    0    0    0
AGGGCGTGGGATTCGATTAAT     RAWDSIN       0    1    0    0    0    0    0    0    0    0
AGGGCTAAGGATAATTATTAT     RAKDNYY       1    0    0    0    0    0    0    0    0    0
AGGGCTATACAAGCGACTCCT     RAIQATP       1    0    0    0    0    0    0    0    0    0
AGGGCTATGGATATTTATTAT     RAMDIYY       1    0    0    0    0    0    0    0    0    0
AGGGCTATTCATGCGACGCCG     RAIHATP       1    0    0    0    0    0    0    0    0    0
AGGGCTCCGACTGAGTTTACG     RAPTEFT       0    1    0    0    0    0    0    0    0    0
AGGGCTCTTGATCATGCTAGG     RALDHAR       0    1    0    0    0    0    0    0    0    0
AGGGCTCTTGATCATGCTAGT     RALDHAS       0    1    0    0    0    0    0    0    0    0
AGGGCTGAGATGATTGTGGCA     RAEMIVA       1    0    0    0    0    0    0    0    0    0
AGGGCTGAGATGATTGTGGCT     RAEMIVA       1    0    0    0    0    0    0    0    0    0
AGGGCTGAGTTGGCGAAGTGG     RAELAKW       0    1    0    0    0    0    0    0    0    0
AGGGCTGATGTGCCTTCTGGT     RADVPSG       0    1    0    0    0    0    0    0    0    0
AGGGCTGCGGCTGCTTATGTT     RAAAAYV       1    0    0    0    0    0    0    0    0    0
AGGGCTGCTGTTAGTAATTAT     RAAVSNY       1    0    0    0    0    0    0    0    0    0
AGGGCTGGTGATCCTTATCCG     RAGDPYP       0    1    0    0    0    0    0    0    0    0
AGGGCTGTGGATCTTTATCGT     RAVDLYR       1    0    0    0    0    0    0    0    0    0
AGGGCTTATGCGCCGCTTCCG     RAYAPLP       0    1    0    0    0    0    0    0    0    0
AGGGCTTCTTCGGCTGAGGTG     RASSAEV       1    0    0    0    0    0    0    0    0    0
AGGGGGAAGCCGGATCATGTT     RGKPDHV       0    1    0    0    0    0    0    0    0    0
AGGGGGAGTACGCATTTTCTT     RGSTHFL       0    1    0    0    0    0    0    0    0    0
AGGGGGCGGATTAGTCATGTT     RGRISHV       0    1    0    1    1    0    0    0    1    0
AGGGGGGCGCCTAGTCCGCAT     RGAPSPH       1    0    0    0    0    0    0    0    0    0
AGGGGTAGTGTTAGTGATTAA     RGSVSD*       0    1    0    0    0    0    0    0    0    0
AGGGGTAGTGTTAGTGATTAT     RGSVSDY       0    1    0    0    0    0    0    0    0    0
AGGGGTATTGATGTTGGTATT     RGIDVGI       0    1    0    0    0    0    0    0    0    0
AGGGGTGATCCTTGGGATGCG     RGDPWDA       1    0    0    0    0    0    0    0    0    0
AGGGGTGCTACGGTTATTCAT     RGATVIH       0    1    0    0    0    1    0    1    0    0
AGGGGTGCTATTTATTTTAGT     RGAIYFS       1    0    0    0    0    0    0    0    0    0
AGGGGTTTTACTGAGTATCTG     RGFTEYL       1    0    0    0    0    0    1    1    0    0
AGGGTAGAGATTGATCGTTTG     RVEIDRL       0    1    0    0    0    0    0    0    0    0
AGGGTGACGAGTATTTATATA     RVTSIYI       0    1    0    0    0    0    0    0    0    0
AGGGTGACGAGTATTTATATT     RVTSIYI       0    1    0    0    0    0    0    0    0    0
AGGGTGAGTGCGTATACGGTG     RVSAYTV       1    0    0    0    0    0    0    0    0    0
AGGGTGAGTGCGTATACGGTT     RVSAYTV       1    0    0    0    0    0    0    0    0    0
AGGGTGCAGACGGTGATGCGG     RVQTVMR       1    0    0    0    0    0    0    0    0    0
AGGGTGCAGCCGTTTGTGGAG     RVQPFVE       1    0    0    0    0    0    0    0    0    0
AGGGTGCAGGCGCATAATACG     RVQAHNT       0    1    0    0    0    0    0    0    0    0
AGGGTGCATATGATTGATCAT     RVHMIDH       0    1    0    0    0    0    3    0    0    0
AGGGTGCATCATCATTAAGAA     RVHHH*E       1    0    0    0    0    0    0    0    0    0
AGGGTGCATCATCATTATGAA     RVHHHYE       0    1    0    3    1    0    0    0    0    0
AGGGTGCATGATATGTTTCTA     RVHDMFL       1    0    0    0    0    0    0    0    0    0
AGGGTGCATGATATGTTTCTT     RVHDMFL       1    0    0    0    0    0    0    0    0    0
AGGGTGCCTCATTCTTAAACT     RVPHS*T       0    1    0    0    0    0    0    0    0    0
AGGGTGCCTCATTCTTATACG     RVPHSYT       0    1    0    0    0    0    0    0    0    0
AGGGTGCCTCCGCTGATGGGG     RVPPLMG       1    0    0    0    0    0    0    0    0    0
AGGGTGCCTCCGCTGATGGGT     RVPPLMG       1    0    0    0    0    0    0    0    0    0
AGGGTGCTGACGGGGATTCAG     RVLTGIQ       1    0    0    0    0    0    0    0    0    0
AGGGTGGAGAGTACTTCGGCT     RVESTSA       1    0    0    0    0    0    0    0    0    0
AGGGTGGAGGCTGCTGCTAAA     RVEAAAK       1    0    0    0    0    0    0    0    0    0
AGGGTGGAGGCTGCTGCTAAT     RVEAAAN       1    0    0    0    0    0    0    0    0    1
AGGGTGGGGTAGACGTATGAG     RVGQTYE       1    0    0    0    0    0    0    0    0    0
AGGGTGGGTGCTACTGATATA     RVGATDI       0    1    0    0    0    0    0    0    0    0
AGGGTGGGTGCTACTGATATT     RVGATDI       0    1    0    0    0    0    0    0    0    0
AGGGTGTATGAGAAGAGTGAG     RVYEKSE       0    1    0    0    0    0    0    0    0    0
AGGGTGTCTACGCAGACGAAG     RVSTQTK       0    1    0    0    0    0    0    0    0    0
AGGGTGTCTACGCAGACGATG     RVSTQTM       0    1    0    0    0    0    0    0    0    0
AGGGTGTCTGAGTTGCCGGGT     RVSELPG       0    1    0    0    0    0    0    0    0    0
AGGGTTAATAATGCGTTTCAT     RVNNAFH       0    1    0    0    0    0    0    0    0    0
AGGGTTACGAATGCTCTTCCT     RVTNALP       1    0    0    0    0    0    1    0    0    0
AGGGTTACGACTGCTCTTCCT     RVTTALP       1    0    0    0    0    0    0    0    0    0
AGGGTTACGCCTGCTTATATA     RVTPAYI       1    0    0    0    0    0    0    0    0    0
AGGGTTACGCCTGCTTATATT     RVTPAYI       1    0    0    0    0    0    0    0    0    0
AGGGTTACGGCAGCGAAGGAA     RVTAAKE       1    0    0    0    0    0    0    0    0    0
AGGGTTACTAATGATACTTGG     RVTNDTW       0    1    0    0    0    0    1    0    0    3
AGGGTTACTTATGATACTTGG     RVTYDTW       0    1    0    0    0    0    1    0    0    0
AGGGTTCAGTTGGAGGCAGCG     RVQLEAA       0    1    0    0    0    0    0    0    0    0
AGGGTTCAGTTGGAGGCTGCG     RVQLEAA       0    1    0    0    0    0    0    0    0    0
AGGGTTCAGTTTCCTGTGATT     RVQFPVI       0    1    0    0    0    0    0    0    0    0
AGGGTTCCTCTTTATCAGTTT     RVPLYQF       0    1    0    0    0    0    0    0    0    0
AGGGTTGAGTTTGATCGTTTG     RVEFDRL       0    1    0    0    0    0    0    0    0    0
AGGGTTGATTATAGGATGTAT     RVDYRMY       1    0    0    0    0    0    0    0    0    0
AGGGTTGCGGAGCCTTCGGGG     RVAEPSG       0    1    0    0    0    0    0    0    0    0
AGGGTTGCGGAGCCTTCGGGT     RVAEPSG       0    1    0    0    0    0    0    0    0    0
AGGGTTGGTCCTTGTCCGTTT     RVGPCPF       0    1    0    0    0    0    0    0    0    0
AGGGTTGTGACGGGGTCTATT     RVVTGSI       0    1    0    0    0    0    0    0    0    0
AGGGTTTAGATGACTCAGAAT     RVQMTQN       0    1    0    0    0    0    0    0    0    0
AGGGTTTATGCTGCGCATTTA     RVYAAHL       1    0    0    0    0    0    0    0    0    0
AGGGTTTATGCTGCGCATTTT     RVYAAHF       1    0    0    0    0    0    0    0    0    0
AGGTAGACTCTTCCTGAGGCG     RQTLPEA       1    0    0    0    0    0    0    0    0    0
AGGTAGCTGCAGGAGACGTAT     RQLQETY       1    0    0    0    0    0    0    0    0    0
AGGTATAATGAGGAGATGCGT     RYNEEMR       1    0    0    0    0    0    0    0    0    0
AGGTATCCGCCTCATACGCTT     RYPPHTL       0    1    0    0    0    0    0    0    0    0
AGGTATCTGAATGATGCGGCG     RYLNDAA       0    1    0    0    0    0    0    0    0    0
AGGTATGATGCGGTGCCTGCT     RYDAVPA       0    1    0    0    0    0    0    0    0    0
AGGTATTCTGTTGAGCATAAA     RYSVEHK       0    1    0    0    0    0    0    0    0    0
AGGTATTCTGTTGAGCATAAT     RYSVEHN       0    1    0    0    0    0    0    0    0    0
AGGTCGAATTGTGAGGTTCAT     RSNCEVH       1    0    0    0    0    0    0    0    0    0
AGGTCGACGTATCCTCCTGGT     RSTYPPG       0    1    0    0    0    0    0    0    0    0
AGGTCGACGTATCCTCCTGTA     RSTYPPV       0    1    0    0    0    0    0    0    0    0
AGGTCGATTGAGATGTTGCCT     RSIEMLP       1    0    0    0    0    0    0    0    0    0
AGGTCGATTGATATGAATACA     RSIDMNT       0    1    0    0    0    0    0    0    0    0
AGGTCGATTGATATGAATACT     RSIDMNT       0    1    0    0    0    0    0    0    0    0
AGGTCGATTGATGTGAAGTCT     RSIDVKS       0    1    0    0    0    0    0    0    0    0
AGGTCGATTGTTGTGAAGTCT     RSIVVKS       0    1    0    0    0    0    0    0    0    0
AGGTCGCTGACGGAGCAACAA     RSLTEQQ       1    0    0    0    0    0    0    0    0    0
AGGTCGCTGTCGGAGCTTCAT     RSLSELH       1    0    0    1    0    0    0    0    0    0
AGGTCGGATAATATTCAGCCG     RSDNIQP       0    1    0    0    0    0    0    0    0    0
AGGTCGGATGGGCGTCCAACG     RSDGRPT       1    0    0    0    0    0    0    0    0    0
AGGTCGGATTATATTCAGCCG     RSDYIQP       0    1    0    0    0    0    0    0    0    0
AGGTCGGCTCTGAATGATATT     RSALNDI       1    0    0    0    0    0    0    0    0    0
AGGTCGTTGACTCAGACTGTG     RSLTQTV       0    1    0    0    0    0    0    0    0    0
AGGTCTACGTATAATTTTACA     RSTYNFT       1    0    0    0    0    0    0    0    0    0
AGGTCTACGTATAATTTTACT     RSTYNFT       1    0    0    0    0    0    0    0    0    0
AGGTCTATTACGGCGACTGAG     RSITATE       1    0    0    0    0    0    0    0    0    0
AGGTCTGATCATTATGTGTAT     RSDHYVY       0    1    0    0    0    0    1    0    0    0
AGGTCTGCGCTTTATTATGAA     RSALYYE       1    0    0    0    0    0    0    0    0    0
AGGTCTGCGCTTTATTATGAT     RSALYYD       1    0    0    0    0    0    0    0    0    0
AGGTCTTATGAGAATGTGGAT     RSYENVD       1    0    0    0    0    0    0    0    0    0
AGGTGGAATTATCCTGCTCTT     RWNYPAL       0    1    0    0    0    0    0    0    0    0
AGGTGGCAGATTCCGACGTAT     RWQIPTY       0    1    0    0    0    0    0    0    0    0
AGGTGGCAGGCTACTGATCCT     RWQATDP       1    0    0    0    0    0    0    0    0    0
AGGTGGGTAGCGAGAGAGCCG     RWVAREP       0    1    0    0    0    0    0    0    0    0
AGGTGGGTTCCGACGTTTCAG     RWVPTFQ       1    0    0    0    0    0    0    3    0    0
AGGTGGGTTCCGACGTTTCAT     RWVPTFH       1    0    0    0    0    0    0    0    0    0
AGGTGGTCGACTAATAGTTTT     RWSTNSF       1    0    0    0    0    0    0    0    0    0
AGGTGGTCGCCGTATCATTCA     RWSPYHS       1    0    0    0    0    0    0    0    0    0
AGGTGTTCTAATTCTCCGACA     RCSNSPT       0    1    0    0    0    0    0    0    0    0
AGGTGTTCTAATTCTCCGACT     RCSNSPT       0    1    0    0    0    0    0    0    0    0
AGGTTGACGAATGTGGTGCCT     RLTNVVP       1    0    3    0    0    0    1    0    0    0
AGGTTGATGCCGCAGGATTGT     RLMPQDC       0    1    0    0    0    0    0    0    0    0
AGGTTGATTCCTGAGAAGCCG     RLIPEKP       1    0    0    0    0    0    0    0    0    0
AGGTTGATTCCTGAGCTGCCG     RLIPELP       1    0    0    0    0    0    0    0    0    0
AGGTTGCAGAGTATGCTGGAG     RLQSMLE       0    1    0    0    0    0    0    0    0    0
AGGTTGGAGCTTAATATTAAT     RLELNIN       1    0    0    0    0    0    0    0    0    0
AGGTTGGAGGAGCTTCCTACA     RLEELPT       0    1    0    0    0    0    0    0    0    0
AGGTTGGAGGAGCTTCCTACT     RLEELPT       0    1    0    0    0    0    0    0    0    0
AGGTTGGTGGAGAAGCCTATT     RLVEKPI       1    0    0    0    0    0    0    0    0    0
AGGTTGTAGAATTCTCATCAG     RLQNSHQ       0    1    0    0    0    0    0    0    0    0
AGGTTGTCTCTTGCGACGATG     RLSLATM       0    1    0    0    0    0    0    0    0    0
AGGTTGTCTCTTGCGACGATT     RLSLATI       0    1    0    0    0    0    0    0    0    0
AGGTTGTTGGCTTTGTGGCCG     RLLALWP       1    0    0    0    0    0    0    0    0    0
AGGTTTAATCCGGATATGCCG     RFNPDMP       0    1    0    0    0    0    0    0    0    0
AGGTTTACGCCTGAGCTGACG     RFTPELT       0    1    0    0    0    0    0    0    0    0
AGGTTTCATTCGCTTGATCAA     RFHSLDQ       1    0    0    0    0    0    0    0    0    0
AGGTTTCATTCGCTTGATCAT     RFHSLDH       1    0    0    0    0    0    0    0    0    0
AGGTTTGAGAATGTTAAGGTT     RFENVKV       0    1    0    0    0    0    0    0    0    0
AGGTTTGAGGTGCCGTATAGT     RFEVPYS       0    1    0    0    0    1    0    0    0    0
AGGTTTGATTGGGTTACGCAT     RFDWVTH       1    0    0    1    0    0    1    1    3    0
AGGTTTGCGGCGATTGATGTT     RFAAIDV       1    0    0    0    0    0    0    0    0    0
AGGTTTGCTCCTCCGTAGATG     RFAPPQM       0    1    0    0    0    0    0    0    0    0
AGGTTTGTGGGGCTTCCGCCT     RFVGLPP       0    1    0    0    0    0    0    0    0    0
AGTAAGAGTAGTCATACTCCT     SKSSHTP       0    1    0    0    0    0    0    0    0    0
AGTAAGATGACTATTCCGCGG     SKMTIPR       1    0    0    0    0    0    0    0    0    0
AGTAAGATGACTATTCCGCGT     SKMTIPR       1    0    0    0    0    0    0    0    0    0
AGTAAGATGAGTCTTCCGTCG     SKMSLPS       1    0    0    0    0    0    0    0    0    0
AGTAAGCAGACTTATACGACG     SKQTYTT       1    0    5    9    0    3    6    3    4    1
AGTAAGCAGAGTACGTATATG     SKQSTYM       0    1    0    0    0    0    0    0    0    0
AGTAAGCAGAGTGCTCTGATT     SKQSALI       1    0    0    0    0    0    0    0    0    0
AGTAAGCATAATGCTGTTGAG     SKHNAVE       1    0    0    0    0    0    0    0    0    0
AGTAAGCATCTGCTTCTTGCT     SKHLLLA       0    1    0    0    0    0    0    0    0    0
AGTAAGCATTATGCTGTTGAG     SKHYAVE       1    0    0    0    0    0    0    0    0    0
AGTAAGCCGACTACGCAGGGG     SKPTTQG       1    0    0    0    0    0    0    0    0    0
AGTAAGCCTCCGACTACTCTT     SKPPTTL       1    0    0    0    0    0    0    0    0    0
AGTAAGCCTTGTCAGTGTGGT     SKPCQCG       1    0    0    0    0    0    0    0    0    0
AGTAAGCTGTCGTTTGTGCCG     SKLSFVP       0    1    0    0    0    0    0    0    0    0
AGTAAGGAGTTGTATAGGAAT     SKELYRN       0    1    0    0    0    0    0    0    0    0
AGTAAGGATATGCCTCGGAAT     SKDMPRN       0    1    4    9    3    0    0    0    0    1
AGTAAGGATTTGCCTCGGAAT     SKDLPRN       0    1    0    0    0    0    0    0    0    0
AGTAAGGCGCCGACTTTACAT     SKAPTLH       1    0    0    0    0    0    0    0    0    0
AGTAAGGCGCCGACTTTTCAG     SKAPTFQ       1    0    0    0    0    0    0    0    0    0
AGTAAGGCGGTTTCGAAGCCA     SKAVSKP       1    0    0    0    0    0    0    0    0    0
AGTAAGGCGGTTTCGAAGCCT     SKAVSKP       1    0    0    0    0    0    0    0    0    0
AGTAAGGCTATTGCTACGAAT     SKAIATN       0    1    0    0    0    0    0    0    0    0
AGTAAGGCTTTGGTGGATTAT     SKALVDY       1    0    0    0    0    0    0    0    0    0
AGTAAGGGTGTGCCTGAGAAT     SKGVPEN       0    1    0    0    0    0    0    0    0    0
AGTAAGGGTTATCCTCCGCCT     SKGYPPP       0    1    0    0    0    0    0    0    0    0
AGTAAGGTTCTGAGGCTGCCG     SKVLRLP       0    1    0    0    0    0    0    0    0    0
AGTAAGTATGGTCATGATATG     SKYGHDM       0    1    0    0    0    0    0    0    0    0
AGTAAGTATGTGTATGTTCCG     SKYVYVP       1    0    0    0    0    0    0    0    0    0
AGTAAGTCGTTTGATAATCTT     SKSFDNL       1    0    0    0    0    0    0    0    0    0
AGTAAGTCTACTCTTTCTCCG     SKSTLSP       1    0    0    0    0    0    0    0    0    0
AGTAAGTGTGCGGTTTTGGGT     SKCAVLG       0    1    0    0    0    0    0    0    0    0
AGTAATAAGAATCTTCTTTAA     SNKNLL*       0    1    0    0    0    0    0    0    0    0
AGTAATAAGCTGACGCTGTAG     SNKLTLQ       0    1    0    0    0    0    0    0    0    0
AGTAATAAGTATCTTCTTTAT     SNKYLLY       0    1    0    0    0    0    0    0    0    0
AGTAATAAGTGTTGTACGACT     SNKCCTT       1    0    0    0    0    0    0    0    0    0
AGTAATAATCTGAGTACGTCT     SNNLSTS       1    0    0    0    0    1    0    0    0    0
AGTAATAATGATCATCGTTTG     SNNDHRL       0    1    0    0    0    0    0    0    0    0
AGTAATACGCGTGAGGGTACG     SNTREGT       0    1    0    0    0    0    0    0    0    0
AGTAATACGCGTGAGGGTACT     SNTREGT       0    1    0    0    0    0    0    0    0    0
AGTAATACTACGACGTTGCAA     SNTTTLQ       0    1    0    0    0    0    0    0    0    0
AGTAATACTCTAAAGATGTAA     SNTLKM*       0    1    0    0    0    0    0    0    0    0
AGTAATACTCTAAAGATGTAT     SNTLKMY       0    1    0    0    0    0    0    0    0    0
AGTAATACTTCGTGGGCGGGT     SNTSWAG       1    0    0    0    0    0    0    3    0    0
AGTAATACTTGGCCTATGCCG     SNTWPMP       0    1    0    0    0    0    0    0    0    0
AGTAATAGTGTGTGGCAGAGT     SNSVWQS       0    1    0    0    0    0    1    0    0    0
AGTAATCAGAAGGCGTAGGTA     SNQKAQV       1    0    0    0    0    0    0    0    0    0
AGTAATCAGAAGGCGTAGGTT     SNQKAQV       1    0    0    0    0    0    0    0    0    0
AGTAATCAGTGGGATAATGTG     SNQWDNV       0    1    0    0    0    0    0    0    0    0
AGTAATCATTATTCTAATAAA     SNHYSNK       1    0    0    0    0    0    0    0    0    0
AGTAATCATTATTCTAATAAT     SNHYSNN       1    0    0    0    0    0    0    0    0    1
AGTAATCCGCATGAGCATAGT     SNPHEHS       0    1    0    0    0    0    0    0    0    0
AGTAATCCGCCGGATTTGCCG     SNPPDLP       0    1    0    0    0    0    0    0    0    0
AGTAATCCTATGCCTACTAAG     SNPMPTK       1    0    0    0    0    0    0    0    0    3
AGTAATCCTCCGAGGCTTTTG     SNPPRLL       1    0    0    0    0    0    0    0    0    0
AGTAATCCTCTTCATACGATA     SNPLHTI       0    1    0    0    0    0    0    0    0    0
AGTAATCCTGTTAATGAGCGT     SNPVNER       0    1    0    0    0    0    0    0    0    0
AGTAATCGGGTGCTGCCGACG     SNRVLPT       1    0    0    0    0    0    3    0    0    0
AGTAATCTGCGTAATCCTTGG     SNLRNPW       1    0    0    0    0    0    0    0    0    0
AGTAATCTGCGTAATCCTTGT     SNLRNPC       1    0    0    0    0    0    0    0    0    0
AGTAATCTTAATCTAGCAACA     SNLNLAT       0    1    0    0    0    0    0    0    0    0
AGTAATCTTTAGGCGCCGAAA     SNLQAPK       0    1    0    0    0    0    0    0    0    0
AGTAATCTTTTGGCGCCGAAT     SNLLAPN       0    1    0    0    0    0    0    0    0    0
AGTAATGAGGATGCTTTGGCT     SNEDALA       1    0    0    0    0    0    0    0    0    0
AGTAATGATCATCCGTTTATG     SNDHPFM       0    1    0    0    0    0    0    0    0    0
AGTAATGATGTTACTACGAAG     SNDVTTK       0    1    0    0    0    0    0    0    0    0
AGTAATGCGACTCGGCATATG     SNATRHM       0    1    0    0    0    0    0    0    0    0
AGTAATGCGCCGTCGAAGACT     SNAPSKT       0    1    0    0    0    1    3    0    0    0
AGTAATGCGCTTCCGTCTCAG     SNALPSQ       0    1    0    0    0    1    0    0    0    3
AGTAATGCGGCGTCGTCGCGG     SNAASSR       0    1    0    0    0    0    0    0    0    0
AGTAATGCGTATGGGCTGGTG     SNAYGLV       0    1    0    0    0    0    0    0    0    0
AGTAATGCTCCTATTATTTTG     SNAPIIL       0    1    0    0    0    0    0    0    0    0
AGTAATGGTTTGAGTAAAAAA     SNGLSKK       0    1    0    0    0    0    0    0    0    0
AGTAATGGTTTGAGTAATAAT     SNGLSNN       0    1    0    0    0    0    0    0    0    0
AGTAATGGTTTGTAGGCGATG     SNGLQAM       0    1    0    0    0    0    0    0    0    0
AGTAATGTGAAGGTGAATTAA     SNVKVN*       0    1    0    0    0    0    0    0    0    0
AGTAATGTGATGTCGCAGGCA     SNVMSQA       1    0    0    0    0    0    0    0    0    0
AGTAATGTGGCGCAGTCGGTG     SNVAQSV       1    0    0    0    0    0    0    0    0    0
AGTAATGTGTTGGTGAATTAT     SNVLVNY       0    1    0    0    0    0    0    0    0    0
AGTAATTAGAATTGTTGTCGT     SNQNCCR       0    1    0    0    0    0    0    0    0    0
AGTAATTAGATTTGTTGTCGT     SNQICCR       0    1    0    0    0    0    0    0    0    0
AGTAATTATACTTCTCTTCCG     SNYTSLP       0    1    0    0    0    0    0    0    0    0
AGTAATTATTAGACGCAGCTG     SNYQTQL       1    0    0    0    0    0    0    0    0    0
AGTAATTCGACTAATATTATG     SNSTNIM       1    0    0    0    0    0    0    0    0    0
AGTAATTCGCGGGATGTTATT     SNSRDVI       1    0    0    0    0    0    0    0    0    0
AGTAATTCTCAGGTTTCGAGG     SNSQVSR       0    1    0    0    0    0    0    0    0    0
AGTAATTCTCAGGTTTCGAGT     SNSQVSS       0    1    0    0    0    0    0    0    0    0
AGTAATTCTCATCGTCCGTAT     SNSHRPY       0    1    0    0    0    1    0    0    1    3
AGTAATTGGCAGGGGGATAAT     SNWQGDN       1    0    0    0    0    0    0    0    0    0
AGTAATTGGGAGTTTCATGCT     SNWEFHA       0    1    0    0    0    0    0    1    0    0
AGTAATTGTCCGGGTAAGTGT     SNCPGKC       1    0    0    0    0    0    0    0    1    0
AGTAATTTGAAGATGACGAGT     SNLKMTS       0    1    0    0    0    0    0    0    0    0
AGTACGAAGCTGCCTTAGCCG     STKLPQP       0    1    0    0    0    0    0    0    0    0
AGTACGAAGCTGCCTTTGCCG     STKLPLP       0    1    0    0    0    0    0    0    0    0
AGTACGAATCAGGGTGAAAAA     STNQGEK       0    1    0    0    0    0    0    0    0    0
AGTACGAATCAGGGTGATATT     STNQGDI       0    1    0    0    0    0    0    0    0    0
AGTACGAATCGGCATTGGAGT     STNRHWS       0    1    0    0    0    0    0    0    0    0
AGTACGACGACGCCGCATACA     STTTPHT       0    1    0    0    0    0    0    0    0    0
AGTACGACGACGCCGCATACT     STTTPHT       0    1    0    0    0    0    0    0    0    0
AGTACGACGATGACGTCTATA     STTMTSI       0    1    0    0    0    0    0    0    0    0
AGTACGACGATGACGTCTATT     STTMTSI       0    1    0    0    0    0    0    0    0    0
AGTACGACGATTCCTCGGGCG     STTIPRA       0    1    0    0    0    0    0    0    0    0
AGTACGACGCCTATTAATATG     STTPINM       1    0    0    0    0    0    0    1    0    0
AGTACGACGTAGGCTGATACT     STTQADT       0    1    0    0    0    0    0    0    0    0
AGTACGACGTTGCGTTTTGGG     STTLRFG       0    1    0    0    0    0    0    0    0    0
AGTACGACGTTGCGTTTTGGT     STTLRFG       0    1    0    0    0    0    0    0    0    0
AGTACGAGGACTGATTTGTCG     STRTDLS       1    0    0    0    0    0    0    0    0    0
AGTACGAGTGGGTTTAATTTG     STSGFNL       1    0    0    0    0    0    0    0    0    0
AGTACGAGTTCTGATTTTGAG     STSSDFE       1    0    0    0    0    0    0    0    0    0
AGTACGAGTTCTGATTTTGAT     STSSDFD       1    0    0    0    0    0    0    0    0    0
AGTACGATGACTATGACTAAG     STMTMTK       1    0    0    0    0    0    0    0    0    0
AGTACGATGATTCCTGGTGAA     STMIPGE       0    1    0    1    0    1    0    0    0    0
AGTACGATGGGGGGTACGCCT     STMGGTP       1    0    0    0    0    0    0    0    0    0
AGTACGATGTATATGAGGAAA     STMYMRK       1    0    0    0    0    0    0    0    0    0
AGTACGATGTATATGAGGAAT     STMYMRN       1    0    0    0    0    0    0    0    0    0
AGTACGATGTCTGTGATTGGT     STMSVIG       0    1    0    0    0    0    0    0    0    0
AGTACGATTGCTCTTGGTCAA     STIALGQ       0    1    4    0    0    0    1    0    0    0
AGTACGATTTATACGAGGTTT     STIYTRF       1    0    0    0    0    0    0    0    0    0
AGTACGATTTTGACGCCTCGG     STILTPR       0    1    0    0    0    0    0    0    0    0
AGTACGATTTTGACTCGGGCT     STILTRA       1    0    0    0    0    0    0    0    0    0
AGTACGCAGGAGCTGACGAGT     STQELTS       1    0    0    0    0    0    0    0    0    0
AGTACGCAGGGTACGCCTCAT     STQGTPH       1    0    0    0    0    0    0    0    0    0
AGTACGCATGGGCGTTCGTTT     STHGRSF       0    1    0    0    0    0    0    0    0    0
AGTACGCATGTTGAGTCGCGG     STHVESR       1    0    0    0    0    0    0    0    0    0
AGTACGCATGTTGAGTCGCGT     STHVESR       1    0    0    0    0    0    0    0    0    0
AGTACGCCGACTGCGAAGGAG     STPTAKE       0    1    0    0    0    0    0    0    0    0
AGTACGCCGACTGCGAAGGAT     STPTAKD       0    1    0    0    0    0    0    0    0    0
AGTACGCCGATGTTTCCGTCT     STPMFPS       1    0    0    0    0    0    0    0    0    0
AGTACGCCGTTGCATCGTTAA     STPLHR*       0    1    0    0    0    0    0    0    0    0
AGTACGCCGTTGCATCGTTTT     STPLHRF       0    1    0    0    0    0    0    0    0    0
AGTACGCCTAGGGTGGATAAG     STPRVDK       1    0    0    0    0    0    3    0    1    0
AGTACGCCTCCGCGTTGGGGA     STPPRWG       1    0    0    0    0    0    0    0    0    0
AGTACGCCTTTGAAGTGGCTT     STPLKWL       1    0    0    0    0    0    0    0    0    0
AGTACGCGTCCTCCTCATACT     STRPPHT       0    1    0    0    0    0    0    0    0    0
AGTACGCTGATTACTCAGACT     STLITQT       0    1    0    0    0    0    0    0    0    0
AGTACGCTTAATTATACTCAT     STLNYTH       0    1    0    0    0    0    0    0    0    0
AGTACGCTTGTGCCTTCTCTG     STLVPSL       1    0    0    0    0    0    0    0    0    0
AGTACGGAGAAGAATTTTCAG     STEKNFQ       0    1    0    0    0    0    0    0    0    0
AGTACGGAGCGGATTCCTCCA     STERIPP       0    1    0    0    0    0    0    0    0    0
AGTACGGAGCGGATTCCTCCT     STERIPP       0    1    0    0    0    0    0    0    0    0
AGTACGGAGGAGAGAAAGAAA     STEERKK       1    0    0    0    0    0    0    0    0    0
AGTACGGATATTCAGAAAAAA     STDIQKK       1    0    1    0    0    0    0    0    0    0
AGTACGGATTATTCGGCTTCG     STDYSAS       0    1    0    0    0    0    0    0    0    0
AGTACGGCGACTATGCAGGGT     STATMQG       1    0    0    0    0    0    0    0    0    0
AGTACGGCGAGGCAGGAGAAG     STARQEK       0    1    0    0    0    0    0    0    0    0
AGTACGGCGAGGGGGTCGATG     STARGSM       0    1    0    0    0    0    0    0    0    0
AGTACGGCGAGGGGTTCGATT     STARGSI       0    1    0    1    1    0    0    0    0    0
AGTACGGCGCAGAGTTATTGG     STAQSYW       1    0    0    0    1    0    0    0    0    0
AGTACGGCGGCGACTTAGACG     STAATQT       0    1    0    0    0    0    0    0    0    0
AGTACGGCGTATAATCTGTAG     STAYNLQ       1    0    0    0    0    0    0    0    0    0
AGTACGGCGTGGGGTTCGATG     STAWGSM       1    0    0    4    1    0    0    0    0    0
AGTACGGCGTTGCATGTTTAT     STALHVY       0    1    0    0    0    0    0    0    0    0
AGTACGGCTATTTATCATACT     STAIYHT       1    0    0    0    0    0    0    0    0    0
AGTACGGCTCAGGGGGCTAGT     STAQGAS       0    1    0    0    0    0    0    0    0    0
AGTACGGCTCTGGGGGCTAGT     STALGAS       0    1    0    0    0    0    0    0    0    0
AGTACGGGGCATATTTAGAAT     STGHIQN       0    1    0    0    0    0    0    0    0    0
AGTACGGGGTCGTGGTGGATT     STGSWWI       1    0    0    0    0    0    0    0    0    0
AGTACGGGTGTGGGGTATAAT     STGVGYN       1    0    0    0    0    0    0    0    0    0
AGTACGGGTTTGACTGAGTCG     STGLTES       1    0    0    0    0    0    0    0    0    0
AGTACGGTGCCGGTGATTAAT     STVPVIN       0    1    0    0    0    0    0    0    0    0
AGTACGGTTTAGAAGTTGATT     STVQKLI       1    0    0    0    0    0    0    0    0    3
AGTACGGTTTTGGCGCGTTTT     STVLARF       1    0    0    0    0    0    0    0    0    0
AGTACGTAGAAGGCTACGGGG     STQKATG       0    1    0    0    0    0    0    0    0    0
AGTACGTAGAATGAGCTTGTG     STQNELV       1    0    0    0    0    0    0    0    0    0
AGTACGTAGCTGACGATGGTG     STQLTMV       1    0    0    0    0    0    3    0    0    0
AGTACGTAGTTTGAGCTTGTG     STQFELV       1    0    0    0    0    0    0    0    0    0
AGTACGTATCCTAATTTTAAG     STYPNFK       0    1    0    0    0    0    0    0    0    0
AGTACGTATCCTCCGCAGCCA     STYPPQP       0    1    0    0    0    0    0    0    0    1
AGTACGTATCCTCCGCAGCCT     STYPPQP       0    1    0    0    0    0    0    0    0    1
AGTACGTATTCTCAGAATCAG     STYSQNQ       0    1    0    0    0    1    0    0    0    0
AGTACGTATTGGGCTTATCGG     STYWAYR       1    0    0    0    0    0    0    0    0    0
AGTACGTATTGGGCTTATCGT     STYWAYR       1    0    0    0    0    0    0    0    0    0
AGTACGTATTTTAAGTATCGT     STYFKYR       0    1    0    0    0    0    0    0    0    0
AGTACGTATTTTACGCGGAAT     STYFTRN       0    1    0    0    0    0    0    0    0    0
AGTACGTCTGCGAATATTTGG     STSANIW       0    1    0    0    0    1    0    3    0    0
AGTACGTCTTAGAAGACGTTT     STSQKTF       0    1    0    0    0    0    0    0    0    0
AGTACGTCTTTGCCTATTATT     STSLPII       0    1    0    0    0    0    0    0    0    0
AGTACGTTGCCGATTAAGCTG     STLPIKL       1    0    0    0    0    0    0    0    0    0
AGTACGTTGGTGGGTGATCAA     STLVGDQ       0    1    0    0    0    0    0    0    0    0
AGTACGTTGGTGGGTGATCAT     STLVGDH       0    1    0    0    0    0    0    0    0    0
AGTACGTTGTTTCCTCCGAAT     STLFPPN       1    0    0    0    0    0    0    0    0    0
AGTACGTTTACTGAGCCGCGG     STFTEPR       1    0    0    0    0    0    0    0    0    0
AGTACGTTTACTGAGCCGCGT     STFTEPR       1    0    0    0    0    0    0    0    0    0
AGTACGTTTATGCCGTAGAAT     STFMPQN       0    1    0    0    0    0    0    0    0    0
AGTACTAAAGTAGCGGAGAAG     STKVAEK       0    1    0    0    0    0    0    0    0    0
AGTACTAAGAATGTGTCTTGG     STKNVSW       0    1    0    0    0    0    0    0    0    0
AGTACTAAGAGGAATTATGAG     STKRNYE       0    1    0    0    0    0    0    0    0    0
AGTACTAAGCAACGAGAGCCG     STKQREP       0    1    0    0    0    0    0    0    0    0
AGTACTAAGGATCTGGATCTT     STKDLDL       0    1    0    0    0    0    0    0    0    0
AGTACTAAGTCGATGACGTCG     STKSMTS       0    1    0    0    0    0    0    0    0    0
AGTACTAATATGGGTTAGATG     STNMGQM       0    1    0    0    0    0    0    0    0    0
AGTACTAATGCTATGCAGTAT     STNAMQY       1    0    0    0    0    0    0    0    0    0
AGTACTAATTCTTCTCGGCTT     STNSSRL       1    0    0    0    0    0    0    0    0    0
AGTACTACGTTGCCGCTGCGT     STTLPLR       0    1    0    3    0    0    0    0    0    0
AGTACTACGTTGGATTTGAGT     STTLDLS       0    1    0    0    0    0    0    0    0    0
AGTACTACTTATCCTCATTAG     STTYPHQ       0    1    0    0    0    0    0    0    0    0
AGTACTAGTACTAATACTAAT     STSTNTN       0    1    0    0    0    0    0    0    0    0
AGTACTAGTGGTCAGTCTGAA     STSGQSE       0    1    0    0    0    0    0    0    0    0
AGTACTAGTGGTCAGTCTGAT     STSGQSD       0    1    0    0    0    0    0    0    0    0
AGTACTATGAATCCAGCTCGG     STMNPAR       1    0    0    0    0    0    0    0    0    0
AGTACTATGAATCCAGCTCGT     STMNPAR       1    0    0    0    0    0    0    0    0    0
AGTACTATGACGCTGTATGCT     STMTLYA       1    0    0    0    0    0    1    0    1    0
AGTACTATGCAGTATGTGAAG     STMQYVK       1    0    0    0    0    0    0    0    0    0
AGTACTATTACGCCTGTGTAT     STITPVY       0    1    1    0    0    1    0    1    0    0
AGTACTATTCCTTTTGCGACG     STIPFAT       0    1    0    0    0    0    0    0    0    0
AGTACTATTGTTGCGGAGAAT     STIVAEN       0    1    0    0    1    0    0    0    0    0
AGTACTCAGCAGCCACCAACT     STQQPPT       0    1    0    0    0    0    0    0    0    0
AGTACTCAGCAGCCTCCTACG     STQQPPT       0    1    0    0    0    0    0    0    0    0
AGTACTCATACTTTGAAGAAG     STHTLKK       0    1    0    0    0    0    0    1    0    3
AGTACTCCGGAGTAGATAAGA     STPEQIR       1    0    0    0    0    0    0    0    0    0
AGTACTCCGGAGTAGATTAGT     STPEQIS       1    0    0    0    0    0    0    0    0    0
AGTACTCCTACTAATACGTTG     STPTNTL       1    0    0    0    0    1    0    0    0    0
AGTACTCCTTCTAATACGTTG     STPSNTL       1    0    0    0    0    0    0    0    0    0
AGTACTCCTTCTTAGGGGCAG     STPSQGQ       1    0    0    0    0    0    0    0    0    0
AGTACTCTGTCGAGGGAGACA     STLSRET       1    0    0    0    0    0    0    0    0    0
AGTACTCTGTCGAGGGAGACT     STLSRET       1    0    0    0    0    0    0    0    0    0
AGTACTCTTGAGACTGTTGGT     STLETVG       0    1    0    0    0    0    0    0    0    0
AGTACTGAGGGGACTTTTTAT     STEGTFY       1    0    0    0    0    0    0    0    0    0
AGTACTGATACGTCGTCTGCT     STDTSSA       0    1    0    0    0    0    0    3    0    0
AGTACTGATACTTCTTGGCTT     STDTSWL       0    1    0    0    0    0    0    0    0    0
AGTACTGATCATTATTATACT     STDHYYT       0    1    0    0    0    0    0    0    0    0
AGTACTGATCCGAGTCTTGAT     STDPSLD       1    0    0    0    0    0    0    0    0    0
AGTACTGATCCGAGTCTTGTG     STDPSLV       1    0    0    0    0    0    0    0    0    0
AGTACTGATGGGGAGTATCGG     STDGEYR       0    1    0    0    0    0    3    0    0    0
AGTACTGATTGGCGGGTACCA     STDWRVP       1    0    0    0    0    0    0    0    0    0
AGTACTGATTGGCGGGTTCCT     STDWRVP       1    0    0    0    0    0    0    0    0    0
AGTACTGATTGGTCGCCTCGT     STDWSPR       0    1    0    0    0    0    0    0    0    0
AGTACTGCGCAGTTGCTGGGT     STAQLLG       0    1    0    0    0    0    0    0    0    0
AGTACTGCGCAGTTGCTGGTA     STAQLLV       0    1    0    0    0    0    0    0    0    0
AGTACTGCGGAGTTTCGGACT     STAEFRT       1    0    0    0    0    0    0    0    0    0
AGTACTGCTTTGCCGCGTGCT     STALPRA       1    0    0    0    0    0    0    0    0    0
AGTACTGGGCATAAGTATTCT     STGHKYS       0    1    0    0    0    0    0    0    0    0
AGTACTGTGAAGGATAAGTTG     STVKDKL       0    1    0    0    0    0    0    0    0    0
AGTACTGTGCCGAATAGGGTT     STVPNRV       0    1    0    0    0    0    0    0    0    0
AGTACTGTTAAGTATATTGAT     STVKYID       0    1    1    0    1    3    1    0    0    0
AGTACTGTTCCGGAGTATACG     STVPEYT       1    0    0    0    0    0    0    0    0    0
AGTACTGTTCTTACTATTCTG     STVLTIL       0    1    0    0    0    0    0    0    0    0
AGTACTGTTTGGGCGCGGTCA     STVWARS       0    1    0    0    0    0    0    0    0    0
AGTACTGTTTGGGCGCGGTCT     STVWARS       0    1    0    0    0    0    0    0    0    0
AGTACTTAGAATACGGATGTT     STQNTDV       1    0    0    0    0    0    0    0    0    0
AGTACTTAGATTTTTTTGGCA     STQIFLA       1    0    0    0    0    0    0    0    0    0
AGTACTTAGATTTTTTTGGCT     STQIFLA       1    0    0    0    0    0    0    0    0    0
AGTACTTAGGGGACGTAACCA     STQGT*P       0    1    0    0    0    0    0    0    0    0
AGTACTTAGGGGACGTATCCT     STQGTYP       0    1    0    0    0    0    0    0    0    0
AGTACTTAGTATACGGATGTT     STQYTDV       1    0    0    0    0    0    0    0    0    0
AGTACTTATACTGGGAGGAAA     STYTGRK       1    0    1    0    0    0    0    0    0    0
AGTACTTATACTGGGAGGAAT     STYTGRN       1    0    0    0    0    0    0    0    0    0
AGTACTTATGATGCGGCGAGT     STYDAAS       0    1    0    0    0    0    0    0    0    0
AGTACTTATGCTTCGCAGCCG     STYASQP       1    0    0    0    0    0    0    0    0    0
AGTACTTATGCTTCGCTGCCG     STYASLP       1    0    0    0    0    0    0    0    0    0
AGTACTTATTCTGGGAAGAGT     STYSGKS       0    1    0    0    0    0    0    0    0    0
AGTACTTATTCTGGGAAGATA     STYSGKI       0    1    0    0    0    0    0    0    0    0
AGTACTTCGAATGCGCCGCAG     STSNAPQ       0    1    0    0    0    0    0    0    0    0
AGTACTTCGAATGCGCCGCTG     STSNAPL       0    1    0    0    0    0    0    0    0    0
AGTACTTCTCAGGGGAAGCAG     STSQGKQ       0    1    0    0    0    0    0    0    0    0
AGTACTTCTCAGGGGAAGCTG     STSQGKL       0    1    0    0    0    0    0    0    0    0
AGTACTTCTGCTGAGGGGCGT     STSAEGR       1    0    0    0    0    0    0    0    0    0
AGTACTTCTGTTTCGTCTCAT     STSVSSH       0    1    0    0    0    0    0    0    0    0
AGTACTTGGGTTCATCCGGGT     STWVHPG       0    1    0    0    0    0    0    0    0    0
AGTACTTGGGTTCATCCGTGA     STWVHP*       0    1    0    0    0    0    0    0    0    0
AGTACTTGTTCTAAGCAGCAA     STCSKQQ       0    1    0    0    0    0    0    0    0    0
AGTACTTGTTCTAAGCAGCAT     STCSKQH       0    1    0    0    0    0    0    0    0    0
AGTACTTTGAAGGTTACTGAA     STLKVTE       0    1    0    0    0    0    0    0    0    0
AGTACTTTGACTCCGGGTTCT     STLTPGS       1    0    0    0    0    0    0    0    0    0
AGTACTTTTACGCTGATTAAT     STFTLIN       0    1    0    0    0    0    0    0    0    0
AGTACTTTTCATCGGAATATT     STFHRNI       0    1    0    0    0    0    0    0    0    0
AGTACTTTTGGTACTTGGCGG     STFGTWR       0    1    0    0    0    0    0    0    0    0
AGTAGAACGGAGTTGCTTTAA     SRTELL*       1    0    0    0    0    0    0    0    0    0
AGTAGGACGCTGAATACTACT     SRTLNTT       0    1    0    0    0    0    0    0    0    0
AGTAGGAGTCTTCAGGGGGAT     SRSLQGD       1    0    0    0    0    0    0    0    0    0
AGTAGGATTAATCCTACTGTT     SRINPTV       0    1    0    0    0    0    0    0    0    0
AGTAGGCAGGATGTTACGCAG     SRQDVTQ       0    1    0    0    0    0    0    0    0    0
AGTAGGCATATTGTTGCACAA     SRHIVAQ       1    0    0    0    0    0    0    0    0    0
AGTAGGCATATTGTTGCTCAT     SRHIVAH       1    0    0    0    0    0    0    0    0    0
AGTAGGCCGAATATTGCTTAT     SRPNIAY       1    0    0    0    0    0    0    0    0    0
AGTAGGCCGCTGCCTGATCTT     SRPLPDL       0    1    0    0    0    0    0    0    0    3
AGTAGGGATGATTTTAATTGG     SRDDFNW       0    1    0    0    0    0    0    0    0    0
AGTAGGGGGTTGGAGAAGATG     SRGLEKM       1    0    0    0    0    0    0    0    0    0
AGTAGGGTGATTGAGAGTCAG     SRVIESQ       1    0    0    0    0    0    0    0    0    0
AGTAGGTCTATGGATGTTCGT     SRSMDVR       0    1    0    0    0    0    0    0    0    0
AGTAGGTGGCTGGATCTGGCA     SRWLDLA       1    0    0    0    0    0    0    0    0    0
AGTAGGTGGCTGGATCTGGCT     SRWLDLA       1    0    0    0    0    0    0    0    0    0
AGTAGGTTTGATACGTATATA     SRFDTYI       1    0    0    0    0    0    0    0    0    0
AGTAGTACGGAGTTGCGGGAT     SSTELRD       1    0    0    0    0    0    0    0    0    0
AGTAGTACTCTGATGCATCCG     SSTLMHP       0    1    0    0    0    0    0    0    0    0
AGTAGTAGTAGGGTGCCTGAT     SSSRVPD       0    1    0    1    0    1    0    0    0    0
AGTAGTAGTAGTGTTTATGGT     SSSSVYG       0    1    0    0    0    0    0    0    0    0
AGTAGTATGAATCCTTTTAGG     SSMNPFR       1    0    0    0    0    0    0    0    0    0
AGTAGTATGAATCCTTTTAGT     SSMNPFS       1    0    0    0    0    0    0    0    0    0
AGTAGTATGTTTGGTAATACG     SSMFGNT       1    0    0    0    0    0    0    0    0    0
AGTAGTATTGATCGTTCGCAT     SSIDRSH       1    0    0    0    0    0    0    0    0    0
AGTAGTCAGAAGTTGCAGGCT     SSQKLQA       0    1    0    0    0    0    0    0    0    0
AGTAGTCAGTGGAGTAAGATG     SSQWSKM       0    1    0    0    0    0    0    0    0    6
AGTAGTCAGTTTTGTTTTACT     SSQFCFT       1    0    0    0    0    0    0    0    0    0
AGTAGTCATCGTAGTGATTAT     SSHRSDY       0    1    0    0    0    1    0    0    0    0
AGTAGTCATGTGTCTGATTTA     SSHVSDL       0    1    0    0    0    0    0    0    0    0
AGTAGTCATTATAGTACGAGT     SSHYSTS       0    1    0    0    0    0    0    0    0    0
AGTAGTCCGCCTCGGAATATG     SSPPRNM       0    1    0    0    1    0    0    0    0    3
AGTAGTCCTAAGAGTCCAAAT     SSPKSPN       1    0    0    0    0    0    0    0    0    0
AGTAGTCCTACGTAGGCGTTG     SSPTQAL       0    1    0    0    0    0    0    0    0    0
AGTAGTCGGTTGATTGAGATG     SSRLIEM       1    0    0    0    0    0    0    0    0    0
AGTAGTCGGTTGATTGAGATT     SSRLIEI       1    0    0    0    0    0    0    0    0    0
AGTAGTCTGAGTACGCAGGGA     SSLSTQG       0    1    0    0    0    0    1    0    1    0
AGTAGTCTGAGTACGCAGGGT     SSLSTQG       0    1    0    0    0    0    3    4    3    1
AGTAGTCTTGTGCCGGTGTAA     SSLVPV*       1    0    0    0    0    0    1    1    0    0
AGTAGTGAGCCTGATAGGTAG     SSEPDRQ       1    0    0    0    0    0    0    0    0    0
AGTAGTGAGGTGTTGTTTCAT     SSEVLFH       0    1    0    1    0    0    0    0    0    1
AGTAGTGATAGTCCTGTTGCG     SSDSPVA       0    1    0    0    0    0    0    0    0    0
AGTAGTGCGAATTCTGAGATG     SSANSEM       1    0    0    0    0    0    0    0    0    0
AGTAGTGCGAATTCTGAGATT     SSANSEI       1    0    0    0    0    0    0    0    0    0
AGTAGTGCGATGCCTAAGTGG     SSAMPKW       1    0    0    0    0    0    0    0    0    0
AGTAGTGCGTAGAGGCTTGTG     SSAQRLV       1    0    0    0    0    0    0    0    0    0
AGTAGTGCTCGGCAGGCGAAT     SSARQAN       1    0    0    0    0    0    0    0    0    0
AGTAGTGCTGCGTCTTATAAA     SSAASYK       1    0    0    0    0    0    0    0    0    0
AGTAGTGCTGCGTCTTATATT     SSAASYI       1    0    0    0    0    0    0    0    0    0
AGTAGTGGGAGGTATATGACT     SSGRYMT       1    0    0    0    0    0    0    0    0    0
AGTAGTGGGGGGTATACTGCT     SSGGYTA       0    1    0    0    0    0    0    0    0    0
AGTAGTGTTGAGAGTAATTTT     SSVESNF       1    0    0    0    0    0    0    0    0    0
AGTAGTTCGCAGGAGATGTAT     SSSQEMY       1    0    0    0    0    0    0    0    0    0
AGTAGTTCTTATTGGGCTTTT     SSSYWAF       0    1    0    0    0    0    0    0    0    0
AGTAGTTGGGGTGCGCAGAAA     SSWGAQK       1    0    0    0    0    0    0    0    0    0
AGTAGTTGGGGTGCGCTGTAT     SSWGALY       1    0    0    0    0    0    0    0    0    0
AGTAGTTGGTCTTAGGCTTAT     SSWSQAY       0    1    0    0    0    0    0    0    0    0
AGTAGTTTGACTCTTCTGCGG     SSLTLLR       1    0    0    0    0    0    0    0    0    0
AGTAGTTTGATGCATAATTAT     SSLMHNY       0    1    0    3    1    0    0    0    0    0
AGTAGTTTGATTTTTGCTCGG     SSLIFAR       0    1    0    0    0    0    0    0    0    0
AGTAGTTTGGATGATGCGAAG     SSLDDAK       0    1    0    0    0    0    0    0    0    0
AGTAGTTTGGATGATGCGATG     SSLDDAM       0    1    0    0    0    0    0    0    0    0
AGTAGTTTTGATGCTACTCTT     SSFDATL       1    0    0    0    0    0    0    0    0    0
AGTATAGATAATCGAAAGCCG     SIDNRKP       0    1    0    0    0    0    0    0    0    0
AGTATGAAGACTATTGTGCGG     SMKTIVR       0    1    0    0    0    0    0    0    0    0
AGTATGAAGACTATTGTGCGT     SMKTIVR       0    1    0    0    0    0    0    0    0    0
AGTATGAATATGGTGAATCAG     SMNMVNQ       1    0    0    0    0    0    0    0    0    0
AGTATGAATCTTTTTTGGCAG     SMNLFWQ       0    1    0    0    0    0    3    0    0    0
AGTATGAATGAGCGTTAGGCA     SMNERQA       1    0    0    0    0    0    0    0    0    0
AGTATGAATGAGCGTTAGGCT     SMNERQA       1    0    0    0    0    0    0    0    0    0
AGTATGAATGGGCCGCATAGG     SMNGPHR       0    1    0    0    0    0    0    0    0    0
AGTATGAATGTGCTGTTGGCT     SMNVLLA       0    1    0    0    0    0    0    0    0    0
AGTATGACGAAGCTTACGGCA     SMTKLTA       1    0    0    0    0    0    0    0    0    0
AGTATGACGAAGCTTACGGCT     SMTKLTA       1    0    0    0    0    0    0    0    0    0
AGTATGACGATTCTTACTATA     SMTILTI       0    1    0    0    0    0    0    0    0    0
AGTATGACGATTCTTACTATT     SMTILTI       0    1    0    0    0    0    0    0    0    0
AGTATGACGCTTGCTGTTGTT     SMTLAVV       1    0    0    0    0    0    0    0    0    0
AGTATGACGGGTTGGAATCGG     SMTGWNR       0    1    0    0    0    0    0    0    0    0
AGTATGACGGGTTGGAATCGT     SMTGWNR       0    1    0    0    0    0    0    0    0    0
AGTATGACTGTTACGGAGATG     SMTVTEM       1    0    0    0    1    0    0    0    0    3
AGTATGACTTGTAGGTATAAT     SMTCRYN       0    1    0    0    0    0    0    0    0    0
AGTATGAGTACGCAGACGCTT     SMSTQTL       0    1    0    0    0    0    0    0    0    1
AGTATGAGTTCGCAGACGCTT     SMSSQTL       0    1    0    0    0    0    0    0    0    0
AGTATGATTGAGTATAAGGTT     SMIEYKV       0    1    0    0    0    0    0    0    0    0
AGTATGATTGGGCCGCATAGG     SMIGPHR       0    1    1    0    0    1    1    0    0    0
AGTATGCAGCATCCGGTTATG     SMQHPVM       1    0    0    0    0    0    0    0    0    0
AGTATGCAGGGTCTTGCGCAT     SMQGLAH       1    0    0    0    0    0    0    0    0    1
AGTATGCATGTTGCGGTGAAG     SMHVAVK       1    0    0    0    0    0    0    0    0    0
AGTATGCCGGGGAAGTATTCA     SMPGKYS       0    1    0    0    0    0    0    0    0    0
AGTATGCCGGGGAAGTATTCT     SMPGKYS       0    1    0    0    0    0    0    0    0    0
AGTATGCCGGGTTATGCGAGG     SMPGYAR       0    1    0    0    0    0    0    0    0    0
AGTATGCCGTATTATGCGAAT     SMPYYAN       0    1    0    0    0    0    0    1    0    0
AGTATGCCTATGCTGAGGGAT     SMPMLRD       1    0    0    0    0    0    0    0    0    0
AGTATGCCTCTGGCGTATATT     SMPLAYI       1    0    0    0    0    0    0    0    0    0
AGTATGCCTCTTCAGTTTCAT     SMPLQFH       1    0    0    0    0    0    0    0    0    0
AGTATGCCTTTGATGTCGAGT     SMPLMSS       0    1    0    0    0    0    0    0    0    0
AGTATGCGGGAGCCGATGCTT     SMREPML       1    0    0    0    0    0    0    0    1    0
AGTATGCGTTTGACTGCTATG     SMRLTAM       0    1    0    0    0    0    0    0    0    0
AGTATGCTGACGCGGGATGGT     SMLTRDG       1    0    0    0    0    0    0    0    0    0
AGTATGCTGGCGATGTTGACT     SMLAMLT       1    0    0    0    0    0    0    0    0    0
AGTATGCTGTCGGAGGAGTTT     SMLSEEF       0    1    0    0    0    0    1    0    0    0
AGTATGCTTAAGCAGATGGTT     SMLKQMV       1    0    0    0    0    0    0    0    0    0
AGTATGGAGTCTGAGTTTAGA     SMESEFR       1    0    0    0    0    0    0    0    0    0
AGTATGGAGTCTGAGTTTAGT     SMESEFS       1    0    0    0    0    0    0    0    0    0
AGTATGGATGTGCGGGCGTTA     SMDVRAL       1    0    0    0    0    0    0    0    0    0
AGTATGGATGTGCGGGCGTTT     SMDVRAF       1    0    0    0    0    0    0    0    0    0
AGTATGGCGGCTCAGTCTTAT     SMAAQSY       0    1    0    0    0    0    0    0    0    0
AGTATGGCGTCTGTGCTGGCG     SMASVLA       1    0    0    0    0    0    0    0    0    0
AGTATGGTGTTTGAGTATGCA     SMVFEYA       0    1    0    0    0    0    0    0    0    0
AGTATGGTTGTTCGTGTGGCT     SMVVRVA       1    0    0    0    0    0    0    0    0    0
AGTATGTATTCTACGCCGAAA     SMYSTPK       0    1    0    0    0    0    0    0    0    0
AGTATGTATTCTACGCCGAAT     SMYSTPN       0    1    0    0    0    0    0    0    0    0
AGTATGTCGAGTGAGGTGCCG     SMSSEVP       0    1    0    0    0    0    0    0    0    0
AGTATGTCGCCGACTGGAAAA     SMSPTGK       0    1    0    0    0    0    0    0    0    0
AGTATGTCGCCGACTGGTTTT     SMSPTGF       0    1    0    0    0    0    0    0    0    0
AGTATGTCGTTTGCTTGTCAG     SMSFACQ       1    0    0    0    0    0    0    0    0    0
AGTATGTGGACGGATATGGGA     SMWTDMG       0    1    0    0    0    0    0    0    0    0
AGTATGTGGAGTATGCGTGTG     SMWSMRV       0    1    0    0    0    0    0    0    0    0
AGTATGTTGGCTGTGGCGGCT     SMLAVAA       0    1    0    0    0    0    0    0    0    0
AGTATGTTTATTAAGCAGAAA     SMFIKQK       0    1    0    0    0    0    0    0    0    0
AGTATGTTTATTAAGCAGAAT     SMFIKQN       0    1    0    3    0    0    0    0    0    3
AGTATGTTTCCGAATAAATGA     SMFPNK*       0    1    0    0    0    0    0    0    0    0
AGTATGTTTCCGAATATTGGT     SMFPNIG       0    1    0    0    0    0    0    0    0    0
AGTATTAAGGATAAGCATGAT     SIKDKHD       1    0    0    0    0    0    0    0    0    0
AGTATTAATAATAAGTGGAGA     SINNKWR       0    1    0    0    0    0    0    0    0    0
AGTATTAATAATAAGTGGAGT     SINNKWS       0    1    0    0    0    0    0    0    0    0
AGTATTAATGCTCGTCCGGGG     SINARPG       1    0    0    0    0    0    0    0    0    0
AGTATTACGAAGGCGTATGAG     SITKAYE       1    0    0    0    0    0    0    0    0    0
AGTATTACGCCTTTGCGTATT     SITPLRI       0    1    0    0    0    1    0    0    0    0
AGTATTACGGATGCGAGTAAT     SITDASN       0    1    0    0    0    0    0    0    0    0
AGTATTACGTTGCCGCGTCTT     SITLPRL       0    1    0    0    0    0    0    0    0    0
AGTATTACTACTGTGAGTGAA     SITTVSE       0    1    1    0    0    0    0    0    0    0
AGTATTACTACTGTGAGTGAT     SITTVSD       0    1    5    1    4    0    1    0    1    0
AGTATTACTTAGACGTCGCCG     SITQTSP       1    0    0    0    0    0    0    0    0    0
AGTATTAGGAATCCTGCTGCG     SIRNPAA       0    1    0    0    0    0    0    0    0    0
AGTATTATTCGTGCTGCGCCT     SIIRAAP       0    1    0    0    0    0    0    0    0    0
AGTATTCAGCCGCATTAAAGT     SIQPH*S       0    1    0    0    0    0    0    0    0    0
AGTATTCATAAGTCTCCGAAG     SIHKSPK       0    1    0    0    0    0    0    0    0    0
AGTATTCATGCGGTTAGGGTT     SIHAVRV       1    0    0    0    0    0    0    0    0    0
AGTATTCCGAGTAGTACTTAT     SIPSSTY       0    1    0    0    0    0    0    0    0    0
AGTATTCCGCTTCCTCGGTCT     SIPLPRS       0    1    0    0    0    0    3    0    0    0
AGTATTCCGTGGACGGAAGAG     SIPWTEE       0    1    0    0    0    0    0    0    0    0
AGTATTCCGTGGACGGTTGAG     SIPWTVE       0    1    0    0    0    0    0    0    0    0
AGTATTCCGTGTAGTACTTAT     SIPCSTY       0    1    0    0    0    0    0    0    0    0
AGTATTCCTACGTGTCATCCA     SIPTCHP       0    1    0    0    0    0    0    0    0    0
AGTATTCCTACGTGTCATCCT     SIPTCHP       0    1    0    0    0    0    0    0    0    0
AGTATTCCTCGTTATGGGAAT     SIPRYGN       0    1    0    0    0    0    0    0    0    0
AGTATTCCTCGTTATGGGATG     SIPRYGM       0    1    0    0    0    0    0    0    0    0
AGTATTCGTATGGGGGATCTG     SIRMGDL       1    0    0    0    0    0    0    0    0    0
AGTATTCTGCCGCATTATTGT     SILPHYC       0    1    0    0    0    0    0    0    0    0
AGTATTCTTCCGGATGAGTCG     SILPDES       0    1    0    0    0    0    0    0    0    0
AGTATTGAGTTGACGCCGCAT     SIELTPH       0    1    0    0    0    0    0    0    0    0
AGTATTGATAATAAGAGAAAA     SIDNKRK       0    1    0    0    0    0    0    0    0    0
AGTATTGATATTGGGGGTCAT     SIDIGGH       0    1    0    0    0    0    0    0    0    0
AGTATTGATCGGACTCAGCTT     SIDRTQL       1    0    0    0    0    0    0    0    0    0
AGTATTGATTATAAGAGTAAT     SIDYKSN       0    1    0    1    0    0    0    0    0    0
AGTATTGATTTTGGGGGTCAT     SIDFGGH       0    1    0    0    0    0    0    0    0    0
AGTATTGCGAATGGGCCGCAA     SIANGPQ       1    0    0    0    0    0    0    0    0    0
AGTATTGCGAATGGGCCGCTT     SIANGPL       1    0    0    0    0    0    0    0    0    0
AGTATTGCGGCGAATCGTGAG     SIAANRE       1    0    0    0    0    0    0    0    0    0
AGTATTGCGGCGAATCGTGAT     SIAANRD       1    0    0    0    0    0    0    0    0    0
AGTATTGGGCATTCGAAGCCA     SIGHSKP       0    1    0    0    0    0    0    0    0    0
AGTATTGGGCATTCGAAGCCT     SIGHSKP       0    1    0    0    0    0    0    1    0    0
AGTATTGGTAATCAGCATAGT     SIGNQHS       1    0    0    0    0    0    0    0    0    0
AGTATTGGTACGAGTGAAAAA     SIGTSEK       1    0    0    0    0    0    0    0    0    0
AGTATTGGTACGAGTGATATT     SIGTSDI       1    0    0    0    0    0    0    0    0    0
AGTATTGGTTGTCCTTCTTGT     SIGCPSC       0    1    0    0    0    1    1    0    0    0
AGTATTGTGTCGCAGCCGTGT     SIVSQPC       1    0    0    0    0    0    0    0    0    0
AGTATTGTTAAGACGAGAAGA     SIVKTRR       0    1    0    0    0    0    0    0    0    0
AGTATTGTTTAGACGTGTTGT     SIVQTCC       0    1    0    0    0    0    0    0    0    0
AGTATTTATAATGCGGAGAAT     SIYNAEN       1    0    0    0    0    0    0    0    0    0
AGTATTTATCCAGCGGAGAAA     SIYPAEK       1    0    1    0    0    0    0    0    0    0
AGTATTTATGCTGGTCCTTAA     SIYAGP*       1    0    0    0    0    0    0    0    0    0
AGTATTTATGCTGGTCCTTAT     SIYAGPY       1    0    0    0    0    0    0    0    0    0
AGTATTTCGAGTAATTCTGCT     SISSNSA       1    0    1    0    0    0    0    0    0    0
AGTATTTCGGGTCTTCCTCGG     SISGLPR       1    0    0    0    0    0    0    0    0    0
AGTATTTCGTAGAGTGCGCCG     SISQSAP       1    0    0    0    0    0    0    0    0    0
AGTATTTCTTTGCTTCCTGAG     SISLLPE       1    0    0    0    0    0    0    0    0    0
AGTATTTTGAAGCCTAGTAGT     SILKPSS       1    0    0    0    0    0    0    0    0    0
AGTATTTTTTCTACGAATACT     SIFSTNT       0    1    0    0    0    0    0    0    0    0
AGTCAGAAAACGGCAGCAACA     SQKTAAT       1    0    0    0    0    0    0    0    0    0
AGTCAGAAGACGGGTACTCCT     SQKTGTP       1    0    0    0    0    0    0    0    0    0
AGTCAGAAGGTTACGGAGAAA     SQKVTEK       0    1    0    0    0    0    0    0    0    0
AGTCAGAAGGTTACGGAGAAT     SQKVTEN       0    1    0    0    0    0    0    0    0    0
AGTCAGAAGTGGAGTATGTTG     SQKWSML       1    0    0    0    0    0    0    0    0    0
AGTCAGAAGTGGTCGAGTCAG     SQKWSSQ       0    1    0    0    0    0    0    0    0    0
AGTCAGAATACGAAGGTGACA     SQNTKVT       0    1    0    0    0    0    0    0    0    0
AGTCAGAATACGAAGGTGACT     SQNTKVT       0    1    0    0    0    0    0    0    0    0
AGTCAGAATACGGCTGCTACT     SQNTAAT       1    0    0    0    0    0    0    0    0    0
AGTCAGAATCTGCATTCTCAG     SQNLHSQ       1    0    0    0    0    0    0    0    0    0
AGTCAGACGCCGAGTGATTTA     SQTPSDL       0    1    0    0    0    0    0    0    0    0
AGTCAGACGCCGAGTGATTTT     SQTPSDF       0    1    0    0    0    0    0    1    0    0
AGTCAGACGTTGATGCAGAGT     SQTLMQS       0    1    0    0    0    0    0    0    0    0
AGTCAGACGTTTCATTCGACG     SQTFHST       1    0    0    0    0    0    0    0    0    1
AGTCAGACTATTACTTTTAAG     SQTITFK       1    0    0    0    0    0    0    0    0    0
AGTCAGACTCATCCGCCTTGG     SQTHPPW       0    1    3    1    0    0    0    3    0    2
AGTCAGACTCTTCCGCCTTGG     SQTLPPW       0    1    0    0    0    0    0    1    0    0
AGTCAGACTGCGGCTCCTCAT     SQTAAPH       1    0    0    0    3    0    0    0    0    0
AGTCAGACTGCTACTTATACT     SQTATYT       0    1    0    0    0    0    0    0    0    0
AGTCAGACTTTGGATGTGAAG     SQTLDVK       0    1    0    0    0    0    0    0    0    0
AGTCAGACTTTGGATTTGAAG     SQTLDLK       0    1    0    0    0    0    0    0    0    0
AGTCAGAGGCCGGATCTTGAG     SQRPDLE       0    1    0    0    0    0    0    0    0    0
AGTCAGAGGCCGGATCTTGAT     SQRPDLD       0    1    0    0    0    0    0    0    0    0
AGTCAGATGACGGAGAGTACT     SQMTEST       0    1    0    0    0    0    0    0    0    0
AGTCAGATGATGCAGGGTTGG     SQMMQGW       0    1    0    0    0    0    0    0    0    0
AGTCAGATGTTTTCGCAGCGG     SQMFSQR       1    0    0    0    0    0    0    0    0    0
AGTCAGATTAGGTCGCTTATG     SQIRSLM       0    1    0    0    0    0    0    0    0    0
AGTCAGATTATGATGGATCCA     SQIMMDP       0    1    0    0    0    0    0    0    0    0
AGTCAGATTATGATGGATCCT     SQIMMDP       0    1    0    0    0    0    0    0    0    0
AGTCAGATTATTAAGCCTAAT     SQIIKPN       0    1    0    0    0    0    0    0    0    0
AGTCAGATTTCGAATAGGTCG     SQISNRS       1    0    0    0    0    0    0    0    0    0
AGTCAGATTTTGCAGATTACT     SQILQIT       1    0    0    0    0    0    0    0    0    0
AGTCAGCAGGCGGTTCTTAAG     SQQAVLK       0    1    0    0    0    0    0    0    0    0
AGTCAGCAGGTTAGGTCGGCT     SQQVRSA       0    1    0    0    0    0    1    0    0    0
AGTCAGCATGATAGTAGGACT     SQHDSRT       0    1    0    0    0    0    1    0    0    0
AGTCAGCATGGGTATGGTTAG     SQHGYGQ       1    0    0    0    0    0    0    0    0    0
AGTCAGCATGGGTATGGTTAT     SQHGYGY       1    0    0    0    0    0    0    0    0    0
AGTCAGCCTACTTGGAAGAAA     SQPTWKK       1    0    0    0    0    0    1    0    0    0
AGTCAGCCTACTTGGATGAAA     SQPTWMK       0    1    0    0    1    0    1    0    0    0
AGTCAGCCTACTTGGATTAAA     SQPTWIK       1    0    0    0    0    0    0    0    0    0
AGTCAGCCTGGGTTTTGTCGT     SQPGFCR       0    1    0    0    0    0    0    0    0    0
AGTCAGCGGACGGCGTTAAAA     SQRTALK       1    0    0    0    0    0    0    0    0    0
AGTCAGCGGACGGCGTTTTAT     SQRTAFY       1    0    0    0    0    0    0    0    0    0
AGTCAGCTGACGGCTAAGACG     SQLTAKT       0    1    0    0    0    0    0    0    0    0
AGTCAGCTGTATGAGATTGCT     SQLYEIA       1    0    0    0    0    0    0    0    0    0
AGTCAGCTGTCGGCTAAGACG     SQLSAKT       0    1    0    0    0    0    0    0    0    0
AGTCAGCTTCTTTTGAATCGA     SQLLLNR       1    0    0    0    0    0    0    0    0    0
AGTCAGCTTCTTTTGAATCGT     SQLLLNR       1    0    0    0    0    0    0    0    0    0
AGTCAGGATAAGAGTTCGCCT     SQDKSSP       0    1    0    0    0    0    0    0    0    0
AGTCAGGCGATTAATGAGCGG     SQAINER       1    0    0    0    0    0    3    0    0    0
AGTCAGGCGCATGTTGGGGCG     SQAHVGA       1    0    0    0    0    0    0    0    0    0
AGTCAGGCGCTTGTTGGGGCG     SQALVGA       1    0    0    0    0    0    0    0    0    0
AGTCAGGCTCTGCGGATGACG     SQALRMT       1    0    0    0    0    0    0    0    0    0
AGTCAGGCTGCGCATGGGGTT     SQAAHGV       0    1    0    0    0    0    0    0    0    0
AGTCAGGCTTTGCCGCCTTAG     SQALPPQ       1    0    0    0    0    0    0    0    0    0
AGTCAGGGGCAGGGTATGATG     SQGQGMM       0    1    0    0    0    0    0    0    0    0
AGTCAGGGGGTTAAGGCGAGG     SQGVKAR       1    0    0    0    0    0    0    1    0    3
AGTCAGGGTCTGTTGCCTGAT     SQGLLPD       0    1    0    0    0    0    0    0    0    0
AGTCAGGGTGAGATTACGCGG     SQGEITR       1    0    1    1    0    0    0    0    0    0
AGTCAGGGTTATCGTCCGATG     SQGYRPM       1    0    0    0    0    1    0    1    0    0
AGTCAGGGTTCTTCGTCTGTG     SQGSSSV       1    0    0    0    0    0    0    0    0    0
AGTCAGGGTTTGATTGATAAT     SQGLIDN       1    0    0    0    0    0    0    0    0    0
AGTCAGGTTAATAAGCTTCCG     SQVNKLP       1    0    0    0    0    0    0    0    0    0
AGTCAGGTTATGCGTTTGAGT     SQVMRLS       0    1    0    0    0    0    0    0    0    0
AGTCAGGTTCAGTTGCCTTGG     SQVQLPW       0    1    0    0    0    0    0    0    0    0
AGTCAGGTTCAGTTGCCTTGT     SQVQLPC       0    1    0    0    0    0    0    0    0    0
AGTCAGTATAGTGAGTATGTG     SQYSEYV       0    1    0    0    0    0    0    0    0    0
AGTCAGTCGCTGAATGGGGAG     SQSLNGE       0    1    0    0    0    0    0    0    0    0
AGTCAGTCTGCTCGGGATCAT     SQSARDH       0    1    0    0    0    0    0    0    0    3
AGTCAGTGGGTTAAGAATGAG     SQWVKNE       0    1    0    0    0    0    0    0    0    0
AGTCAGTGGTATGTGGTTAAG     SQWYVVK       0    1    0    0    0    0    0    0    0    0
AGTCAGTGGTTTGTGGTTAAT     SQWFVVN       0    1    0    0    0    0    0    0    0    0
AGTCAGTTGACGTATCGGCTT     SQLTYRL       0    1    0    0    0    0    0    0    0    0
AGTCATAAGCAGCAGAGACAA     SHKQQRQ       1    0    0    0    0    0    0    0    0    0
AGTCATAAGCTGCAGAGTCAT     SHKLQSH       1    0    0    0    0    3    0    0    0    0
AGTCATAATAGTGCTTATGTG     SHNSAYV       0    1    0    0    0    0    0    0    0    0
AGTCATAATGAGACGCTTTCG     SHNETLS       1    0    0    0    0    0    0    0    0    0
AGTCATAATGAGACGCTTTCT     SHNETLS       1    0    0    0    0    0    0    0    0    0
AGTCATAATGAGCTTACGCGT     SHNELTR       0    1    0    0    0    0    0    0    0    0
AGTCATAATGTTACGATGTTG     SHNVTML       1    0    0    0    0    0    0    0    0    0
AGTCATAATTGTGCTTATGTG     SHNCAYV       0    1    0    0    0    0    0    0    0    0
AGTCATAATTTGCAGCTTAAT     SHNLQLN       0    1    0    0    0    0    0    0    0    0
AGTCATACGAGTCAGTATAAG     SHTSQYK       1    0    0    0    0    0    0    0    0    0
AGTCATACGTTTGGTGGTATG     SHTFGGM       1    0    0    0    0    0    0    0    0    0
AGTCATACTATTATGGTGACT     SHTIMVT       0    1    0    0    0    0    0    0    0    0
AGTCATACTCGGATTCAGGCG     SHTRIQA       0    1    0    0    0    0    0    0    0    0
AGTCATACTCGGATTCAGGCT     SHTRIQA       0    1    0    0    0    0    0    0    0    0
AGTCATACTCGGTGGTATCCT     SHTRWYP       0    1    0    0    0    0    0    0    0    0
AGTCATAGTAATGGTGTGGGT     SHSNGVG       1    0    0    0    0    3    0    0    0    0
AGTCATAGTCTTCGGCTTTGG     SHSLRLW       1    0    0    0    0    0    0    0    0    0
AGTCATAGTGCGGATCGGAGG     SHSADRR       0    1    0    0    0    0    0    0    0    0
AGTCATATGCAGACGCAGGAA     SHMQTQE       1    0    0    0    0    0    0    0    0    0
AGTCATATGCAGACGCAGGAT     SHMQTQD       1    0    0    0    0    0    0    0    0    0
AGTCATATTCATAATCCTAAG     SHIHNPK       1    0    0    0    0    0    0    0    0    0
AGTCATATTGATTCGGAGAAG     SHIDSEK       0    1    0    0    0    1    0    1    0    1
AGTCATCAGAATGTGTTGTTA     SHQNVLL       1    0    0    0    0    0    0    0    0    0
AGTCATCAGAATGTGTTGTTT     SHQNVLF       1    0    0    0    0    0    0    0    0    0
AGTCATCAGACGGGGACGGAG     SHQTGTE       0    1    0    0    0    0    0    0    0    0
AGTCATCAGCCGCATGAGACT     SHQPHET       0    1    0    0    0    0    0    0    0    0
AGTCATCAGTCGGCGAAGTAT     SHQSAKY       0    1    0    0    0    0    0    0    0    0
AGTCATCAGTTTTATCCGAGT     SHQFYPS       0    1    0    0    0    0    0    0    0    0
AGTCATCATGTGGATACTAAT     SHHVDTN       1    0    0    0    0    0    0    0    0    0
AGTCATCCGTAGGGTCAGCAA     SHPQGQQ       0    1    0    0    0    0    0    0    0    0
AGTCATCCGTCGATGGATAGT     SHPSMDS       1    0    0    0    0    0    0    0    0    0
AGTCATCCTTTGAAGTATATT     SHPLKYI       0    1    0    0    0    0    0    0    0    0
AGTCATCGGCAGGCGAGTACT     SHRQAST       1    0    0    0    0    0    0    0    0    0
AGTCATCGGCTGCATATGCCG     SHRLHMP       0    1    0    0    0    0    0    0    0    0
AGTCATCGTCAGCCTCCGTCA     SHRQPPS       0    1    0    0    0    0    0    0    0    0
AGTCATCGTCTGCCTCCGTCT     SHRLPPS       0    1    0    0    0    0    0    0    0    0
AGTCATCTGAATACTCCGCGG     SHLNTPR       0    1    0    0    0    0    3    0    0    0
AGTCATCTTTATCCGGATCCA     SHLYPDP       0    1    0    0    0    0    0    0    0    0
AGTCATCTTTATCCGGATCCT     SHLYPDP       0    1    0    0    0    0    0    0    0    0
AGTCATGAGAATGTGCCGTCT     SHENVPS       1    0    0    0    0    0    0    0    0    0
AGTCATGAGTATGGTCGTCAG     SHEYGRQ       0    1    0    0    0    0    0    0    0    0
AGTCATGATCGTCTGGATCTA     SHDRLDL       1    0    0    0    0    0    0    0    0    0
AGTCATGATCGTCTGGATCTT     SHDRLDL       1    0    0    0    0    0    0    0    0    0
AGTCATGATCTTGATGGTAAT     SHDLDGN       1    0    0    0    0    0    0    0    0    0
AGTCATGATCTTGATGGTATG     SHDLDGM       1    0    0    0    0    0    0    0    0    0
AGTCATGATGTGTATGATCCG     SHDVYDP       1    0    0    0    0    0    0    0    0    0
AGTCATGCGCGTCTTAGACAG     SHARLRQ       1    0    0    0    0    0    0    0    0    0
AGTCATGCGCGTTAGACACAG     SHARQTQ       1    0    0    0    0    0    0    0    0    0
AGTCATGCGCGTTAGACTCTG     SHARQTL       1    0    0    0    0    0    0    0    0    0
AGTCATGCGGAGACGAAGCAG     SHAETKQ       0    1    0    0    0    0    0    0    0    0
AGTCATGCTACTGATACGGAT     SHATDTD       1    0    0    0    0    0    0    0    0    0
AGTCATGCTTAGGGGCTTCAT     SHAQGLH       1    0    0    0    0    0    0    0    0    0
AGTCATGCTTCTCATCTTACA     SHASHLT       0    1    0    0    0    0    0    0    0    0
AGTCATGCTTCTCATCTTACT     SHASHLT       0    1    0    0    0    0    0    0    0    0
AGTCATGCTTCTCATTCTGCT     SHASHSA       0    1    0    0    0    0    0    0    0    0
AGTCATGGGGCTTCTCATTCT     SHGASHS       1    0    0    0    0    0    0    0    0    0
AGTCATGGTAGTCGTGTGCAT     SHGSRVH       0    1    0    0    0    0    0    0    0    0
AGTCATGGTGTTACGCTGGCT     SHGVTLA       1    0    0    0    0    0    0    0    0    0
AGTCATGTGAGGCCGGGTTTA     SHVRPGL       1    0    0    0    0    0    0    0    0    0
AGTCATGTGAGGCCGGGTTTT     SHVRPGF       1    0    1    0    0    0    0    0    0    0
AGTCATGTTTATAAGAATGCA     SHVYKNA       0    1    0    0    0    0    0    0    0    0
AGTCATGTTTATAAGAATGCT     SHVYKNA       0    1    0    1    0    0    0    0    0    3
AGTCATTAAGAAAAAGAGAAA     SH*EKEK       0    1    0    0    0    0    0    0    0    0
AGTCATTAGAGTGCTATTTGG     SHQSAIW       0    1    0    0    0    0    0    0    0    0
AGTCATTATAATCCGCAGAAG     SHYNPQK       0    1    0    0    0    0    0    0    0    0
AGTCATTATAATCCGCAGTAG     SHYNPQQ       0    1    0    0    0    0    0    0    0    0
AGTCATTATCTGTATGGGATT     SHYLYGI       0    1    0    0    0    0    0    0    0    0
AGTCATTATGATTATGTGATT     SHYDYVI       0    1    0    0    0    0    0    0    0    1
AGTCATTATGGTGAGTCGCGT     SHYGESR       0    1    0    0    0    0    0    0    0    0
AGTCATTATTCGCAGATGTAT     SHYSQMY       1    0    0    0    0    0    0    0    0    0
AGTCATTATTCGCAGATTAAA     SHYSQIK       1    0    0    0    0    0    0    0    0    0
AGTCATTATTCTAATCCGGGG     SHYSNPG       1    0    0    0    0    0    0    0    0    0
AGTCATTATTCTGGTCCGAGT     SHYSGPS       1    0    0    0    0    0    0    0    0    0
AGTCATTCGCTGGCTCATTGG     SHSLAHW       1    0    0    0    0    0    0    0    0    0
AGTCATTCGCTGGCTCATTTT     SHSLAHF       1    0    0    0    0    0    0    0    0    0
AGTCATTCTACTATGGAGTTG     SHSTMEL       1    0    0    0    0    0    0    0    0    0
AGTCATTCTCATTTTGATCTT     SHSHFDL       0    1    0    0    0    0    0    0    0    0
AGTCATTCTCTTTTTGATCTT     SHSLFDL       0    1    0    0    0    0    0    0    0    0
AGTCATTCTGTGAAGCTTCAT     SHSVKLH       0    1    0    0    0    0    0    0    0    0
AGTCATTCTGTGATTAATGAT     SHSVIND       0    1    0    0    0    0    0    0    0    0
AGTCATTCTTTGAATCATGGG     SHSLNHG       1    0    0    1    0    0    1    0    0    0
AGTCATTCTTTGAATCATGGT     SHSLNHG       1    0    0    1    0    0    0    0    0    0
AGTCATTGGGGGTCGGTGCGG     SHWGSVR       1    0    0    0    0    0    0    0    0    0
AGTCATTGGGTGCATGCAAAT     SHWVHAN       1    0    0    0    0    0    0    0    0    0
AGTCATTGGGTGCATGCTAAG     SHWVHAK       1    0    0    0    0    0    0    0    0    0
AGTCATTGGTAGGAACAAGGA     SHWQEQG       1    0    0    0    0    0    0    0    0    0
AGTCATTGGTAGGATCATGGT     SHWQDHG       1    0    0    0    0    0    0    1    0    0
AGTCATTTATAAAAGGAAGCG     SHL*KEA       1    0    0    0    0    0    0    0    0    0
AGTCATTTGCGTTCTACTTAA     SHLRST*       0    1    0    0    0    0    0    0    0    0
AGTCATTTGCGTTCTACTTAT     SHLRSTY       0    1    0    1    0    0    0    0    0    0
AGTCATTTTGTTGATACGCTT     SHFVDTL       0    1    0    0    0    0    0    0    0    0
AGTCCAACAACGGAGAAACAG     SPTTEKQ       0    1    0    0    0    0    0    0    0    0
AGTCCAACTACGGTGTTTCTG     SPTTVFL       0    1    0    0    0    0    0    0    0    0
AGTCCGAAGCCTTCGTTTAAT     SPKPSFN       0    1    0    0    0    0    0    0    0    0
AGTCCGAAGTATGTTCCTGAG     SPKYVPE       1    0    0    0    0    0    0    0    0    0
AGTCCGAAGTCTGTTCAGTCG     SPKSVQS       1    0    0    0    0    0    0    0    0    0
AGTCCGAATATGATTAATGAT     SPNMIND       1    0    0    1    0    0    0    0    0    0
AGTCCGAATCAGAGTACTGAA     SPNQSTE       1    0    0    0    0    0    0    0    0    0
AGTCCGAATCAGAGTACTGAT     SPNQSTD       1    0    0    0    0    0    0    0    0    0
AGTCCGAATGCTAAGACTATT     SPNAKTI       1    0    0    0    0    0    0    0    0    0
AGTCCGAATTTTAATATTATA     SPNFNII       1    0    0    0    0    0    0    0    0    0
AGTCCGAATTTTAATATTATT     SPNFNII       1    0    0    1    0    0    0    0    0    0
AGTCCGACGATGCTGCGTATT     SPTMLRI       0    1    0    0    0    0    0    0    0    0
AGTCCGACGGCGTTTGGTTAT     SPTAFGY       0    1    0    0    0    0    0    0    0    0
AGTCCGACGTCTGTTCATCGT     SPTSVHR       1    0    0    1    0    0    0    1    0    3
AGTCCGACGTTTTATGCGTCT     SPTFYAS       1    0    0    0    0    0    0    0    0    0
AGTCCGACTAGGCTTGTGTCG     SPTRLVS       1    0    0    0    0    0    0    0    0    0
AGTCCGACTCCGAGTGATTGG     SPTPSDW       0    1    0    0    0    0    0    0    0    0
AGTCCGACTGAGCCGATTACG     SPTEPIT       0    1    0    0    0    1    0    1    0    0
AGTCCGACTTGGCTTGTGTCG     SPTWLVS       1    0    0    0    0    0    0    0    0    0
AGTCCGATGATTCGTTTGACG     SPMIRLT       1    0    0    0    0    0    0    0    0    0
AGTCCGATGCGGAAAGAACCA     SPMRKEP       0    1    0    0    0    0    0    0    0    0
AGTCCGATGCGGATTGTTCCT     SPMRIVP       0    1    0    0    0    0    0    0    0    0
AGTCCGATGTTTCCTCTTGTG     SPMFPLV       1    0    0    0    0    0    0    0    0    0
AGTCCGCAACCGAGACCACAA     SPQPRPQ       1    0    0    0    0    0    0    0    0    0
AGTCCGCAGCGGGTGCCGGCG     SPQRVPA       0    1    0    0    0    0    0    0    0    0
AGTCCGCAGTATTATATTGCG     SPQYYIA       1    0    0    0    0    3    1    0    0    0
AGTCCGCAGTATTATATTGCT     SPQYYIA       1    0    0    0    0    0    1    0    0    0
AGTCCGCATGCTCGGGGGTCA     SPHARGS       0    1    0    0    0    0    1    0    0    0
AGTCCGCATGCTCGGGGGTCT     SPHARGS       0    1    0    0    0    0    1    0    0    0
AGTCCGCATGTGGATTTGTAG     SPHVDLQ       0    1    0    0    0    0    0    0    0    0
AGTCCGCATTATACTTTTCAG     SPHYTFQ       0    1    0    0    0    0    0    0    0    0
AGTCCGCCGAAGGAGGGGGCA     SPPKEGA       1    0    0    0    0    0    0    0    0    0
AGTCCGCCGCCGTCGAGTATT     SPPPSSI       0    1    0    0    0    0    0    0    0    0
AGTCCGCCGCTGAATTATTCT     SPPLNYS       1    0    0    0    0    0    0    0    0    1
AGTCCGCCGCTTAGGAGTACT     SPPLRST       1    0    0    0    0    0    0    0    0    0
AGTCCGCCGTAGGTGGGGGCT     SPPQVGA       1    0    0    0    0    0    0    0    0    0
AGTCCGCCTCATCCGCCGGGT     SPPHPPG       1    0    0    0    0    0    0    0    0    0
AGTCCGCCTTGGGGTCCTGCT     SPPWGPA       0    1    0    0    0    0    0    0    0    0
AGTCCGCGGCATATTTCTATT     SPRHISI       1    0    0    0    0    3    0    0    0    0
AGTCCGCGGCCTATTTATCAG     SPRPIYQ       0    1    0    0    0    0    0    0    0    0
AGTCCGCGGCTTATTTCTATT     SPRLISI       1    0    0    0    0    0    0    0    0    0
AGTCCGCGTGTTCATTTTAAT     SPRVHFN       0    1    0    0    0    0    0    0    0    0
AGTCCGCGTTTGGGTGAAACG     SPRLGET       0    1    0    0    0    0    0    0    0    0
AGTCCGCGTTTGGGTGTTTCG     SPRLGVS       0    1    0    0    0    0    0    0    0    0
AGTCCGCTGAAGAGGGATTTT     SPLKRDF       0    1    0    0    0    0    0    0    0    0
AGTCCGCTTCCGAGTCCTCTT     SPLPSPL       1    0    0    0    0    0    0    0    0    0
AGTCCGGAGCCTGCGCATTGA     SPEPAH*       0    1    0    0    0    0    0    0    0    0
AGTCCGGAGCCTGCGCATTGT     SPEPAHC       0    1    0    0    0    0    0    0    0    0
AGTCCGGATACTAATATGGAG     SPDTNME       1    0    0    0    0    0    0    0    0    0
AGTCCGGATTGGACGTGGTCT     SPDWTWS       0    1    0    0    0    0    0    0    0    0
AGTCCGGCGGCGAGTTAGACG     SPAASQT       1    0    0    0    0    0    0    0    0    0
AGTCCGGCGGCGAGTTAGACT     SPAASQT       1    0    0    0    0    0    0    0    0    0
AGTCCGGCTTATATGGTTATA     SPAYMVI       0    1    0    0    0    0    0    0    0    0
AGTCCGGCTTATATGGTTATT     SPAYMVI       0    1    0    0    0    0    0    0    0    0
AGTCCGGCTTCTGCGACGAAT     SPASATN       0    1    0    0    0    0    0    0    0    0
AGTCCGGCTTGGTAGACGCCG     SPAWQTP       0    1    0    0    0    0    0    0    0    0
AGTCCGGGTTAGGCGGCGCAG     SPGQAAQ       0    1    0    0    0    0    0    0    0    0
AGTCCGGTGTTGAATCCGGGA     SPVLNPG       0    1    0    0    0    0    0    0    0    0
AGTCCGGTGTTGAATCCGGGT     SPVLNPG       0    1    0    0    0    0    0    0    0    0
AGTCCGGTTTGGATTGCTAAT     SPVWIAN       0    1    0    0    0    0    0    0    0    0
AGTCCGTATCATATGACTCAG     SPYHMTQ       1    0    0    0    0    0    0    0    0    0
AGTCCGTATGTGCGAAGAAAG     SPYVRRK       0    1    0    0    0    0    0    0    0    0
AGTCCGTATTCTGCTGATGGT     SPYSADG       0    1    1    0    0    1    0    0    0    1
AGTCCGTATTTGCTTTCTGCT     SPYLLSA       0    1    0    0    0    0    0    0    0    0
AGTCCGTCGAAGTCTTTTCCG     SPSKSFP       0    1    0    0    0    0    0    0    0    0
AGTCCGTCGAAGTCTTTTCCT     SPSKSFP       0    1    0    0    0    0    0    0    0    0
AGTCCGTCGAAGTGGCATTAG     SPSKWHQ       0    1    0    3    0    0    0    0    0    1
AGTCCGTCGCTTAATGTTAAA     SPSLNVK       1    0    0    0    0    0    0    0    0    0
AGTCCGTCGCTTAATGTTAAT     SPSLNVN       1    0    0    0    1    0    0    0    0    0
AGTCCGTCGTAGTGGCATTAG     SPSQWHQ       0    1    0    0    0    0    0    0    0    0
AGTCCGTCGTTGGATTGGGTG     SPSLDWV       0    1    0    3    0    0    0    0    0    0
AGTCCGTCTCGTGTGTCTTTG     SPSRVSL       1    0    0    0    0    0    0    0    0    0
AGTCCGTCTCTGATGTTGGAG     SPSLMLE       0    1    0    0    0    0    0    3    0    0
AGTCCGTGGCCGAGTAGTCCA     SPWPSSP       0    1    0    0    0    0    0    0    0    0
AGTCCGTGGCCGAGTAGTCCT     SPWPSSP       0    1    0    0    0    0    0    0    0    0
AGTCCGTGGGGGCCGTTTAGT     SPWGPFS       1    0    0    1    0    0    0    0    4    0
AGTCCGTTGACTCCTCGGCCT     SPLTPRP       1    0    0    0    0    0    0    0    0    0
AGTCCGTTTATGTCGCATCAT     SPFMSHH       1    0    0    0    0    0    0    0    0    0
AGTCCGTTTGTTACGGGTGGT     SPFVTGG       0    1    0    0    0    0    0    0    0    0
AGTCCTAAGCCGGTTTTTGTG     SPKPVFV       1    0    0    0    0    0    3    7    0    0
AGTCCTAAGGCTCAGTCGACG     SPKAQST       0    1    0    0    0    0    0    0    0    0
AGTCCTAATACTGTGATGCCG     SPNTVMP       1    0    0    0    0    0    0    0    0    0
AGTCCTAATCCGCTTCTGGAG     SPNPLLE       1    0    0    0    0    0    0    0    0    0
AGTCCTAATCTGCGTAATGTT     SPNLRNV       1    0    0    0    0    0    0    0    0    0
AGTCCTAATGATTATGAAACA     SPNDYET       1    0    0    0    0    0    0    0    0    0
AGTCCTAATGATTATGATACT     SPNDYDT       1    0    0    0    0    0    0    0    0    0
AGTCCTAATTGGATGCTGCGT     SPNWMLR       0    1    0    0    0    0    0    0    0    0
AGTCCTACGACTCCAGAAAAA     SPTTPEK       1    0    0    0    0    0    0    0    0    0
AGTCCTACGACTCCTGTTAAA     SPTTPVK       0    1    0    0    0    0    1    0    0    0
AGTCCTACGCAGTCGAGTAAG     SPTQSSK       0    1    0    0    0    0    0    0    0    0
AGTCCTACGGCGCTTGGACAA     SPTALGQ       0    1    0    0    0    0    0    0    0    0
AGTCCTACGGCGCTTGGTCAT     SPTALGH       0    1    0    0    0    0    0    0    0    0
AGTCCTACTTATCCTTGTCCG     SPTYPCP       0    1    0    0    0    0    0    0    0    0
AGTCCTAGGATGCCGAATGGG     SPRMPNG       1    0    0    0    0    0    0    0    0    0
AGTCCTAGGCATCATCAGAAG     SPRHHQK       0    1    0    0    0    0    0    0    0    0
AGTCCTAGGCATCATCAGTTG     SPRHHQL       0    1    0    0    0    0    0    0    0    0
AGTCCTAGTCCTCCGGCGGTG     SPSPPAV       1    0    0    0    0    0    0    0    0    0
AGTCCTAGTTATAATGGGAAT     SPSYNGN       0    1    0    0    0    0    0    0    0    0
AGTCCTATGAATAATTCTCAA     SPMNNSQ       1    0    0    0    0    0    0    0    0    0
AGTCCTATGAATTAGACTGAT     SPMNQTD       0    1    0    0    0    0    0    0    0    1
AGTCCTATGCATGCTTCGCGG     SPMHASR       0    1    0    0    0    0    0    0    0    0
AGTCCTATGTATAATTCTCAT     SPMYNSH       1    0    0    0    0    0    0    0    0    0
AGTCCTATTGAGCAGAATATG     SPIEQNM       0    1    0    0    0    0    0    0    0    0
AGTCCTATTGCGAGTTTGCAT     SPIASLH       1    0    0    0    3    0    0    0    0    0
AGTCCTATTGCGCAGAATATG     SPIAQNM       0    1    0    0    0    0    0    0    0    0
AGTCCTCATCCTCTGCGGCAG     SPHPLRQ       0    1    0    0    0    0    1    0    0    0
AGTCCTCATCCTCTGCGGCAT     SPHPLRH       0    1    0    0    0    0    0    0    0    0
AGTCCTCATGGGATTAGGCCT     SPHGIRP       0    1    0    1    0    0    0    0    0    1
AGTCCTCATGGGCCGAAGGAG     SPHGPKE       1    0    0    0    0    0    0    0    0    0
AGTCCTCATGGGCCGATGGAG     SPHGPME       1    0    0    0    0    1    0    0    0    0
AGTCCTCCGATTAGTACGTTT     SPPISTF       1    0    0    0    0    0    0    0    0    0
AGTCCTCCGGGGCTTTCGTTT     SPPGLSF       1    0    0    0    0    0    0    0    0    0
AGTCCTCCTGCTCTTGTGGCG     SPPALVA       0    1    0    0    0    0    0    0    0    0
AGTCCTCTGGCTACTCAACCT     SPLATQP       0    1    0    0    0    0    0    0    0    0
AGTCCTCTGGCTACTCATCCG     SPLATHP       0    1    0    0    0    0    0    0    0    0
AGTCCTCTTAAGTATTTGACG     SPLKYLT       0    1    0    0    0    0    0    0    0    0
AGTCCTCTTGAGACGCATCGA     SPLETHR       1    0    0    0    0    0    0    0    0    0
AGTCCTCTTGAGACGCATCGT     SPLETHR       1    0    0    0    0    0    0    0    0    0
AGTCCTCTTTAGTATTTGACG     SPLQYLT       0    1    0    0    0    0    0    0    0    0
AGTCCTGAGACTCCTGATAAA     SPETPDK       0    1    0    0    0    0    0    0    0    0
AGTCCTGAGACTCCTGATAAT     SPETPDN       0    1    0    0    0    0    0    0    0    0
AGTCCTGAGACTGCTAAGCAT     SPETAKH       0    1    0    0    3    3    3    0    1    0
AGTCCTGAGCAGGATATGACG     SPEQDMT       1    0    0    0    0    0    0    0    0    0
AGTCCTGAGGTTAGTATGTTT     SPEVSMF       1    0    0    0    0    0    0    0    0    0
AGTCCTGATGCTGCTTTGCCT     SPDAALP       0    1    0    0    0    0    0    0    0    0
AGTCCTGCGAATAGTCCGTGG     SPANSPW       0    1    0    0    0    0    0    0    0    0
AGTCCTGCGAATAGTCCGTGT     SPANSPC       0    1    0    0    0    0    0    0    0    0
AGTCCTGCGCTTCGTTATCTT     SPALRYL       0    1    0    0    0    0    0    0    0    0
AGTCCTGCTAATCCGATGAAG     SPANPMK       1    0    0    0    0    0    0    0    0    0
AGTCCTGCTAGTTTGCGGGTA     SPASLRV       0    1    0    0    0    0    0    0    0    0
AGTCCTGCTAGTTTGCGGGTT     SPASLRV       0    1    0    0    0    0    0    0    0    0
AGTCCTGGGGTTATGCGTGTG     SPGVMRV       0    1    0    0    0    0    0    0    0    0
AGTCCTGGTGGGACGTCGAAT     SPGGTSN       0    1    0    1    1    0    0    0    0    0
AGTCCTGGTTCGAGGCTAGCA     SPGSRLA       0    1    0    0    0    0    0    0    0    0
AGTCCTGGTTCGAGGCTTGCA     SPGSRLA       0    1    0    0    0    0    0    0    0    0
AGTCCTGGTTGGGCTCAGGAG     SPGWAQE       0    1    0    0    0    0    0    0    0    0
AGTCCTGGTTTTCCGCTTCGG     SPGFPLR       0    1    0    0    0    0    0    0    0    0
AGTCCTGTGCATACGCCTGGT     SPVHTPG       1    0    0    0    0    3    0    0    0    3
AGTCCTTAGAAGTATGAGAGT     SPQKYES       0    1    0    0    0    0    0    0    0    0
AGTCCTTATAATTATTATGAG     SPYNYYE       0    1    0    0    0    3    0    0    0    0
AGTCCTTATACGCTGAGGACG     SPYTLRT       1    0    0    0    0    0    0    0    0    0
AGTCCTTATAGTCAGGGGCAT     SPYSQGH       0    1    0    0    0    1    0    3    0    1
AGTCCTTATCCGTTGGGTTGG     SPYPLGW       0    1    0    0    0    0    0    0    0    0
AGTCCTTATCCTTAAGCACAG     SPYP*AQ       0    1    0    0    0    0    0    0    0    0
AGTCCTTATCCTTATGCTCTG     SPYPYAL       0    1    0    0    0    0    0    0    0    0
AGTCCTTATGCTTGGCGGGCG     SPYAWRA       0    1    0    0    0    0    0    0    0    0
AGTCCTTATTATTATTATGAG     SPYYYYE       0    1    0    0    0    0    0    0    0    0
AGTCCTTCTTATGTTACACCG     SPSYVTP       0    1    0    0    0    0    0    0    0    0
AGTCCTTCTTATGTTACTCCG     SPSYVTP       0    1    0    0    0    0    0    0    0    0
AGTCCTTCTTCTCATCGTATT     SPSSHRI       0    1    0    0    0    0    0    0    0    0
AGTCCTTCTTGGATTAATGCT     SPSWINA       0    1    0    0    0    0    0    0    0    0
AGTCCTTGGCCGAAGATGTGT     SPWPKMC       0    1    0    0    0    0    0    0    0    0
AGTCCTTGGTCTCCTAAGGAT     SPWSPKD       0    1    0    0    0    0    0    0    0    0
AGTCGGAATACGATTGAGACT     SRNTIET       0    1    0    0    0    0    0    0    0    0
AGTCGGAATTCGATTGAGACG     SRNSIET       0    1    0    0    0    0    0    0    0    0
AGTCGGAGTTTGGATGCGATG     SRSLDAM       0    1    0    0    0    0    0    0    0    0
AGTCGGAGTTTGGATGCGTTG     SRSLDAL       0    1    0    0    0    0    3    0    0    0
AGTCGGATGATGAGTATTAAT     SRMMSIN       1    0    0    0    0    0    0    0    0    0
AGTCGGATTCCGGAGTATCCG     SRIPEYP       1    0    3    0    0    0    0    0    0    1
AGTCGGCTTCCTGATCGGCAT     SRLPDRH       1    0    0    0    0    0    0    0    0    0
AGTCGGGAGGTGGCTAATGGA     SREVANG       0    1    0    0    0    0    0    0    0    0
AGTCGGGAGGTGGCTAATGGT     SREVANG       0    1    0    0    0    0    0    0    0    0
AGTCGGGATCCGGCTGAGCAT     SRDPAEH       1    0    0    0    0    0    1    0    0    0
AGTCGGGATTTAAGGCGGACA     SRDLRRT       1    0    0    0    0    0    0    0    0    0
AGTCGGGATTTTTGGCGGACT     SRDFWRT       1    0    0    0    0    0    0    0    0    0
AGTCGGGTGGCTCCTCAGCTT     SRVAPQL       0    1    0    0    1    0    0    0    0    0
AGTCGGTATGCGGTTTCTACT     SRYAVST       1    0    0    0    0    0    0    0    0    0
AGTCGGTGGGCGGAGATTAGT     SRWAEIS       1    0    0    0    0    0    0    0    0    0
AGTCGGTTGGTGAATACTACG     SRLVNTT       1    0    0    0    0    0    0    0    0    0
AGTCGGTTTCTTATTACGGAG     SRFLITE       1    0    0    0    0    0    0    0    0    0
AGTCGTACGAGTTGTGATACG     SRTSCDT       0    1    0    0    0    0    0    0    0    0
AGTCGTACGAGTTGTGATACT     SRTSCDT       0    1    0    0    0    0    0    0    0    0
AGTCGTATGTTGGGTGTTACT     SRMLGVT       0    1    0    0    0    0    0    0    0    0
AGTCGTCCTTATACTCCTCCG     SRPYTPP       1    0    0    0    0    0    0    0    0    0
AGTCGTCTTGATATTTATTGG     SRLDIYW       1    0    0    0    0    0    0    0    0    0
AGTCGTCTTGCTGCGGTGATT     SRLAAVI       1    0    0    0    0    0    0    0    0    0
AGTCGTGATGTGCCTTAGAAG     SRDVPQK       1    0    0    0    0    0    0    0    0    0
AGTCGTGATGTGCCTTAGATG     SRDVPQM       1    0    0    0    0    0    3    0    0    0
AGTCGTGCGAATTCTTCGCTT     SRANSSL       1    0    0    0    0    0    0    0    0    0
AGTCGTGCGGAGCCTGTTGTG     SRAEPVV       0    1    0    0    0    0    0    0    0    0
AGTCGTGCGTATTCTTCGCTT     SRAYSSL       1    0    0    0    0    0    0    0    0    0
AGTCGTGCTACTCTGCATCCG     SRATLHP       0    1    0    0    0    0    0    0    0    0
AGTCGTGGGAATATTCATCCG     SRGNIHP       0    1    0    0    0    0    0    0    0    0
AGTCGTGGGTATATTCATCCG     SRGYIHP       0    1    0    0    0    0    0    0    0    0
AGTCGTTATATGGCTGATCTT     SRYMADL       1    0    0    0    0    0    0    0    0    0
AGTCGTTATGAGGTTCCGGAA     SRYEVPE       0    1    0    0    0    0    0    0    0    0
AGTCGTTATGAGGTTCCGGAT     SRYEVPD       0    1    0    0    0    0    0    0    0    0
AGTCGTTCGATTAGTCCGTAT     SRSISPY       0    1    0    0    0    0    0    0    0    0
AGTCGTTCTGCGTCGGTGTTT     SRSASVF       0    1    0    0    0    0    0    0    0    0
AGTCGTTTTATTGAGTATGGG     SRFIEYG       0    1    0    0    0    0    0    0    0    0
AGTCTGAAGGCTCAGGCTATT     SLKAQAI       1    0    0    0    0    0    0    0    0    0
AGTCTGAATACGAGTTCGAAG     SLNTSSK       0    1    0    0    0    0    0    0    0    0
AGTCTGAATCCGCCTGCTTCA     SLNPPAS       0    1    0    0    0    0    0    0    0    0
AGTCTGAATCCGCCTGCTTCT     SLNPPAS       0    1    0    0    0    0    0    1    0    0
AGTCTGACGACGCAGCCTCAG     SLTTQPQ       1    0    0    0    0    0    0    0    0    0
AGTCTGACGATGCTTCCTGCA     SLTMLPA       1    0    0    0    0    0    0    0    0    0
AGTCTGACGATGCTTCCTGCT     SLTMLPA       1    0    0    0    0    0    1    0    0    0
AGTCTGACTCTGGGTTCGAAG     SLTLGSK       1    0    0    1    0    1    1    0    0    0
AGTCTGACTGTTGTGGAGTCT     SLTVVES       1    0    0    0    0    4    0    0    0    0
AGTCTGATTCAGAAGGAGGCG     SLIQKEA       0    1    0    0    0    0    0    0    0    0
AGTCTGCATATGCCTAGTAAT     SLHMPSN       1    0    0    0    0    0    0    0    0    0
AGTCTGCATGCGCGTACGTAG     SLHARTQ       0    1    0    0    0    0    0    0    0    0
AGTCTGCCGACTTATGATTCT     SLPTYDS       1    0    0    0    0    0    0    0    0    0
AGTCTGCCGCATGATGGTGCT     SLPHDGA       1    0    3    0    0    0    0    0    0    0
AGTCTGCCTAGGGGGCATAAA     SLPRGHK       1    0    0    0    0    0    0    0    0    0
AGTCTGCCTAGGGGGCATAAT     SLPRGHN       1    0    0    0    0    0    1    0    0    0
AGTCTGGAGAAGCATTGGCAT     SLEKHWH       1    0    0    0    0    0    0    0    0    0
AGTCTGGCACAGAAGACGGGA     SLAQKTG       1    0    0    0    0    0    0    0    0    0
AGTCTGGCGCATCCGCTTCGT     SLAHPLR       1    0    0    0    0    0    0    0    0    0
AGTCTGGCGTTTAGTCCGTCT     SLAFSPS       1    0    0    0    0    0    0    1    0    1
AGTCTGGCGTTTGAGGGGTCT     SLAFEGS       0    1    0    0    0    0    0    0    0    0
AGTCTGGCTACGGCTAATCCA     SLATANP       1    0    0    0    0    0    0    0    0    0
AGTCTGGCTCAGTTGACGGGT     SLAQLTG       1    0    0    0    0    0    0    0    0    0
AGTCTGGCTCCGTTGCGGAGT     SLAPLRS       1    0    0    0    0    0    0    0    0    0
AGTCTGGCTTCGCCGTAGGTG     SLASPQV       1    0    0    0    0    0    0    0    0    0
AGTCTGGCTTCGGCTAATCCT     SLASANP       1    0    0    0    0    0    0    0    0    0
AGTCTGGGGAAGCCGAGTTAT     SLGKPSY       0    1    0    0    0    0    0    0    0    0
AGTCTGGGGAAGCCGAGTTTG     SLGKPSL       0    1    0    0    0    0    0    0    0    0
AGTCTGGGGTAGCCGAGTTTG     SLGQPSL       0    1    0    0    0    0    0    0    0    0
AGTCTGGGTAATTCTCCGGAG     SLGNSPE       1    0    0    0    0    0    0    0    0    0
AGTCTGGGTAATTCTCCGGTG     SLGNSPV       1    0    0    0    1    0    0    1    0    1
AGTCTGGTGCCGTGGGCTTCG     SLVPWAS       1    0    0    0    0    0    0    0    0    0
AGTCTGGTGCCGTGGGCTTCT     SLVPWAS       1    0    0    0    0    0    0    0    0    0
AGTCTGGTTAGGCAGCAGCCT     SLVRQQP       0    1    0    0    0    0    0    0    0    0
AGTCTGTATGATATGTATTCT     SLYDMYS       0    1    0    0    0    0    0    0    0    0
AGTCTGTCGCAGTGGGGGTAG     SLSQWGQ       0    1    0    0    0    0    0    0    0    0
AGTCTGTCGCATGGAAAGCAG     SLSHGKQ       0    1    0    0    0    0    0    0    0    0
AGTCTGTCGCATGGTAAGCAT     SLSHGKH       0    1    0    0    1    0    0    0    0    0
AGTCTGTCGCTTGGTAAGCAG     SLSLGKQ       1    0    0    0    0    0    0    0    0    0
AGTCTGTCGTATAATTCTCTT     SLSYNSL       0    1    0    0    0    0    0    0    0    0
AGTCTGTCGTGGCCGCTTAGG     SLSWPLR       1    0    1    0    0    0    0    0    0    1
AGTCTGTCTCTGCCTACGACT     SLSLPTT       1    0    0    0    0    0    0    0    0    0
AGTCTGTCTTATAATAGGCTG     SLSYNRL       0    1    0    0    0    0    0    0    0    0
AGTCTGTGGAATTCTATTAAG     SLWNSIK       1    0    0    0    0    0    0    0    0    0
AGTCTGTGGCAGTCGAATCCG     SLWQSNP       0    1    0    3    1    3    3    3    0    0
AGTCTGTTGACTTCTTATCCT     SLLTSYP       0    1    0    1    0    0    0    0    0    0
AGTCTGTTGATTGGGCAGAAG     SLLIGQK       0    1    0    0    0    0    0    0    0    0
AGTCTGTTGATTGGGCAGAAT     SLLIGQN       0    1    0    0    0    0    0    0    0    0
AGTCTGTTGCGGAATATGCCT     SLLRNMP       1    0    0    0    0    0    0    0    0    0
AGTCTGTTGGTGAATCCTGTG     SLLVNPV       0    1    0    0    0    0    0    0    0    0
AGTCTGTTGTAGAATCTGAAG     SLLQNLK       1    0    0    0    0    0    0    0    0    0
AGTCTTAAGGCTGATGAGCTG     SLKADEL       0    1    0    0    0    0    0    1    0    0
AGTCTTAATGTTCGTGGTAAT     SLNVRGN       0    1    0    0    0    0    0    0    0    0
AGTCTTACGCTGATTGCTACT     SLTLIAT       1    0    0    0    0    0    0    0    0    0
AGTCTTACTACGTATATTCCA     SLTTYIP       0    1    0    0    0    0    0    0    0    0
AGTCTTACTACGTATATTCCT     SLTTYIP       0    1    0    0    0    0    0    0    0    0
AGTCTTACTAGTACTGAAGCG     SLTSTEA       0    1    0    0    0    0    0    0    0    0
AGTCTTACTAGTACTGATGCG     SLTSTDA       0    1    0    0    0    0    0    0    0    0
AGTCTTAGGGTTCCGCCTCCG     SLRVPPP       0    1    0    0    0    0    0    0    0    0
AGTCTTATGCGTACGGTTTTG     SLMRTVL       1    0    0    0    0    0    0    0    0    0
AGTCTTATTCCGACGTATACG     SLIPTYT       0    1    0    0    0    0    0    0    0    0
AGTCTTATTGATACTATTAGG     SLIDTIR       1    0    0    0    0    0    0    0    0    0
AGTCTTATTGATACTATTAGT     SLIDTIS       1    0    0    0    0    0    0    0    0    0
AGTCTTCAGTGGCCTGATAGG     SLQWPDR       1    0    0    0    0    0    0    0    0    0
AGTCTTCATTTGCAGTCTAAA     SLHLQSK       0    1    0    0    0    0    0    0    0    0
AGTCTTCATTTGCAGTCTAAT     SLHLQSN       0    1    0    0    0    0    0    0    0    0
AGTCTTCCGAAGGGTACGCCA     SLPKGTP       0    1    0    0    0    0    0    0    0    0
AGTCTTCCGAAGGGTACGCCT     SLPKGTP       0    1    0    0    0    0    0    0    0    0
AGTCTTCCGCCGAGGACTTCA     SLPPRTS       0    1    0    0    0    0    0    0    0    0
AGTCTTCCGCTTTCTAGGCAG     SLPLSRQ       0    1    0    0    0    0    0    0    0    0
AGTCTTCCTGATAGTAAGCAT     SLPDSKH       0    1    0    0    0    0    0    0    0    0
AGTCTTCGGTCTATTGAAGAG     SLRSIEE       0    1    0    0    0    0    0    0    0    0
AGTCTTCGGTCTATTGATGAG     SLRSIDE       0    1    0    0    0    0    0    0    0    0
AGTCTTCTGCCGAGTACTACA     SLLPSTT       1    0    0    0    0    0    0    0    0    0
AGTCTTCTGCCGAGTACTACT     SLLPSTT       1    0    0    0    0    0    0    0    0    0
AGTCTTCTGGGTGTGGGTGAG     SLLGVGE       1    0    0    0    0    0    0    0    0    0
AGTCTTGAGCGGAATATGGCT     SLERNMA       0    1    0    0    0    0    0    0    0    0
AGTCTTGAGGGTTTTAGGTGT     SLEGFRC       1    0    0    0    0    0    0    0    0    0
AGTCTTGAGTATGGTCGTCAG     SLEYGRQ       0    1    0    0    0    0    0    0    0    0
AGTCTTGATACGAAGCCTCGA     SLDTKPR       0    1    0    0    0    0    0    0    0    0
AGTCTTGATACGAAGCCTCGT     SLDTKPR       0    1    0    0    0    0    0    0    0    0
AGTCTTGATCATGATAATCCA     SLDHDNP       0    1    0    0    0    0    0    0    0    0
AGTCTTGATCATGATAATCCT     SLDHDNP       0    1    0    0    0    0    0    0    0    0
AGTCTTGATCGGCTGAGTACT     SLDRLST       1    0    0    0    0    0    0    0    0    0
AGTCTTGATGTGCCGTCTTAA     SLDVPS*       1    0    0    0    0    0    0    0    0    0
AGTCTTGATGTGCCGTCTTAT     SLDVPSY       1    0    0    0    0    0    0    0    0    0
AGTCTTGCGCTTATGATAAGA     SLALMIR       1    0    0    0    0    0    0    0    0    0
AGTCTTGCGCTTATGATTAGT     SLALMIS       1    0    0    0    0    0    0    0    0    0
AGTCTTGCTGGGATGGTGTTG     SLAGMVL       0    1    0    0    0    0    0    0    0    0
AGTCTTGCTGGGATGGTGTTT     SLAGMVF       0    1    0    0    0    0    0    0    0    0
AGTCTTGCTTAGACAAGTAGA     SLAQTSR       0    1    1    0    0    0    0    0    0    0
AGTCTTGTGACGAGTGCGGGT     SLVTSAG       0    1    0    0    0    0    0    0    0    0
AGTCTTGTGCTTGAGGATCCT     SLVLEDP       0    1    0    0    0    0    0    0    0    0
AGTCTTGTTGGGACGCGTCAT     SLVGTRH       1    0    0    0    0    0    0    0    0    0
AGTCTTTAGATTAAGAATCAA     SLQIKNQ       1    0    0    0    0    0    0    0    0    0
AGTCTTTAGTTTAAGAATCAT     SLQFKNH       1    0    0    0    0    0    0    0    0    0
AGTCTTTATGTGATTCATAAT     SLYVIHN       0    1    0    0    0    0    0    0    0    0
AGTCTTTATGTGATTCATATT     SLYVIHI       0    1    0    0    0    0    0    0    0    0
AGTCTTTATGTTGAGCTTACG     SLYVELT       1    0    0    0    0    0    0    0    0    0
AGTCTTTCGCCGTTGTCGCAG     SLSPLSQ       1    0    0    0    0    0    0    0    0    0
AGTCTTTCTAAGCATTCGCAT     SLSKHSH       0    1    0    0    0    0    0    0    0    0
AGTCTTTTGACGCTTATTGGT     SLLTLIG       1    0    0    0    0    0    0    0    0    1
AGTGAGAAGAATCTGGTGAGT     SEKNLVS       1    0    0    0    0    0    0    0    0    0
AGTGAGAAGAGTCCGATGTAT     SEKSPMY       0    1    0    0    0    0    0    0    0    0
AGTGAGAAGCATGCTGCTATG     SEKHAAM       1    0    0    0    0    0    0    0    0    0
AGTGAGAAGCTTGCTGCTATG     SEKLAAM       1    0    0    0    0    0    0    0    0    0
AGTGAGAAGGCAAAAAAGCAA     SEKAKKQ       0    1    0    0    0    0    0    0    0    0
AGTGAGAAGGCTAATAAGCAT     SEKANKH       0    1    0    0    0    0    0    0    0    0
AGTGAGAAGGTTTCTAAGGAT     SEKVSKD       0    1    0    0    0    0    1    0    0    0
AGTGAGAAGTTGACTTGGAAG     SEKLTWK       1    0    0    0    0    0    0    0    0    0
AGTGAGAATATTCGGGAGACT     SENIRET       0    1    0    0    0    0    0    0    0    0
AGTGAGACGCTTAGTCGTACG     SETLSRT       0    1    0    0    0    0    0    0    0    0
AGTGAGACGCTTAGTCGTACT     SETLSRT       0    1    0    0    0    0    0    0    0    0
AGTGAGACGTTTAAGTATTCG     SETFKYS       0    1    0    0    0    1    0    0    0    0
AGTGAGACTGTTCCTGGGAAA     SETVPGK       0    1    0    0    0    0    0    0    0    0
AGTGAGACTGTTCCTGGGTAT     SETVPGY       0    1    0    0    0    0    0    0    0    0
AGTGAGACTTAGCTGTCTATA     SETQLSI       1    0    0    0    0    0    0    0    0    0
AGTGAGACTTAGCTGTCTATT     SETQLSI       1    0    0    0    0    0    0    0    0    0
AGTGAGAGGAATGCTAAGATT     SERNAKI       0    1    0    0    0    0    0    0    0    0
AGTGAGAGGAATGCTTCGATT     SERNASI       0    1    0    0    0    0    0    0    0    0
AGTGAGAGGATTGCTAAGATT     SERIAKI       0    1    0    0    0    0    0    0    0    0
AGTGAGAGGCCTTTTATGAAA     SERPFMK       1    0    0    0    0    0    0    0    0    0
AGTGAGAGGCCTTTTATGAAT     SERPFMN       1    0    0    0    0    0    0    0    0    0
AGTGAGAGGTTGCATATGATG     SERLHMM       0    1    0    0    0    0    0    0    0    0
AGTGAGAGTACTGTTAATAGG     SESTVNR       1    0    0    0    0    0    0    0    0    0
AGTGAGAGTGATCCTGCGGAT     SESDPAD       0    1    0    0    0    0    0    0    0    0
AGTGAGATGTAGATTCCGAAT     SEMQIPN       1    0    0    0    0    0    0    0    0    0
AGTGAGATGTCGCGGGCTGAT     SEMSRAD       1    0    0    0    0    0    0    0    0    0
AGTGAGATTTGGCAGTTTGAG     SEIWQFE       0    1    0    0    0    0    0    0    0    0
AGTGAGCAGGCGATTATTTCT     SEQAIIS       1    0    0    0    0    0    0    1    0    0
AGTGAGCAGTTGGATAGGAAT     SEQLDRN       0    1    0    0    0    0    0    0    0    0
AGTGAGCATAATACTATGAGG     SEHNTMR       1    0    0    0    0    0    0    0    0    0
AGTGAGCATCCTTATGATGAG     SEHPYDE       0    1    0    0    0    0    0    0    0    0
AGTGAGCCTGATGCTACTCAA     SEPDATQ       0    1    0    0    0    0    0    0    0    0
AGTGAGCCTGATGCTACTCAT     SEPDATH       0    1    0    0    0    0    0    0    0    0
AGTGAGCCTGGGTTGACGTTT     SEPGLTF       0    1    0    0    0    0    0    0    0    0
AGTGAGCGGTCGGATCAGCCT     SERSDQP       0    1    0    0    0    0    0    0    0    0
AGTGAGCGTAATAATTATCCT     SERNNYP       0    1    0    0    0    0    0    0    0    0
AGTGAGCGTTTGGATCATTAG     SERLDHQ       0    1    0    0    0    0    0    0    0    0
AGTGAGCTTACGTCGCCGTAG     SELTSPQ       0    1    0    0    0    0    0    0    0    0
AGTGAGCTTCATACGGATGGT     SELHTDG       1    0    0    0    0    1    1    0    0    0
AGTGAGCTTCCGAATAATTGG     SELPNNW       1    0    0    0    0    0    0    0    0    0
AGTGAGGCGAAAAAGCCGGCA     SEAKKPA       0    1    0    0    0    0    1    0    0    0
AGTGAGGCGAATATGCCGGCT     SEANMPA       0    1    0    0    0    0    1    0    0    0
AGTGAGGCGAGTCATTTGCAG     SEASHLQ       1    0    0    0    0    0    1    0    0    1
AGTGAGGCGCAAAAACAGCAA     SEAQKQQ       1    0    3    0    1    0    0    0    0    0
AGTGAGGCGCATAATCAGCAA     SEAHNQQ       0    1    0    0    0    0    0    1    0    0
AGTGAGGCGGTGATTAGGTAG     SEAVIRQ       0    1    0    0    0    1    3    0    0    0
AGTGAGGCTAGTCCGGCTAAG     SEASPAK       0    1    0    0    0    0    0    0    0    0
AGTGAGGGTAATGATAGGTAT     SEGNDRY       0    1    0    0    0    0    0    0    0    0
AGTGAGGGTACGTTGTGTAGG     SEGTLCR       1    0    0    0    0    0    0    0    0    0
AGTGAGGGTACGTTGTGTAGT     SEGTLCS       1    0    0    0    0    0    0    0    0    0
AGTGAGTCGTTTAAGGTTGAG     SESFKVE       1    0    0    0    0    0    0    0    0    0
AGTGAGTCTAGTAATATGTCG     SESSNMS       0    1    0    0    1    0    0    0    0    0
AGTGAGTGGACGCGGATGAAG     SEWTRMK       1    0    0    0    0    0    0    0    0    0
AGTGAGTGGCAGGCTGATGGG     SEWQADG       1    0    0    0    0    0    0    0    0    0
AGTGAGTGGCGGTTTTCGACT     SEWRFST       1    0    0    0    0    1    0    0    0    0
AGTGAGTGGTCGCGGATGAAG     SEWSRMK       1    0    0    0    0    0    0    0    0    0
AGTGAGTGTCAGATGGCGTGT     SECQMAC       1    0    0    0    0    0    0    0    0    0
AGTGAGTTGTCTAGTGCTTCG     SELSSAS       0    1    0    0    0    0    0    1    0    0
AGTGAGTTGTTGTCGGTGCTG     SELLSVL       0    1    0    0    0    0    0    0    0    0
AGTGAGTTTCGGATGCTTCAG     SEFRMLQ       0    1    0    0    0    0    0    0    0    0
AGTGATAAGACTGGGGCGGAT     SDKTGAD       0    1    0    0    0    0    0    0    0    0
AGTGATAAGTCGGAGAGGATT     SDKSERI       1    0    0    0    0    0    0    0    0    0
AGTGATAATACTAATAAGCGA     SDNTNKR       0    1    0    0    0    0    0    0    0    0
AGTGATAATACTAATATGCGT     SDNTNMR       0    1    0    0    0    0    0    0    0    0
AGTGATAATCGTTGGTTGCGT     SDNRWLR       0    1    0    0    1    1    0    0    0    0
AGTGATAATGGTGTTCAGACT     SDNGVQT       0    1    0    0    0    0    0    0    0    0
AGTGATACGCAGAAGCAACCA     SDTQKQP       1    0    0    0    0    0    0    0    0    0
AGTGATACGCTGAAGCATCCT     SDTLKHP       1    0    0    0    0    0    0    0    0    0
AGTGATACGTGGTGGAAGCTA     SDTWWKL       1    0    0    0    0    0    0    0    0    0
AGTGATACGTGGTGGAAGCTT     SDTWWKL       1    0    0    0    0    0    0    0    0    0
AGTGATACTCCGGATTCGGAG     SDTPDSE       0    1    0    0    0    0    0    0    0    0
AGTGATACTTTGATGTCTGAG     SDTLMSE       0    1    0    0    0    0    0    0    0    0
AGTGATACTTTGATGTCTGAT     SDTLMSD       0    1    0    0    0    0    0    0    0    0
AGTGATAGGATTCTGATGCGG     SDRILMR       0    1    0    0    0    0    0    0    0    0
AGTGATAGGATTCTGATGCGT     SDRILMR       0    1    0    0    0    0    0    0    0    0
AGTGATAGGGGGAGTCTGTTT     SDRGSLF       0    1    0    0    0    0    0    0    0    0
AGTGATAGGGGTCAGCAGCAA     SDRGQQQ       1    0    0    0    0    0    0    0    0    0
AGTGATAGGGGTCAGCTGCTT     SDRGQLL       1    0    0    0    0    0    0    0    0    0
AGTGATATGCCGTCTCGGGAT     SDMPSRD       1    0    0    0    0    0    0    0    0    0
AGTGATATGGAGCATAAGTAG     SDMEHKQ       0    1    0    0    0    0    0    0    0    0
AGTGATATGGCGTCGTCGGAG     SDMASSE       0    1    0    0    0    0    0    0    0    0
AGTGATATGGTGTTTGAGAGG     SDMVFER       0    1    0    0    0    0    0    1    0    0
AGTGATCAACGAAAAGAGCAA     SDQRKEQ       0    1    0    0    0    0    0    0    0    0
AGTGATCAGAGTGTGCGTGTT     SDQSVRV       0    1    0    0    0    0    0    0    0    0
AGTGATCAGCAGCCTCGTCCG     SDQQPRP       0    1    0    0    0    0    0    0    0    0
AGTGATCAGCCGTTTGCTAGG     SDQPFAR       1    0    0    0    0    0    0    0    0    0
AGTGATCAGCTTAGGCGTAAT     SDQLRRN       1    0    0    0    0    0    0    0    0    0
AGTGATCAGTCTTCGGTGGTA     SDQSSVV       0    1    0    0    0    0    0    0    0    0
AGTGATCAGTCTTCGGTGGTT     SDQSSVV       0    1    0    0    0    0    0    0    0    0
AGTGATCATAAGAATTTGTAG     SDHKNLQ       1    0    0    0    0    0    0    0    0    0
AGTGATCATCGTAATGAGCAT     SDHRNEH       0    1    0    0    0    0    0    0    0    0
AGTGATCATGTTATGTTGCCT     SDHVMLP       0    1    0    0    0    0    0    0    0    0
AGTGATCCACGGAGGCCAGGG     SDPRRPG       1    0    0    0    0    0    0    0    0    0
AGTGATCCGCATCAGACGATG     SDPHQTM       0    1    0    0    0    4    1    0    0    1
AGTGATCCGCCGCAGAAGGTT     SDPPQKV       1    0    0    0    0    1    0    0    0    0
AGTGATCCTAGGATGCAAAAG     SDPRMQK       0    1    0    0    0    0    0    0    0    0
AGTGATCCTAGGATGCATTTG     SDPRMHL       0    1    0    0    0    0    0    0    0    0
AGTGATCCTCGGTGGCCTGGG     SDPRWPG       1    0    0    0    0    0    0    0    0    0
AGTGATCCTGGGCTTATGGAA     SDPGLME       0    1    0    0    0    0    0    0    0    0
AGTGATCCTGGGCTTATGGAT     SDPGLMD       0    1    0    0    0    0    4    3    0    0
AGTGATCCTTTGAGTTTGAAG     SDPLSLK       0    1    0    3    0    1    1    0    0    0
AGTGATCGGGCGGATAGTACT     SDRADST       0    1    0    0    0    0    0    0    0    0
AGTGATCGGGTTCAAGAAAAA     SDRVQEK       1    0    0    0    0    0    0    0    0    0
AGTGATCGGGTTCTTGAAAAA     SDRVLEK       0    1    0    0    1    0    0    0    0    0
AGTGATCGTGATTTTAGGCAT     SDRDFRH       0    1    0    0    0    0    0    0    0    0
AGTGATCGTGGTGTGGAGAGG     SDRGVER       0    1    0    0    0    0    0    0    0    0
AGTGATCGTGGTGTGGAGATT     SDRGVEI       0    1    0    0    0    0    0    0    0    0
AGTGATCTGAAGCAGCCTCCT     SDLKQPP       1    0    0    0    0    0    0    0    0    0
AGTGATCTGATGGAGACTGTT     SDLMETV       0    1    0    0    0    0    0    0    0    0
AGTGATCTGGAGTGGACTGCT     SDLEWTA       0    1    0    0    0    0    0    0    0    0
AGTGATCTGGGGCGTCCGCAA     SDLGRPQ       1    0    0    0    0    0    0    0    0    0
AGTGATCTGGGGCGTCCGCAT     SDLGRPH       1    0    0    0    0    0    0    0    0    0
AGTGATCTGTTGGCTCTGCTG     SDLLALL       0    1    0    0    0    0    0    0    0    0
AGTGATCTTAATGCGTGGCGT     SDLNAWR       1    0    0    0    0    0    0    0    0    0
AGTGATGATTCGGGGTATTCG     SDDSGYS       1    0    0    0    0    0    0    0    0    0
AGTGATGCGCAGATGGGTATT     SDAQMGI       1    0    0    0    0    0    0    0    0    0
AGTGATGCGCATAATCCGCAA     SDAHNPQ       0    1    0    0    0    0    0    0    0    0
AGTGATGCGCATAATCCGCAT     SDAHNPH       0    1    0    0    0    0    0    0    0    1
AGTGATGCGCCGACTACGGAT     SDAPTTD       1    0    0    0    0    0    0    0    0    0
AGTGATGCGCTGATGGGTATT     SDALMGI       1    0    0    0    0    0    0    0    0    0
AGTGATGCTGATGAGCTGCCT     SDADELP       1    0    0    0    0    0    0    0    0    0
AGTGATGCTGCGCGGACGAGG     SDAARTR       0    1    0    0    0    0    0    0    0    0
AGTGATGCTGTTGAGCTGCCT     SDAVELP       1    0    0    0    0    0    0    0    0    0
AGTGATGCTTGTCCTCTGCGG     SDACPLR       0    1    0    3    3    1    0    4    0    1
AGTGATGCTTTTTTTAAGTCA     SDAFFKS       1    0    0    0    0    0    0    0    0    0
AGTGATGCTTTTTTTAAGTCT     SDAFFKS       1    0    0    0    0    0    0    0    0    0
AGTGATGGGTGGCGTGTGAGT     SDGWRVS       0    1    0    0    0    0    0    0    0    0
AGTGATGGTACGTATCGTAAT     SDGTYRN       0    1    0    0    0    0    0    0    0    0
AGTGATGTGAATGCTAGTAAA     SDVNASK       0    1    1    0    0    1    0    0    0    0
AGTGATGTGAATGCTAGTAAT     SDVNASN       0    1    4    3    3    1    0    1    0    0
AGTGATGTGACGAGTGGTCAG     SDVTSGQ       0    1    0    0    0    0    0    0    0    0
AGTGATGTTGCTGCGAGTCGT     SDVAASR       0    1    0    0    0    0    0    0    0    0
AGTGATGTTGGTCCTACTAAA     SDVGPTK       1    0    0    0    0    0    0    0    0    0
AGTGATGTTGGTCCTACTAAT     SDVGPTN       1    0    0    0    0    0    0    0    0    0
AGTGATTATCCGCCGGCGGTT     SDYPPAV       1    0    0    0    0    0    0    0    0    0
AGTGATTATGTGAGTTCTTAT     SDYVSSY       0    1    0    0    0    0    0    0    0    0
AGTGATTCTACTGTTTGGTCA     SDSTVWS       1    0    0    0    0    0    0    0    0    0
AGTGATTCTACTGTTTGGTCT     SDSTVWS       1    0    0    0    0    0    0    0    0    0
AGTGATTCTGATTTTGCTGTG     SDSDFAV       0    1    0    0    0    0    0    0    0    0
AGTGATTGGCATCCTTTGTCT     SDWHPLS       1    0    0    0    0    0    1    0    0    0
AGTGATTTGGGTGTTAATTTG     SDLGVNL       0    1    0    0    0    0    0    0    0    0
AGTGATTTGGTTAATACTACT     SDLVNTT       0    1    0    0    0    0    0    0    0    0
AGTGCGAAAGAAGAGCGGAGA     SAKEERR       1    0    0    0    0    0    0    0    0    0
AGTGCGAATCAGCGTGTGCCG     SANQRVP       0    1    0    0    0    0    0    0    0    0
AGTGCGAATCATAGAATGAGG     SANHRMR       0    1    0    0    0    0    0    0    0    0
AGTGCGAATGTTGAGCGGAGT     SANVERS       1    0    0    0    0    0    0    0    0    0
AGTGCGAATTGGGCGCTTACT     SANWALT       1    0    0    0    0    0    0    0    0    0
AGTGCGACGATGGCGGTTGGT     SATMAVG       1    0    0    0    0    0    4    0    0    0
AGTGCGACGATGGCGGTTGTA     SATMAVV       1    0    0    0    0    0    0    0    0    0
AGTGCGACGTGGAATCCAGAA     SATWNPE       1    0    0    0    0    0    0    0    1    0
AGTGCGACGTGGAATCCTGAA     SATWNPE       1    0    0    0    0    0    0    0    0    0
AGTGCGACGTGGAATCCTGTA     SATWNPV       0    1    0    1    1    1    0    0    0    0
AGTGCGACTACTACGAGGCCG     SATTTRP       0    1    0    0    0    0    0    0    0    1
AGTGCGACTAGGGGTACGTAT     SATRGTY       0    1    0    0    0    0    0    0    0    0
AGTGCGACTGATCGGAGTATG     SATDRSM       0    1    1    1    0    0    0    1    0    3
AGTGCGACTTCTGAGAATTCG     SATSENS       0    1    0    0    0    0    0    0    0    0
AGTGCGACTTGGGGTACGTAT     SATWGTY       0    1    0    0    0    0    0    0    0    0
AGTGCGAGTATTTATTTGGAG     SASIYLE       0    1    0    0    0    0    0    0    0    0
AGTGCGATGACTTATCATAAT     SAMTYHN       1    0    0    0    0    0    0    0    0    0
AGTGCGATGCTTAAGGTGACA     SAMLKVT       0    1    1    0    0    0    0    0    0    0
AGTGCGATTACTCCGTATCAT     SAITPYH       1    0    0    0    0    0    3    0    0    0
AGTGCGCAGAATGCTGATTCG     SAQNADS       0    1    0    0    0    0    0    0    0    0
AGTGCGCAGCTACGGCAAAAA     SAQLRQK       0    1    0    0    0    0    0    0    0    0
AGTGCGCAGCTTCGGCATTAA     SAQLRH*       0    1    0    0    0    1    1    0    0    1
AGTGCGCATAATAGTAATGCG     SAHNSNA       0    1    0    0    0    0    0    0    0    0
AGTGCGCATACTCCTTTTACA     SAHTPFT       1    0    0    0    0    0    0    0    0    0
AGTGCGCATACTCCTTTTACT     SAHTPFT       1    0    0    0    0    0    0    0    0    0
AGTGCGCATATGAATCTGAGG     SAHMNLR       1    0    0    0    0    0    0    3    0    0
AGTGCGCCAACAAAAAAAACA     SAPTKKT       1    0    0    0    0    0    0    0    0    0
AGTGCGCCTCCTCCGCAGACG     SAPPPQT       0    1    0    0    0    0    0    0    0    0
AGTGCGCCTGATCCGCATAGG     SAPDPHR       0    1    0    0    0    0    0    0    0    3
AGTGCGCCTGATCCGCATAGT     SAPDPHS       0    1    0    0    0    0    0    0    0    0
AGTGCGCCTGATTCTCTTGCA     SAPDSLA       1    0    0    0    0    0    0    0    0    0
AGTGCGCCTGCTTTGCAGCCG     SAPALQP       0    1    0    0    0    0    0    0    0    0
AGTGCGCCTGCTTTGCTGCCG     SAPALLP       0    1    0    0    0    0    0    0    0    0
AGTGCGCCTGTTTCTCTTGCT     SAPVSLA       1    0    0    0    0    0    0    0    0    0
AGTGCGCCTTTTGTTTCGAGA     SAPFVSR       1    0    0    0    0    0    0    0    0    0
AGTGCGCCTTTTGTTTCGAGT     SAPFVSS       1    0    0    0    0    0    0    0    0    0
AGTGCGCGGGCGTGGGATGAG     SARAWDE       1    0    0    0    0    0    0    0    0    0
AGTGCGCTGAATCATAGTATG     SALNHSM       1    0    0    0    0    0    0    0    0    0
AGTGCGCTTACTACTAGGGAG     SALTTRE       0    1    0    0    0    0    0    0    0    0
AGTGCGCTTCCGTTTTTGAAG     SALPFLK       1    0    0    0    0    0    0    0    0    0
AGTGCGGAGAATGCGGGGGCT     SAENAGA       0    1    0    0    0    0    0    0    0    0
AGTGCGGAGATGGATCATCTG     SAEMDHL       1    0    0    0    0    0    0    0    0    0
AGTGCGGATGGTCATTCGCGG     SADGHSR       1    0    0    0    0    0    3    0    0    0
AGTGCGGATGGTCATTCGCGT     SADGHSR       1    0    0    0    0    0    0    0    0    0
AGTGCGGATTGGTGTCAGGCA     SADWCQA       1    0    0    0    0    0    0    0    0    0
AGTGCGGCTAATATGCGGAAT     SAANMRN       1    0    0    0    0    0    0    0    0    1
AGTGCGGCTACGATTAAGACT     SAATIKT       0    1    0    0    0    0    0    0    0    0
AGTGCGGCTTAGACGGCTAGT     SAAQTAS       0    1    0    0    0    0    0    0    0    0
AGTGCGGGTCATTTGCCGTAT     SAGHLPY       1    0    1    1    0    0    0    0    0    0
AGTGCGGGTCATTTGCCTAAT     SAGHLPN       1    0    0    0    0    0    0    0    0    0
AGTGCGGGTCTTTTGCCGTAG     SAGLLPQ       1    0    0    1    1    0    0    0    0    0
AGTGCGGTACAAAAGCCGAAG     SAVQKPK       0    1    0    0    0    0    0    0    0    0
AGTGCGGTGATGATGGCGTCG     SAVMMAS       1    0    0    0    0    0    4    0    0    0
AGTGCGGTGCAGCAGAAGTTG     SAVQQKL       0    1    0    0    0    0    0    0    0    0
AGTGCGGTGGCTCCGAATTAT     SAVAPNY       1    0    0    0    0    0    0    0    0    0
AGTGCGGTTAATAGTCTGTCT     SAVNSLS       0    1    0    0    0    0    0    0    0    0
AGTGCGGTTTATAGTCTGTCT     SAVYSLS       0    1    0    0    0    0    0    0    0    0
AGTGCGTATAATATTCCTTAT     SAYNIPY       1    0    0    3    0    0    1    0    0    0
AGTGCGTATGATAAGATGTGT     SAYDKMC       0    1    0    0    0    0    0    0    0    0
AGTGCGTCGGCGTATGTTGTG     SASAYVV       0    1    0    1    0    1    0    3    3    1
AGTGCGTCGGCTAATACTTAT     SASANTY       1    0    0    0    0    0    0    0    0    0
AGTGCGTCGTATACGCAGTCT     SASYTQS       0    1    0    0    0    0    0    0    0    0
AGTGCGTCGTGGAATCCTGTA     SASWNPV       1    0    0    0    0    0    0    0    0    0
AGTGCGTCGTGGAATCCTGTT     SASWNPV       1    0    0    0    0    0    0    0    0    0
AGTGCGTGGACTCAGACTACG     SAWTQTT       1    0    0    0    0    0    0    0    1    0
AGTGCGTGGACTTAGACTGAT     SAWTQTD       0    1    0    0    0    0    0    0    0    0
AGTGCGTGGCAGCCGAGTTCG     SAWQPSS       0    1    0    0    0    0    0    0    0    0
AGTGCGTGGCAGGTGACGGCG     SAWQVTA       1    0    0    0    0    0    0    0    0    0
AGTGCGTGGCTTCATGGGGGT     SAWLHGG       0    1    0    0    0    0    0    0    0    0
AGTGCGTGTAAGACTGAGGAT     SACKTED       1    0    0    0    0    0    0    0    0    0
AGTGCGTGTTGTTTGGCTCCT     SACCLAP       0    1    0    0    0    0    0    0    0    0
AGTGCGTTTAGGCTTTTTACT     SAFRLFT       0    1    0    0    0    0    0    0    0    0
AGTGCTAAGAATGGGTGGGAA     SAKNGWE       0    1    0    0    0    0    0    0    0    0
AGTGCTAAGAATGGGTGGGAT     SAKNGWD       0    1    0    0    0    4    0    1    0    3
AGTGCTAAGTGGCAGTTTAGT     SAKWQFS       0    1    0    0    0    0    0    0    0    0
AGTGCTAATACGGTGTTTGTG     SANTVFV       0    1    0    0    0    1    1    0    3    1
AGTGCTAATAGTAAGTGGCTT     SANSKWL       0    1    0    0    0    0    0    0    0    0
AGTGCTAATATTAGGGATTAT     SANIRDY       0    1    0    0    0    0    0    0    0    0
AGTGCTAATTCTCTTCGTTAT     SANSLRY       0    1    0    0    0    0    0    0    0    0
AGTGCTACGAATCCGCTTATG     SATNPLM       0    1    0    0    0    0    0    0    0    0
AGTGCTACGGGTTATACTAGT     SATGYTS       0    1    0    0    0    0    0    0    0    0
AGTGCTACTAGTCAGAGAAAG     SATSQRK       0    1    0    0    0    0    0    0    0    0
AGTGCTACTAGTCTGAAGCCT     SATSLKP       0    1    0    0    0    0    0    0    0    0
AGTGCTACTGATGGGTAGACA     SATDGQT       1    0    1    0    0    0    0    0    0    0
AGTGCTACTGCTGCGCTTATG     SATAALM       1    0    0    0    0    0    0    0    0    0
AGTGCTACTTGTCAGAGTAAG     SATCQSK       0    1    0    0    0    0    0    0    0    0
AGTGCTACTTTGTCGCCGTTT     SATLSPF       0    1    0    0    0    0    0    0    0    0
AGTGCTAGGAGTAGTCCGCCT     SARSSPP       1    0    0    0    0    0    0    0    0    0
AGTGCTAGTAAGGCTACTGCT     SASKATA       0    1    0    0    0    0    0    0    0    0
AGTGCTATGAGTCGTGTGAGT     SAMSRVS       0    1    0    0    0    0    0    0    0    0
AGTGCTATGATGCATACTCAT     SAMMHTH       0    1    0    0    0    0    0    0    0    0
AGTGCTATGGGGAGTTCGCGA     SAMGSSR       0    1    0    0    0    0    0    0    0    0
AGTGCTATGGGGAGTTCGCGT     SAMGSSR       0    1    0    0    0    0    0    1    0    0
AGTGCTATTAATGTTAGTCAT     SAINVSH       1    0    0    0    0    0    0    0    0    0
AGTGCTATTGCTTATACTAAT     SAIAYTN       0    1    0    0    0    0    0    0    0    0
AGTGCTATTGTTCCTCGGCCA     SAIVPRP       0    1    0    0    0    0    0    0    0    0
AGTGCTATTGTTCCTCGGCCT     SAIVPRP       0    1    0    0    0    0    0    0    0    0
AGTGCTCAGAAAACGACAGGG     SAQKTTG       1    0    0    0    0    0    0    0    0    0
AGTGCTCAGAAGACTCATATA     SAQKTHI       0    1    0    0    0    0    0    0    0    0
AGTGCTCAGTAGACTCATATT     SAQQTHI       0    1    0    0    0    0    0    0    0    0
AGTGCTCAGTATACGACTGGG     SAQYTTG       1    0    0    0    0    0    0    0    0    0
AGTGCTCATAATAATCAGAAG     SAHNNQK       0    1    0    0    0    0    0    0    0    0
AGTGCTCATAATAATCAGAAT     SAHNNQN       0    1    0    0    0    0    0    0    0    0
AGTGCTCATGCGCGGACGTAA     SAHART*       1    0    0    0    0    0    0    0    0    0
AGTGCTCATGCGCGGACGTAT     SAHARTY       1    0    0    0    0    0    0    0    0    0
AGTGCTCATTGGCGTTATGGA     SAHWRYG       1    0    0    0    0    0    0    0    0    0
AGTGCTCCGAAGTTTTAAAAG     SAPKF*K       0    1    0    0    0    0    0    0    0    0
AGTGCTCCGAAGTTTTATAAG     SAPKFYK       0    1    0    0    0    0    0    0    0    0
AGTGCTCCGCCTGCGCCTGAT     SAPPAPD       0    1    0    0    0    0    0    0    0    0
AGTGCTCCGGGGCCGTCGGAT     SAPGPSD       1    0    0    0    0    0    0    0    0    0
AGTGCTCCTGGTCTGCATATT     SAPGLHI       0    1    0    0    0    0    0    0    0    0
AGTGCTCCTGTTTCGGGGCGT     SAPVSGR       1    0    0    1    0    0    0    0    0    0
AGTGCTCGTACGGGGGTTGTG     SARTGVV       0    1    0    0    0    0    0    0    0    0
AGTGCTCTGCTGCCGTAGAAA     SALLPQK       0    1    0    0    0    0    0    0    0    0
AGTGCTCTGCTGCCGTAGAAT     SALLPQN       0    1    0    0    0    0    1    0    0    0
AGTGCTGATTCGGGTCTTCGT     SADSGLR       0    1    0    0    0    0    1    0    0    3
AGTGCTGCGACACCAAAGCCA     SAATPKP       1    0    0    0    0    0    0    0    0    0
AGTGCTGCGACTTATTTGCGT     SAATYLR       0    1    0    0    0    0    0    0    0    0
AGTGCTGCGTAGATTCCGCCT     SAAQIPP       1    0    0    0    0    1    0    0    0    0
AGTGCTGCGTCTCCTAAGCCT     SAASPKP       1    0    0    0    0    0    0    0    0    0
AGTGCTGCTACGTGGTCGCCA     SAATWSP       0    1    0    0    0    0    0    0    0    0
AGTGCTGCTCGTTCGCATGGT     SAARSHG       0    1    0    0    0    0    0    0    0    0
AGTGCTGCTGCGCCTGGTACT     SAAAPGT       1    0    0    0    0    0    0    0    0    0
AGTGCTGCTTCGTGGTCGCCT     SAASWSP       0    1    0    0    0    0    0    0    0    0
AGTGCTGGGAGTGATGTGGCG     SAGSDVA       1    0    0    0    0    0    0    0    0    0
AGTGCTGGGCTGGTTTTTCTG     SAGLVFL       1    0    0    0    0    0    0    0    0    0
AGTGCTGGTACTGGGAATTGG     SAGTGNW       0    1    0    0    0    0    0    0    0    0
AGTGCTGGTATTCCGATGCCG     SAGIPMP       0    1    0    0    0    0    0    0    0    0
AGTGCTGGTATTCCGCTGCCG     SAGIPLP       0    1    0    0    0    0    0    0    0    0
AGTGCTGGTGGTAGTGTTCGG     SAGGSVR       0    1    0    0    0    0    0    0    0    0
AGTGCTGTGCCGGTGACTACG     SAVPVTT       1    0    0    0    0    0    0    0    0    0
AGTGCTGTGTATGCTAGGCTG     SAVYARL       0    1    0    0    0    0    1    0    0    0
AGTGCTTAGAAGTTTAATAAT     SAQKFNN       1    0    0    0    0    0    0    0    0    0
AGTGCTTATATGCATTAGGAA     SAYMHQE       1    0    0    0    0    0    0    0    0    0
AGTGCTTATATGCATTAGGAT     SAYMHQD       1    0    0    0    0    0    0    0    0    0
AGTGCTTCGGCTGAACCAGAG     SASAEPE       0    1    0    0    0    0    0    0    0    0
AGTGCTTCGGCTGATCCTGTG     SASADPV       0    1    0    0    0    0    0    0    0    0
AGTGCTTCTTTTCATAATGCT     SASFHNA       0    1    0    0    1    0    0    0    0    0
AGTGCTTGGCATCTTTATACA     SAWHLYT       1    0    0    0    0    0    0    0    0    1
AGTGCTTGGCATCTTTATACT     SAWHLYT       1    0    1    0    0    0    0    3    0    1
AGTGCTTTGAAGCCTAATACA     SALKPNT       1    0    0    0    0    0    0    0    0    0
AGTGCTTTGAAGCCTAATACT     SALKPNT       1    0    0    0    0    0    0    0    0    0
AGTGCTTTGACTTCTACGTAT     SALTSTY       1    0    0    0    0    0    0    0    0    0
AGTGGAAATACGGCTATGGCT     SGNTAMA       0    1    0    0    0    0    0    0    0    0
AGTGGGAAGGTGACGAGTGTT     SGKVTSV       1    0    0    0    0    0    0    0    0    0
AGTGGGAAGTTTTTTACTGGG     SGKFFTG       1    0    0    0    0    0    0    0    0    0
AGTGGGAATCAGGGTAGTTCT     SGNQGSS       0    1    0    0    0    0    1    0    0    3
AGTGGGAATCTGACTCAGGAG     SGNLTQE       0    1    0    0    0    0    0    0    0    0
AGTGGGAATCTGACTCTGGAG     SGNLTLE       0    1    0    0    0    0    0    0    0    0
AGTGGGAATTGTGATTGGTCT     SGNCDWS       1    0    0    0    0    0    0    0    0    0
AGTGGGACGCTGGCGCAGGGG     SGTLAQG       0    1    0    0    0    0    0    0    0    0
AGTGGGACGTCGGGTAAGTTG     SGTSGKL       0    1    0    0    0    0    0    0    0    0
AGTGGGAGGATGCATATGTTG     SGRMHML       0    1    0    0    0    0    0    0    0    0
AGTGGGAGGTTGCATATGTTG     SGRLHML       0    1    0    0    0    0    0    0    0    0
AGTGGGATGAGGAGTCCAAGG     SGMRSPR       0    1    0    0    0    0    0    0    0    0
AGTGGGATGAGGAGTCCTTGG     SGMRSPW       0    1    0    0    0    0    0    0    0    0
AGTGGGCAGCATTCTCGTGAA     SGQHSRE       1    0    0    3    1    0    0    0    1    1
AGTGGGCAGGCGGTGACTAAG     SGQAVTK       0    1    0    0    0    0    0    0    0    0
AGTGGGCAGGTGGAGAAGGGA     SGQVEKG       0    1    0    0    0    0    0    0    0    0
AGTGGGCAGGTGGAGATGGGT     SGQVEMG       0    1    0    0    0    0    0    0    0    0
AGTGGGCATCATCTTACTACA     SGHHLTT       0    1    0    0    0    0    0    0    0    0
AGTGGGCATCATCTTACTACT     SGHHLTT       0    1    0    0    0    3    0    0    0    0
AGTGGGCATGGTCAGCAGTAG     SGHGQQQ       1    0    0    0    0    0    0    0    0    0
AGTGGGCCGACGTCGGCGGGT     SGPTSAG       0    1    0    0    0    0    0    0    0    0
AGTGGGCCGTCGAAGTATGAG     SGPSKYE       0    1    0    0    0    0    0    0    0    0
AGTGGGCCGTTGCTGACTACT     SGPLLTT       1    0    0    0    0    0    0    0    0    0
AGTGGGCCTAAAGGTGCAGAT     SGPKGAD       1    0    0    0    0    0    0    0    0    0
AGTGGGCCTAATGGTGCTGTG     SGPNGAV       1    0    0    0    3    0    1    0    0    0
AGTGGGCCTACTGCGGCGAGG     SGPTAAR       0    1    0    0    0    0    0    0    0    0
AGTGGGCGTATGCAGATGTAG     SGRMQMQ       1    0    0    0    0    0    0    0    0    0
AGTGGGCTGATGGGTCATTCT     SGLMGHS       0    1    0    0    0    0    0    0    0    1
AGTGGGCTGGATGCGGATGTG     SGLDADV       1    0    0    0    0    0    0    0    0    0
AGTGGGGATCGTGAGCAGAGG     SGDREQR       0    1    0    0    0    0    0    0    0    0
AGTGGGGATCGTGTGCAGTGG     SGDRVQW       0    1    0    0    0    0    0    0    0    0
AGTGGGGCGACTGATCCGAGA     SGATDPR       0    1    0    0    0    0    0    0    0    0
AGTGGGGCGACTGATCCGTGT     SGATDPC       0    1    0    0    0    0    0    0    0    0
AGTGGGGTGCAGACTGAGATG     SGVQTEM       1    0    0    0    0    0    0    0    0    0
AGTGGGGTTAGTGCTGCTCAT     SGVSAAH       1    0    0    0    0    0    0    0    0    0
AGTGGGTATGTGGAGTCTGTT     SGYVESV       1    0    0    0    0    0    0    0    1    0
AGTGGGTCGAAGGCGTTTGAG     SGSKAFE       0    1    0    0    0    0    0    0    0    0
AGTGGGTCGACTTTTGTGGGA     SGSTFVG       1    0    0    0    0    0    0    0    0    0
AGTGGGTCGACTTTTGTGGGT     SGSTFVG       1    0    0    0    0    0    0    0    0    1
AGTGGGTCTAATGCGGAAAAT     SGSNAEN       1    0    0    0    0    0    0    0    0    0
AGTGGGTCTGAGGCTATGCGT     SGSEAMR       1    0    0    0    0    0    0    0    0    0
AGTGGGTCTGCGCTGTAGAAG     SGSALQK       0    1    0    0    0    0    0    0    0    0
AGTGGGTCTTTTGCGGATATG     SGSFADM       1    0    0    0    0    0    0    0    0    0
AGTGGGTGGAATGGTGGGGAT     SGWNGGD       0    1    0    0    0    0    0    0    0    0
AGTGGGTGGACTTAGGGTCTT     SGWTQGL       0    1    0    0    0    0    0    0    0    0
AGTGGGTGGCGTATTAATACG     SGWRINT       1    0    0    0    0    0    0    0    0    0
AGTGGGTGGGCTGCGGTGGCG     SGWAAVA       1    0    0    0    0    0    0    0    0    0
AGTGGGTGGTCGCATCAGTGG     SGWSHQW       0    1    0    0    0    0    0    0    0    0
AGTGGGTTGAAGGCGCTTTTT     SGLKALF       0    1    0    0    0    0    0    0    0    0
AGTGGGTTGTAGGCGCTTTTT     SGLQALF       0    1    0    0    0    0    0    0    0    0
AGTGGTAATAGTTCTGATGTG     SGNSSDV       1    0    0    0    0    0    0    0    0    0
AGTGGTAATCTTCTTGATCGA     SGNLLDR       1    0    0    0    0    0    0    0    0    0
AGTGGTAATCTTCTTGATCGT     SGNLLDR       1    0    0    0    0    0    0    0    0    0
AGTGGTAATTATGCGGCGCAG     SGNYAAQ       0    1    0    0    0    0    0    0    0    0
AGTGGTAATTGTTCTGATGTG     SGNCSDV       1    0    0    0    0    0    0    0    0    0
AGTGGTAATTTTGCGGCGCAG     SGNFAAQ       0    1    0    0    0    0    0    0    0    0
AGTGGTAGTACGGGTAAGCTT     SGSTGKL       1    0    0    0    0    0    0    0    0    0
AGTGGTATGCCGCCGCAGTAG     SGMPPQQ       0    1    0    0    0    0    0    0    0    0
AGTGGTATGGAGGTTCCGTCT     SGMEVPS       1    0    0    0    0    0    0    0    0    1
AGTGGTATGGTTCATTCGAGG     SGMVHSR       0    1    0    0    0    0    0    0    0    1
AGTGGTATTCAGCGGTCTGCT     SGIQRSA       0    1    0    0    0    0    0    0    0    0
AGTGGTCAGACTACTCGTGAT     SGQTTRD       1    0    0    0    0    0    0    0    0    0
AGTGGTCAGTTTCATACTCCT     SGQFHTP       0    1    0    0    0    0    0    0    0    0
AGTGGTCATCGTAGTATTGCA     SGHRSIA       0    1    0    0    0    0    0    0    0    0
AGTGGTCATCGTAGTATTGCT     SGHRSIA       0    1    0    0    0    0    0    0    0    0
AGTGGTCATCTGAGTAATAAG     SGHLSNK       1    0    0    0    0    1    0    0    0    0
AGTGGTCATTATAATAATATG     SGHYNNM       1    0    0    0    0    0    0    0    0    0
AGTGGTCATTATGATACTGAG     SGHYDTE       1    0    0    0    0    1    0    0    0    0
AGTGGTCATTTTGATACTGAG     SGHFDTE       1    0    0    0    0    0    0    0    0    0
AGTGGTCCGAAGAAAGCGACA     SGPKKAT       1    0    0    1    0    0    0    0    0    0
AGTGGTCCGATGAATGCGACT     SGPMNAT       1    0    0    0    0    0    0    0    0    0
AGTGGTCCTGCGAATGGGAAA     SGPANGK       0    1    0    0    0    0    0    0    0    0
AGTGGTCCTGCGAATGGGAAT     SGPANGN       0    1    0    0    0    0    0    0    0    1
AGTGGTCTGATTCCTATTCCT     SGLIPIP       1    0    0    0    0    0    0    0    0    0
AGTGGTCTTGCGACTTCGGCT     SGLATSA       0    1    0    0    0    0    0    1    1    0
AGTGGTGAGAAGATGGTTGAA     SGEKMVE       1    0    0    0    0    0    0    0    0    0
AGTGGTGAGAAGATGGTTGAT     SGEKMVD       1    0    0    0    0    0    1    0    0    0
AGTGGTGAGCTGTAGAGTGAT     SGELQSD       0    1    0    0    0    0    0    0    0    0
AGTGGTGATCTTGTGCCGAGG     SGDLVPR       1    0    0    0    0    0    0    0    0    0
AGTGGTGATTATAGTTTGCCT     SGDYSLP       0    1    0    0    0    0    0    0    0    0
AGTGGTGCGTATCGTGCGTTA     SGAYRAL       1    0    0    0    0    0    0    0    0    0
AGTGGTGCGTATCGTGCGTTT     SGAYRAF       1    0    0    0    0    0    0    0    0    0
AGTGGTGCGTCGGGGAATACA     SGASGNT       0    1    0    0    0    0    0    0    0    0
AGTGGTGCGTCGGGGAATACT     SGASGNT       0    1    0    0    0    0    0    0    0    0
AGTGGTGCTAATATTTCTACT     SGANIST       1    0    0    0    0    0    0    0    0    1
AGTGGTGGGTCAGCGACGCAA     SGGSATQ       0    1    0    0    0    0    0    0    0    0
AGTGGTGGGTCTGCGACGCTT     SGGSATL       0    1    0    0    0    0    0    0    0    0
AGTGGTGGTGATTAGGCTTCT     SGGDQAS       1    0    0    0    0    0    0    0    0    0
AGTGGTGTGACTGAGAGTGCG     SGVTESA       1    0    0    0    0    0    0    0    0    0
AGTGGTGTGAGGCAGTCGGAT     SGVRQSD       1    0    0    0    0    0    0    0    0    0
AGTGGTGTGTCGGGGACTACT     SGVSGTT       0    1    0    0    0    0    0    0    0    0
AGTGGTGTGTTGCGTTCTTCG     SGVLRSS       0    1    0    0    0    0    0    0    0    0
AGTGGTTATACTTAGGCTAAG     SGYTQAK       0    1    0    0    1    0    0    0    0    0
AGTGGTTATCGTCATCAGCCG     SGYRHQP       0    1    0    0    0    0    0    0    0    0
AGTGGTTCGACTCAGGATATT     SGSTQDI       1    0    0    0    0    0    0    0    0    0
AGTGGTTCGACTCCGGATATA     SGSTPDI       1    0    0    0    0    0    0    0    0    0
AGTGGTTCGTATGCGAGGATG     SGSYARM       0    1    0    0    0    0    0    0    0    0
AGTGGTTCTTTTCCTTAGGTT     SGSFPQV       1    0    0    0    0    0    0    0    0    0
AGTGGTTTTGATCTTTGGGAG     SGFDLWE       1    0    0    0    0    0    0    0    0    0
AGTGTAGGGGCTGGTAGTGCT     SVGAGSA       1    0    0    0    0    0    0    0    0    0
AGTGTGAATTCGAGTGTGCGT     SVNSSVR       0    1    0    0    0    1    0    0    0    0
AGTGTGACGATGCAGCAGACA     SVTMQQT       1    0    0    0    0    0    0    0    0    0
AGTGTGACGATGCTGCAGTCT     SVTMLQS       1    0    0    0    0    0    0    0    0    0
AGTGTGACGCATCATTATTTT     SVTHHYF       1    0    0    0    0    0    0    0    0    0
AGTGTGACGGTGAGTCGGGCA     SVTVSRA       0    1    0    0    0    0    0    0    0    0
AGTGTGACGGTGAGTCGGGCT     SVTVSRA       0    1    0    0    0    0    0    0    0    0
AGTGTGACGTAGGTGGATGCG     SVTQVDA       0    1    0    0    0    0    0    0    0    0
AGTGTGACTCATAATGATACG     SVTHNDT       1    0    0    0    0    0    0    0    0    0
AGTGTGACTCATAATGATACT     SVTHNDT       1    0    0    0    0    0    0    0    0    0
AGTGTGAGGGGTCCGGGTTTG     SVRGPGL       0    1    0    0    0    0    0    0    0    0
AGTGTGAGTCCGATAGCAAAG     SVSPIAK       1    0    0    0    0    0    0    0    0    0
AGTGTGAGTCCGATTGCTTTG     SVSPIAL       1    0    0    0    0    0    0    0    0    0
AGTGTGAGTGTTAGTAGGGGT     SVSVSRG       1    0    0    0    0    0    0    0    0    0
AGTGTGATTACGAGTTAGATT     SVITSQI       0    1    0    0    0    0    0    0    0    0
AGTGTGATTACTCTTTCGGAT     SVITLSD       0    1    0    0    0    0    0    0    0    0
AGTGTGCAGACTTAGGCTGAA     SVQTQAE       0    1    0    0    0    0    0    0    0    0
AGTGTGCAGAGTCCTCATACG     SVQSPHT       1    0    0    0    0    0    0    0    0    0
AGTGTGCATGATCATCCTGAA     SVHDHPE       1    0    0    0    0    0    0    0    0    0
AGTGTGCATGATCATCCTGAT     SVHDHPD       1    0    0    0    0    0    0    0    0    0
AGTGTGCCGCCTGAGGCGTAT     SVPPEAY       1    0    0    0    0    0    0    0    0    0
AGTGTGCCGGATCGTACGCGT     SVPDRTR       0    1    0    0    0    0    0    0    0    0
AGTGTGCCGGTGCGGCATTAG     SVPVRHQ       1    0    0    0    0    0    0    0    0    0
AGTGTGCCGTGGAGGCAGCAG     SVPWRQQ       1    0    0    0    0    0    0    0    0    0
AGTGTGCGGCATCCTTCTTTG     SVRHPSL       0    1    0    0    0    0    4    0    1    0
AGTGTGCGTAATTTTGAGCAA     SVRNFEQ       0    1    0    0    0    0    0    0    0    0
AGTGTGCGTAATTTTGAGCAT     SVRNFEH       0    1    0    0    0    0    0    0    0    0
AGTGTGCTGATGTGGCAGCGG     SVLMWQR       1    0    0    0    0    0    0    0    0    0
AGTGTGCTGTTGTGGCAGCGG     SVLLWQR       1    0    0    0    0    0    0    0    0    0
AGTGTGCTTATGCAGCGGGTT     SVLMQRV       1    0    0    0    0    0    0    0    0    0
AGTGTGCTTGGGCATATGTCG     SVLGHMS       0    1    0    0    0    0    0    0    0    0
AGTGTGCTTGGGCATATGTCT     SVLGHMS       0    1    0    0    0    0    0    0    0    0
AGTGTGCTTTCGCAGTCTAAA     SVLSQSK       1    0    0    0    0    0    0    0    0    0
AGTGTGCTTTCTCCGTCGTCG     SVLSPSS       1    0    0    0    0    0    0    0    0    0
AGTGTGCTTTTGCAGCGGGTT     SVLLQRV       1    0    0    0    0    0    0    0    0    0
AGTGTGGAGGCGTGTAAAACA     SVEACKT       1    0    0    0    0    0    0    0    0    0
AGTGTGGAGGCGTGTTATACT     SVEACYT       1    0    0    0    0    0    0    0    0    0
AGTGTGGCGAGTGATAAGTGG     SVASDKW       0    1    0    0    0    0    3    0    0    0
AGTGTGGGGCATTTGCTGACG     SVGHLLT       0    1    0    0    0    0    0    0    0    0
AGTGTGGGGCATTTGCTGACT     SVGHLLT       0    1    0    0    0    0    0    0    0    0
AGTGTGGGGCTGTATATTGAT     SVGLYID       0    1    0    0    0    0    0    0    0    0
AGTGTGGGGTCTTATTTGAGT     SVGSYLS       0    1    0    0    0    0    0    0    0    0
AGTGTGGGTGTGCGTAAAAAG     SVGVRKK       0    1    0    0    0    0    0    0    0    0
AGTGTGGTTCATACTGATGGT     SVVHTDG       0    1    0    0    0    0    0    0    0    0
AGTGTGGTTCTTACTGATGGT     SVVLTDG       0    1    0    0    0    0    0    0    0    0
AGTGTGGTTGGTACTGGGGTT     SVVGTGV       0    1    0    0    0    0    0    0    0    0
AGTGTGGTTTGTCCTAAGCTG     SVVCPKL       1    0    0    0    0    0    0    0    0    0
AGTGTGTATCCGGAGCCGCTT     SVYPEPL       0    1    0    0    0    0    0    0    0    0
AGTGTGTATGAGAGGTTGCAG     SVYERLQ       1    0    0    0    0    0    1    1    1    1
AGTGTGTCGACGCGGCAGGCT     SVSTRQA       1    0    0    0    0    0    0    0    0    0
AGTGTGTCGGAGCTTTTTTCT     SVSELFS       1    0    0    0    0    0    0    0    0    0
AGTGTGTGGTAGGGTGATGCT     SVWQGDA       0    1    0    0    0    0    0    0    0    0
AGTGTGTGTGAGCGGTGTGTT     SVCERCV       1    0    0    0    0    0    0    0    0    0
AGTGTGTTTATAGAGACGGAG     SVFIETE       1    0    0    0    0    0    0    0    0    0
AGTGTGTTTATTGAGACGGTG     SVFIETV       1    0    0    0    0    0    0    1    0    0
AGTGTTAAGACGGAGCAAACT     SVKTEQT       1    0    0    0    0    0    0    0    0    0
AGTGTTAAGGCGCATATGGAT     SVKAHMD       1    0    0    0    0    0    0    0    0    0
AGTGTTAAGTTGACGAATCGT     SVKLTNR       0    1    0    0    0    0    0    0    0    0
AGTGTTAATCTGATGTATGCG     SVNLMYA       0    1    0    0    0    0    0    0    0    0
AGTGTTAATGATGCGAGTCCT     SVNDASP       0    1    0    0    0    0    0    0    0    0
AGTGTTAATTATACTCATCAT     SVNYTHH       1    0    0    0    0    0    0    0    0    0
AGTGTTACGGATCTTCGTGAG     SVTDLRE       0    1    0    0    0    0    0    0    0    0
AGTGTTACGTCGAATCTTAAT     SVTSNLN       0    1    0    0    0    1    0    0    0    0
AGTGTTACGTCGCGGCTGCCT     SVTSRLP       0    1    0    0    0    0    0    0    0    0
AGTGTTACGTTTCGTCCTTAT     SVTFRPY       0    1    0    0    0    0    0    0    0    0
AGTGTTACTGAGATTCGTCAA     SVTEIRQ       0    1    0    0    0    0    0    0    0    0
AGTGTTACTGTGATTCGTCAT     SVTVIRH       0    1    0    0    0    0    0    0    0    0
AGTGTTACTTCGAATAGTTTT     SVTSNSF       0    1    0    0    0    0    0    0    0    0
AGTGTTAGGGGGTTGCTTCCT     SVRGLLP       1    0    0    0    0    0    0    0    0    0
AGTGTTAGTCCTTATGCGCGG     SVSPYAR       0    1    0    0    0    0    0    0    0    0
AGTGTTAGTCCTTATGCGCGT     SVSPYAR       0    1    0    0    0    0    0    0    0    0
AGTGTTATGGGGCATTTGACT     SVMGHLT       1    0    0    0    0    0    0    0    0    0
AGTGTTATGTAGAAGTCTTGT     SVMQKSC       1    0    0    0    0    0    0    0    0    0
AGTGTTATGTCGGTGCATACG     SVMSVHT       1    0    0    3    4    0    0    1    0    0
AGTGTTATGTTGAAGTCTTGG     SVMLKSW       1    0    0    0    0    0    0    0    0    0
AGTGTTCAGCAGGTTGTTTCT     SVQQVVS       0    1    0    0    0    0    0    0    0    0
AGTGTTCAGCCTAGTTATGGT     SVQPSYG       1    0    0    0    0    0    0    0    0    0
AGTGTTCAGGATACGGCTCGA     SVQDTAR       1    0    0    0    0    0    0    0    0    0
AGTGTTCAGTATTTGCATTTA     SVQYLHL       1    0    0    0    0    0    0    0    0    0
AGTGTTCAGTATTTGCATTTT     SVQYLHF       1    0    0    0    0    0    0    0    0    0
AGTGTTCAGTTGTATTATCCT     SVQLYYP       0    1    0    0    0    0    0    0    1    0
AGTGTTCATGATACTAGTAAT     SVHDTSN       0    1    0    0    0    0    0    0    0    0
AGTGTTCATGATACTAGTTAT     SVHDTSY       0    1    0    0    0    0    0    0    0    0
AGTGTTCCGCGTATTTATTAT     SVPRIYY       0    1    0    0    0    0    0    0    0    0
AGTGTTCCGTGGCGAGAAGCA     SVPWREA       0    1    0    0    0    0    0    0    0    0
AGTGTTCCGTGGCGTGATGCT     SVPWRDA       0    1    0    0    0    0    0    0    0    0
AGTGTTCCTAGGTCTAGTAAT     SVPRSSN       0    1    0    0    0    0    0    0    0    0
AGTGTTCTGGAGCCGACGGCT     SVLEPTA       1    0    0    0    0    0    0    0    0    0
AGTGTTGAGATTCATCCTACT     SVEIHPT       1    0    0    0    0    0    0    0    0    0
AGTGTTGATAAGAGGCAGGCG     SVDKRQA       1    0    0    0    0    0    0    0    0    0
AGTGTTGATCAAGGTGTTGCG     SVDQGVA       0    1    0    0    0    0    0    0    0    0
AGTGTTGATCATGGTGTAGCG     SVDHGVA       1    0    0    0    0    0    0    0    0    0
AGTGTTGATCGTTCTGGTTAT     SVDRSGY       1    0    0    0    0    1    0    0    0    1
AGTGTTGCGTGGTCGAGTTTA     SVAWSSL       1    0    0    0    0    0    0    0    0    0
AGTGTTGCGTGGTCGAGTTTT     SVAWSSF       1    0    0    1    0    0    0    0    0    0
AGTGTTGCTTCTACTCATCAT     SVASTHH       0    1    0    0    0    0    0    0    0    0
AGTGTTGGGGCTGGTAGTGCT     SVGAGSA       1    0    0    0    0    0    0    0    0    0
AGTGTTGGTGTGACGCCGCTT     SVGVTPL       1    0    0    0    0    0    0    0    0    0
AGTGTTGGTGTGGAGAAGAGT     SVGVEKS       1    0    0    0    0    0    0    0    0    0
AGTGTTGTGACTCTGGATGCG     SVVTLDA       0    1    0    0    0    0    0    0    0    0
AGTGTTGTTATGATGAGGTCT     SVVMMRS       1    0    0    0    0    0    0    0    0    0
AGTGTTTAGGCGGTTGCGTGG     SVQAVAW       0    1    0    0    0    0    0    0    0    0
AGTGTTTATGCGCCTCGGACG     SVYAPRT       1    0    0    0    0    0    0    0    0    0
AGTGTTTCGGCGCTGATGGAT     SVSALMD       1    0    0    0    0    0    0    0    0    0
AGTGTTTGGCATCGGGCTTCT     SVWHRAS       1    0    0    0    0    0    0    0    0    0
AGTGTTTTGTCGTATAATATA     SVLSYNI       0    1    0    0    0    0    0    0    0    0
AGTGTTTTGTCGTATAATATT     SVLSYNI       0    1    0    0    0    0    0    0    0    0
AGTTAAGATGGTTCTAAGCAA     S*DGSKQ       1    0    0    0    0    0    0    0    0    0
AGTTAGAAGAAGTAAGAGCAA     SQKK*EQ       1    0    0    0    0    0    0    0    0    0
AGTTAGACGTTGAGTTATAAT     SQTLSYN       1    0    0    0    0    0    0    0    0    0
AGTTAGACTTGGAGTACGTAT     SQTWSTY       0    1    0    0    0    0    0    0    0    0
AGTTAGATGAAGTTTGTGCTT     SQMKFVL       1    0    0    0    0    0    0    0    0    0
AGTTAGATGACTATGATGGTT     SQMTMMV       0    1    0    0    0    0    0    0    0    0
AGTTAGATGATTCCTTCTGCA     SQMIPSA       0    1    0    0    0    0    0    0    0    0
AGTTAGATGATTCCTTCTGCT     SQMIPSA       0    1    0    0    0    0    0    0    0    0
AGTTAGGGTTGTACTGATACG     SQGCTDT       0    1    0    0    0    0    0    0    0    0
AGTTATAAGATTTAGGTGAAG     SYKIQVK       0    1    0    0    0    0    0    0    0    0
AGTTATAAGCCTGGTTCGTTG     SYKPGSL       1    0    0    0    0    0    0    0    0    0
AGTTATAATAAGCATATTCAG     SYNKHIQ       0    1    0    0    0    0    0    0    0    0
AGTTATACGATTAATTGGACT     SYTINWT       0    1    0    0    0    0    0    0    0    0
AGTTATACGGGGTGGGTGAAT     SYTGWVN       1    0    0    0    4    1    0    0    0    0
AGTTATACGGGGTGGGTTAAT     SYTGWVN       1    0    0    0    0    1    0    0    0    0
AGTTATACTAAGGGTCTTCAG     SYTKGLQ       1    0    0    0    0    0    0    0    0    0
AGTTATACTACTGGGCTTAAT     SYTTGLN       0    1    0    0    0    0    0    0    0    0
AGTTATACTCATATGAGTGGT     SYTHMSG       0    1    0    0    0    0    0    0    0    0
AGTTATACTTAGCTGCCGGGA     SYTQLPG       1    0    0    0    0    0    0    0    0    0
AGTTATACTTAGCTGCCGGGT     SYTQLPG       1    0    0    0    0    0    0    0    0    0
AGTTATACTTAGGGTCTTCAG     SYTQGLQ       1    0    0    0    0    0    0    0    0    0
AGTTATACTTCTGGGCTTAAA     SYTSGLK       0    1    0    0    0    0    0    0    0    0
AGTTATACTTCTGGTGGGCAT     SYTSGGH       1    0    0    0    0    0    0    0    0    0
AGTTATAGTATGTCGCTTAAG     SYSMSLK       1    0    0    0    0    0    0    0    0    0
AGTTATAGTTGGGCTTGGATT     SYSWAWI       0    1    0    0    0    0    0    0    0    0
AGTTATATGGGGGTTGATCGT     SYMGVDR       1    0    0    0    0    0    0    0    0    0
AGTTATCAGACAGCGGAGAAG     SYQTAEK       1    0    0    0    0    0    0    0    0    0
AGTTATCAGACTGCGGAGAAG     SYQTAEK       1    0    0    0    0    0    0    0    0    0
AGTTATCAGAGTGCGAAGGAG     SYQSAKE       0    1    0    0    0    0    0    0    0    0
AGTTATCATACGCCTGTTATG     SYHTPVM       0    1    0    0    0    0    0    0    0    0
AGTTATCATACGCCTGTTATT     SYHTPVI       0    1    0    0    0    0    0    0    0    0
AGTTATCATAGTGATCGGCAG     SYHSDRQ       0    1    0    0    0    0    0    0    0    0
AGTTATCATCCGGCGACTAAG     SYHPATK       1    0    0    0    0    0    0    0    0    0
AGTTATCATTAGGCTGAGCTT     SYHQAEL       0    1    0    0    0    0    0    0    0    0
AGTTATCATTAGTTGAAGGCT     SYHQLKA       0    1    0    0    0    0    0    0    0    0
AGTTATCCTAGGGTTTCGCTT     SYPRVSL       0    1    0    0    0    0    0    0    0    0
AGTTATCCTTCGTCTCCTCAA     SYPSSPQ       0    1    0    0    0    0    0    0    0    0
AGTTATCCTTCGTCTCCTCAT     SYPSSPH       0    1    0    0    0    0    0    0    0    0
AGTTATCCTTGGGTTTCGCTT     SYPWVSL       0    1    0    0    0    0    0    0    0    0
AGTTATCTGATGCCTACGACG     SYLMPTT       0    1    0    0    0    0    0    0    0    0
AGTTATCTGATGCCTACGACT     SYLMPTT       0    1    0    0    0    0    0    0    0    0
AGTTATCTTCGTCCGCCGATG     SYLRPPM       0    1    0    0    0    1    3    0    0    0
AGTTATCTTCTTACTCGTCCG     SYLLTRP       0    1    0    0    0    0    0    0    0    0
AGTTATCTTGTGGAGCAACGA     SYLVEQR       0    1    0    0    0    0    0    0    0    0
AGTTATCTTGTGGTGCTTCGT     SYLVVLR       0    1    0    0    0    0    0    0    0    0
AGTTATGAGCCCATGACAACA     SYEPMTT       1    0    0    0    0    0    0    0    0    0
AGTTATGAGCCGATGACTACA     SYEPMTT       1    0    1    0    0    0    3    1    1    0
AGTTATGATAATGCTGTGATG     SYDNAVM       1    0    0    0    0    0    0    0    0    0
AGTTATGATCAGCTTAGTAAA     SYDQLSK       0    1    0    0    0    0    0    0    0    0
AGTTATGATCAGCTTAGTAAT     SYDQLSN       0    1    0    0    0    0    0    0    0    0
AGTTATGATGGGAAGGATAGG     SYDGKDR       1    0    0    0    0    0    0    0    0    0
AGTTATGATGGGAAGGATAGT     SYDGKDS       1    0    0    0    0    0    0    0    0    0
AGTTATGATGTGGTGGGGACA     SYDVVGT       0    1    0    0    0    0    0    0    0    0
AGTTATGATGTGGTGGGGACT     SYDVVGT       0    1    0    0    0    0    0    0    0    0
AGTTATGCGCCGAATATTGTT     SYAPNIV       0    1    0    0    0    0    0    0    0    0
AGTTATGCGCTGACTATTACG     SYALTIT       0    1    0    0    0    0    0    3    0    0
AGTTATGCGTCGTAAAAACAG     SYAS*KQ       0    1    0    0    0    0    0    0    0    0
AGTTATGCGTTTTGGGGGTGG     SYAFWGW       1    0    0    0    0    0    0    0    0    0
AGTTATGCTTATTCGCCGAGA     SYAYSPR       0    1    0    0    0    0    0    0    0    0
AGTTATGGGGCTAAGGCGACG     SYGAKAT       0    1    0    0    0    0    0    0    0    0
AGTTATGGTATGGATCGTCTT     SYGMDRL       1    0    1    0    0    0    0    1    0    0
AGTTATGGTCATAAGCATCTG     SYGHKHL       0    1    0    0    0    0    0    0    0    0
AGTTATGTGCATGGGAAGCAT     SYVHGKH       1    0    0    0    0    0    0    0    0    0
AGTTATGTGCCTAGGTCGTTG     SYVPRSL       1    0    0    0    0    0    0    0    0    0
AGTTATTCGGGTATGGCTCAT     SYSGMAH       1    0    0    0    0    0    0    0    0    0
AGTTATTCGTATTATAATTCG     SYSYYNS       0    1    0    0    0    0    0    0    0    0
AGTTATTGGACGACGTCAAAA     SYWTTSK       0    1    0    0    0    0    0    0    0    0
AGTTATTGGCCGCATACTATT     SYWPHTI       0    1    0    0    0    0    1    0    0    0
AGTTATTGGGAGAGTGAGCTT     SYWESEL       1    0    0    0    0    0    0    0    0    0
AGTTATTGGGTGAGTGAGCTT     SYWVSEL       1    0    0    0    0    0    0    0    0    0
AGTTATTGGTCGACGTCTAAT     SYWSTSN       0    1    0    0    0    0    0    0    0    0
AGTTATTTGTCTTGGGAGAAA     SYLSWEK       1    0    0    0    0    0    0    0    0    0
AGTTATTTGTCTTGGGAGAAT     SYLSWEN       1    0    0    0    0    0    0    0    0    0
AGTTATTTTAGTGGGGCGAGT     SYFSGAS       1    0    0    0    0    0    0    0    0    0
AGTTCGAAGGCGGTAAGGACA     SSKAVRT       1    0    0    0    0    0    0    0    0    0
AGTTCGAAGGCGGTTAGGACT     SSKAVRT       1    0    0    0    0    0    0    0    0    0
AGTTCGAATCCAGAGCCGGAA     SSNPEPE       1    0    0    0    0    0    0    0    0    0
AGTTCGAATCCTGAGCCGGAT     SSNPEPD       1    0    0    0    0    0    0    0    0    0
AGTTCGAATGGAGTTGGTACG     SSNGVGT       1    0    0    0    0    0    0    0    0    0
AGTTCGAATGGTGTTGGTACG     SSNGVGT       1    0    0    0    0    0    0    0    0    0
AGTTCGAATTCGTATACTGAG     SSNSYTE       1    0    0    0    0    0    0    0    0    0
AGTTCGAATTGGCGTAATCAG     SSNWRNQ       0    1    0    0    0    0    0    0    0    1
AGTTCGACGGAGACGTTTGCA     SSTETFA       0    1    0    0    0    0    0    0    0    0
AGTTCGACGGAGACGTTTGCT     SSTETFA       0    1    0    0    0    0    0    0    0    1
AGTTCGACGTATACGCATTTG     SSTYTHL       1    0    0    0    0    0    0    0    0    0
AGTTCGACTAATAAGCATACG     SSTNKHT       0    1    0    0    0    0    0    0    0    0
AGTTCGACTAATAAGCATACT     SSTNKHT       0    1    0    0    0    0    0    0    0    0
AGTTCGACTGCGCCTTGGCGT     SSTAPWR       1    0    0    0    0    0    0    0    0    0
AGTTCGACTGGTCCGGCTATG     SSTGPAM       0    1    0    0    0    0    0    0    0    0
AGTTCGAGGACTAGTCAGGAT     SSRTSQD       0    1    0    0    0    0    0    0    0    0
AGTTCGAGGACTTTGCCTCAA     SSRTLPQ       1    0    0    0    0    0    0    0    0    0
AGTTCGAGGACTTTGCCTCAT     SSRTLPH       1    0    0    0    0    0    1    0    0    0
AGTTCGAGGGGGCCGTCTCCA     SSRGPSP       1    0    0    0    0    0    0    0    0    0
AGTTCGAGGGGGCCGTCTCCT     SSRGPSP       1    0    0    0    0    0    0    0    0    0
AGTTCGAGTACGGCGACGTAA     SSSTAT*       0    1    0    0    0    0    0    0    0    0
AGTTCGAGTACGGCGACGTAT     SSSTATY       0    1    0    0    0    0    0    0    0    0
AGTTCGAGTCCTTGGGTTCAT     SSSPWVH       0    1    0    0    0    0    0    0    0    0
AGTTCGAGTGATTTTCGGAAG     SSSDFRK       1    0    0    0    0    0    0    0    0    0
AGTTCGATAGGAGGACAGGAA     SSIGGQE       1    0    0    0    0    0    0    0    0    0
AGTTCGATGCAAGAAAAGCCA     SSMQEKP       0    1    0    0    0    0    0    0    0    0
AGTTCGATGCGGACGGCAGAG     SSMRTAE       1    0    0    0    0    0    0    0    0    0
AGTTCGATGCGGACGGCTGAG     SSMRTAE       1    0    0    0    0    0    0    0    0    0
AGTTCGATGTAGATTCAGAAG     SSMQIQK       1    0    0    0    0    0    0    0    0    0
AGTTCGATTACTATTGTTAGG     SSITIVR       0    1    0    0    0    0    0    0    0    0
AGTTCGATTCGTATTAATGGT     SSIRING       1    0    0    0    0    0    0    0    0    0
AGTTCGATTGATGAGGTTTAT     SSIDEVY       0    1    0    0    0    0    0    0    0    1
AGTTCGATTGATGAGGTTTTG     SSIDEVL       0    1    0    0    0    0    0    0    0    1
AGTTCGATTGGTGGTCAGGAA     SSIGGQE       0    1    0    0    0    0    0    0    0    0
AGTTCGCAGACGAAGGGGGTG     SSQTKGV       0    1    0    0    0    0    0    0    0    0
AGTTCGCATGGGGGTGCTATA     SSHGGAI       1    0    0    0    0    0    0    0    0    0
AGTTCGCATGGGGGTGCTATT     SSHGGAI       1    0    0    0    0    0    0    0    0    0
AGTTCGCATGTGCTGGCGCCG     SSHVLAP       0    1    0    0    0    0    0    0    0    0
AGTTCGCCGAGTTTGACGCAT     SSPSLTH       0    1    0    0    0    0    0    0    0    0
AGTTCGCCGCAGTTTTCGCTT     SSPQFSL       0    1    0    0    0    0    0    0    0    0
AGTTCGCCGTCTAATACTGCT     SSPSNTA       1    0    0    0    0    0    0    0    0    0
AGTTCGCCTGCTACTGGGCAA     SSPATGQ       1    0    0    0    0    0    0    0    0    0
AGTTCGCCTGCTACTGGGCAT     SSPATGH       1    0    0    0    0    0    0    3    0    0
AGTTCGCTGACGGATTTTATA     SSLTDFI       1    0    0    0    0    0    0    0    0    0
AGTTCGCTGACGGATTTTATT     SSLTDFI       1    0    0    1    0    0    0    0    0    0
AGTTCGCTGAGTGCGTATGAG     SSLSAYE       1    0    0    0    0    0    0    0    0    0
AGTTCGCTGCTTGCGACTCGA     SSLLATR       1    0    0    0    0    0    0    0    0    0
AGTTCGCTGCTTGCGACTCGT     SSLLATR       1    0    0    0    0    0    0    0    0    0
AGTTCGCTGTCTCCGCATTAG     SSLSPHQ       1    0    0    0    0    0    0    0    0    0
AGTTCGCTGTGGCTTGGTGGT     SSLWLGG       0    1    0    0    0    0    0    0    0    0
AGTTCGCTTAATTCTGAGATA     SSLNSEI       0    1    0    0    0    0    0    0    0    0
AGTTCGCTTAATTCTGAGATT     SSLNSEI       0    1    0    0    0    0    0    0    0    0
AGTTCGCTTCTTGTGCATTAG     SSLLVHQ       1    0    0    0    0    0    0    0    0    0
AGTTCGCTTCTTGTGCATTAT     SSLLVHY       1    0    0    0    0    0    0    0    0    0
AGTTCGGAGCGGTTGTAGAAG     SSERLQK       1    0    0    0    0    0    0    0    0    0
AGTTCGGAGCGGTTGTAGATG     SSERLQM       1    0    0    0    0    0    0    0    0    0
AGTTCGGAGCTGTCTTATCTT     SSELSYL       1    0    0    0    0    0    0    0    0    0
AGTTCGGAGTCGTGGCCTTAG     SSESWPQ       0    1    0    0    0    0    0    0    0    0
AGTTCGGAGTCGTGGCCTTAT     SSESWPY       0    1    0    0    0    0    0    0    0    0
AGTTCGGATTAGATTCCTGCG     SSDQIPA       0    1    0    0    0    0    0    0    0    0
AGTTCGGCGACGGTGGTTGGT     SSATVVG       1    0    0    1    0    1    0    0    0    4
AGTTCGGCGATTAAGGCGCGT     SSAIKAR       0    1    0    0    0    0    0    0    0    0
AGTTCGGCGCAGAAGGTTGGT     SSAQKVG       1    0    0    0    0    0    0    0    0    1
AGTTCGGCGCCGTGGGCTAAG     SSAPWAK       0    1    0    0    0    0    0    0    0    0
AGTTCGGCGCTGAAGGTTGGT     SSALKVG       1    0    0    0    0    0    0    0    0    0
AGTTCGGCGTCGACTGGTACT     SSASTGT       1    0    0    0    0    0    0    0    0    0
AGTTCGGCTATGGTGAATCGT     SSAMVNR       1    0    0    0    0    0    0    0    0    0
AGTTCGGCTTCGAATATTCAT     SSASNIH       0    1    0    0    0    0    0    0    0    0
AGTTCGGCTTGTGCTACTCGT     SSACATR       0    1    0    0    0    0    0    0    0    0
AGTTCGGGGCAGGTTGGTCTG     SSGQVGL       1    0    0    0    0    0    0    0    0    0
AGTTCGGGTGCTCTTTCTTCG     SSGALSS       1    0    0    0    0    0    0    0    0    0
AGTTCGGGTGCTCTTTCTTCT     SSGALSS       1    0    0    0    0    0    0    0    0    0
AGTTCGGTGAGTCCGCCGAAG     SSVSPPK       1    0    0    0    0    0    0    0    0    0
AGTTCGGTGCCGGGTGAGAGG     SSVPGER       0    1    0    0    0    0    0    0    0    0
AGTTCGGTGCCGGGTGAGAGT     SSVPGES       0    1    0    0    0    0    0    0    0    0
AGTTCGGTGTAGACGAGGTTT     SSVQTRF       0    1    0    0    0    0    0    0    0    0
AGTTCGGTGTTGCAGGCGGCT     SSVLQAA       0    1    0    0    0    0    0    0    0    3
AGTTCGGTTCGTCAGGAGCCG     SSVRQEP       0    1    0    0    0    0    0    0    0    0
AGTTCGTATCGGTCTCCGATT     SSYRSPI       0    1    0    0    0    0    0    0    0    0
AGTTCGTATGTGAAGCAGAAT     SSYVKQN       0    1    0    0    0    4    1    0    0    0
AGTTCGTCGAGTGAGTGGAGT     SSSSEWS       0    1    0    0    0    0    0    0    0    0
AGTTCGTCGAGTTTTCCGTGG     SSSSFPW       0    1    0    0    0    0    0    0    0    0
AGTTCGTGGCAGGTTTCGAAA     SSWQVSK       0    1    0    0    0    0    0    0    0    0
AGTTCGTGGCAGGTTTCGAAT     SSWQVSN       0    1    0    0    0    0    0    0    0    0
AGTTCGTGGTCGGTTCGTACT     SSWSVRT       1    0    0    0    0    0    0    0    0    0
AGTTCGTTGTCGTATTGGGCA     SSLSYWA       0    1    0    0    0    0    0    0    0    0
AGTTCGTTGTCGTATTGGGCT     SSLSYWA       0    1    0    0    0    0    0    0    0    0
AGTTCGTTTCAGTCGTTGTTG     SSFQSLL       1    0    0    0    0    0    1    0    0    0
AGTTCGTTTGAGCATTAGAGT     SSFEHQS       1    0    0    0    0    0    3    0    0    0
AGTTCTAATGATCTGATTAAA     SSNDLIK       1    0    0    0    0    0    0    0    0    0
AGTTCTAATGATCTGATTAAT     SSNDLIN       1    0    0    0    0    0    0    0    0    0
AGTTCTACAACAAAAAAAACA     SSTTKKT       0    1    0    0    0    0    0    0    0    0
AGTTCTACGAAAACAAAAAAA     SSTKTKK       1    0    0    0    0    0    0    0    0    0
AGTTCTACGGAGGGTGATCAG     SSTEGDQ       1    0    0    0    0    3    0    0    0    0
AGTTCTACGTATACTAATAAT     SSTYTNN       1    0    0    1    0    3    3    1    0    0
AGTTCTACTACTAATAATACT     SSTTNNT       1    0    3    3    0    0    0    0    0    3
AGTTCTACTTCTAATAATACT     SSTSNNT       0    1    0    0    0    0    0    0    0    0
AGTTCTATGCATTCGTTTAAT     SSMHSFN       0    1    0    0    0    1    0    0    0    0
AGTTCTATGGCTCGGTATAAA     SSMARYK       1    0    0    0    0    0    0    0    0    0
AGTTCTATGGCTCGGTATAAT     SSMARYN       1    0    0    0    0    0    0    0    0    0
AGTTCTATGTGGACGCGGAGA     SSMWTRR       0    1    0    0    0    0    0    0    0    0
AGTTCTATGTGGACGCGGAGT     SSMWTRS       0    1    0    0    0    0    0    0    0    0
AGTTCTATTATTACTGTTGCG     SSIITVA       1    0    0    0    0    0    0    0    0    0
AGTTCTATTCCGTAGATGAAT     SSIPQMN       1    0    0    0    0    0    0    0    0    0
AGTTCTCAGAATATTCGGGCA     SSQNIRA       0    1    0    0    0    0    0    0    0    0
AGTTCTCAGAATATTCGGGCT     SSQNIRA       0    1    0    0    0    0    0    0    0    0
AGTTCTCATAATTCGCAGAAG     SSHNSQK       0    1    0    0    0    0    0    0    0    0
AGTTCTCATAGTACTATTACG     SSHSTIT       0    1    0    0    0    0    0    0    0    0
AGTTCTCATGATTCGAAGATG     SSHDSKM       0    1    0    0    0    0    0    0    0    0
AGTTCTCATTAGATTCAGTTA     SSHQIQL       0    1    0    0    3    0    0    0    0    0
AGTTCTCATTATTCGCAGTTG     SSHYSQL       0    1    0    0    0    0    0    0    0    0
AGTTCTCCGAAGGCTGCTTAT     SSPKAAY       0    1    0    0    3    0    0    0    0    0
AGTTCTCGTGATGCTTTGGCT     SSRDALA       0    1    0    0    0    0    0    0    0    0
AGTTCTCTGACGGGGGATGTA     SSLTGDV       1    0    0    1    1    0    0    0    0    0
AGTTCTCTGGAGAGGGATCAT     SSLERDH       1    0    0    0    0    0    0    0    0    0
AGTTCTCTTTCTGCGATTAAA     SSLSAIK       0    1    0    0    0    0    0    0    0    0
AGTTCTGCGACTCGTGATCAG     SSATRDQ       0    1    0    0    0    0    0    0    0    0
AGTTCTGCGGTTAATGTTATG     SSAVNVM       1    0    0    0    0    0    0    0    0    0
AGTTCTGCGTATAATGTGCGG     SSAYNVR       0    1    0    0    0    0    0    0    0    0
AGTTCTGCGTCTGATTAAAAG     SSASD*K       0    1    0    0    0    0    0    0    0    0
AGTTCTGCGTCTGATTATAAG     SSASDYK       0    1    0    0    0    0    0    0    0    0
AGTTCTGCGTGTAATGTGCCT     SSACNVP       0    1    0    0    0    0    0    0    0    0
AGTTCTGCTCGAAAGACGACG     SSARKTT       1    0    0    0    0    0    0    0    0    0
AGTTCTGCTCGTTTGACGACG     SSARLTT       1    0    0    0    0    0    0    0    0    0
AGTTCTGCTGATCCTGAGGAG     SSADPEE       1    0    0    0    0    0    0    0    0    0
AGTTCTGGGAATATGATTTAT     SSGNMIY       0    1    0    0    0    0    0    0    0    0
AGTTCTGGTCTTGAGAATAGT     SSGLENS       1    0    0    0    0    0    0    0    0    0
AGTTCTGGTTCGCTGATTTCG     SSGSLIS       1    0    0    0    0    0    0    0    0    0
AGTTCTGTGGATTCTGTGATG     SSVDSVM       0    1    0    0    0    0    0    0    0    0
AGTTCTGTTAGTTGGCTAAAA     SSVSWLK       0    1    0    1    0    0    0    0    0    0
AGTTCTGTTAGTTGGCTTAAA     SSVSWLK       1    0    0    1    3    0    0    0    0    0
AGTTCTTAGATGCTTTTTCCG     SSQMLFP       0    1    0    0    0    0    0    0    0    0
AGTTCTTAGATTGGGCTTACT     SSQIGLT       1    0    0    0    0    0    0    0    0    0
AGTTCTTATTATCTTAGGGGT     SSYYLRG       1    0    0    0    0    0    0    0    0    0
AGTTCTTTGAATCCTACTGGA     SSLNPTG       0    1    0    0    0    0    0    0    0    0
AGTTCTTTGAATCCTACTGGT     SSLNPTG       0    1    0    0    0    0    0    0    0    0
AGTTCTTTGTGGAAGATGCAG     SSLWKMQ       0    1    0    0    0    0    0    0    0    0
AGTTGGAAGGCTGCGGCTGTT     SWKAAAV       1    0    0    0    0    0    0    0    0    0
AGTTGGAAGTAGGAGGGGAGT     SWKQEGS       1    0    0    0    0    0    0    0    0    0
AGTTGGAATAGTGTTGATAGA     SWNSVDR       1    0    0    0    0    0    0    0    0    0
AGTTGGAATAGTGTTGATAGT     SWNSVDS       1    0    0    0    0    0    0    0    0    0
AGTTGGAATCCTCATTTTCTG     SWNPHFL       0    1    0    0    0    0    0    0    0    0
AGTTGGAATCCTCCTTGGCGA     SWNPPWR       1    0    0    0    0    0    0    0    0    0
AGTTGGAATCCTCCTTGGCGT     SWNPPWR       1    0    0    0    0    0    0    0    0    0
AGTTGGAATCTGCGGGTGGAG     SWNLRVE       1    0    0    0    0    0    0    0    0    0
AGTTGGAATTATAAGATGGAA     SWNYKME       1    0    0    1    0    0    0    0    0    0
AGTTGGAATTATAAGATGGAT     SWNYKMD       1    0    0    1    3    0    0    0    0    0
AGTTGGACGGCAAAGGGACCA     SWTAKGP       0    1    0    0    0    0    0    1    0    0
AGTTGGACGGCTTTGGGACCA     SWTALGP       0    1    0    1    1    0    1    0    1    1
AGTTGGACGGTGAATAAGAAA     SWTVNKK       1    0    0    0    0    0    0    0    0    0
AGTTGGACGGTGAATAAGAAT     SWTVNKN       1    0    0    0    0    1    0    0    0    0
AGTTGGACTGCTTTGGGACCA     SWTALGP       0    1    0    0    0    0    0    0    0    0
AGTTGGAGACAGGAGCCTGGG     SWRQEPG       0    1    0    0    0    0    0    0    0    0
AGTTGGAGTACGTCTACTCGG     SWSTSTR       0    1    0    0    0    0    0    0    0    0
AGTTGGAGTCAGGTGCCGGGG     SWSQVPG       0    1    0    0    0    0    0    0    0    0
AGTTGGAGTGCGACTGCGCAG     SWSATAQ       1    0    0    0    0    0    0    0    0    0
AGTTGGAGTTCGCAGCCTGTT     SWSSQPV       1    0    0    0    0    1    0    0    0    0
AGTTGGAGTTCGTCTACTCGG     SWSSSTR       0    1    0    0    0    0    0    0    0    0
AGTTGGATGAAGCTTTCGCCT     SWMKLSP       0    1    0    0    0    0    0    0    0    0
AGTTGGATGCGGACTCATCTG     SWMRTHL       1    0    0    0    0    0    0    0    0    0
AGTTGGATGGGTCCTATGATG     SWMGPMM       1    0    0    0    0    1    0    0    0    0
AGTTGGATTCTTGGTCCTTCG     SWILGPS       1    0    0    0    0    0    0    0    0    0
AGTTGGCAGCCTGGTGCGGAG     SWQPGAE       0    1    3    0    0    1    0    0    0    1
AGTTGGCATGATTGGCGTCAG     SWHDWRQ       1    0    0    0    0    0    0    1    0    0
AGTTGGCATGTGACTCCTTCG     SWHVTPS       0    1    1    0    0    0    0    0    0    0
AGTTGGCATGTGACTCCTTCT     SWHVTPS       0    1    0    0    0    0    0    0    0    0
AGTTGGCCGAATGCTAGAGCA     SWPNARA       1    0    0    0    0    0    0    0    0    0
AGTTGGCCGAATGCTAGTGCA     SWPNASA       0    1    0    0    0    0    0    0    0    0
AGTTGGCCGAGTAATCAGATG     SWPSNQM       0    1    0    0    0    0    0    0    0    0
AGTTGGCCGAGTAATCAGATT     SWPSNQI       0    1    0    0    0    0    0    0    0    0
AGTTGGCCGATGATGTCTAAG     SWPMMSK       0    1    0    0    0    0    0    0    0    0
AGTTGGCCGATGGATTAGACA     SWPMDQT       0    1    0    0    0    0    0    1    0    0
AGTTGGCCGATGGATTAGACT     SWPMDQT       0    1    3    0    0    0    0    1    0    0
AGTTGGCCGCCGGCGATTAGT     SWPPAIS       1    0    0    0    0    0    0    0    0    0
AGTTGGCCGGTGGATATTTCT     SWPVDIS       1    0    0    0    0    0    0    0    0    0
AGTTGGCCGTTGATGTCTAAG     SWPLMSK       0    1    0    0    0    0    0    0    0    0
AGTTGGCCTCGTGCTGCTGGT     SWPRAAG       0    1    0    0    0    0    0    0    0    0
AGTTGGCCTTAGAGGCTGTCT     SWPQRLS       0    1    0    0    0    0    0    0    0    0
AGTTGGCGGACTTTGCAGACT     SWRTLQT       0    1    0    0    0    0    0    0    0    0
AGTTGGCGTATTGCGAAGGCA     SWRIAKA       1    0    0    0    0    0    0    0    0    0
AGTTGGCGTATTGCGATGGCT     SWRIAMA       1    0    0    1    0    1    0    3    0    0
AGTTGGCGTCTTGGTTATGGT     SWRLGYG       0    1    0    0    0    0    0    0    0    0
AGTTGGCTGTAGCTGAAGGAT     SWLQLKD       1    0    0    0    0    0    0    0    0    0
AGTTGGCTGTATAAGAGTAGT     SWLYKSS       1    0    0    0    0    0    0    0    0    0
AGTTGGGATCATTAGCTTTCT     SWDHQLS       1    0    0    0    0    0    0    0    0    0
AGTTGGGCGATTCATGAGCGG     SWAIHER       0    1    3    3    0    0    0    0    0    0
AGTTGGGCGCGGGAGTCGGTT     SWARESV       0    1    0    0    0    0    0    0    0    0
AGTTGGGCGGAGGCTACTACG     SWAEATT       1    0    0    0    0    0    0    0    0    0
AGTTGGGCGGGTGATTGGCCA     SWAGDWP       0    1    0    0    0    0    0    0    0    0
AGTTGGGCGGGTGATTGGCCT     SWAGDWP       0    1    0    0    0    0    0    0    0    0
AGTTGGGCGTTTCATGAGCGG     SWAFHER       0    1    0    0    0    0    0    0    0    0
AGTTGGGCTAAGTTTGTTCAG     SWAKFVQ       0    1    0    0    0    0    0    0    0    0
AGTTGGGCTCATGCTCTGGTA     SWAHALV       1    0    0    0    0    0    0    0    0    0
AGTTGGGCTCATGCTCTGGTT     SWAHALV       1    0    0    0    0    0    0    0    0    0
AGTTGGGCTGAGGAGGAGTGG     SWAEEEW       0    1    0    0    0    0    0    0    0    0
AGTTGGGGGATTCGTACTGTT     SWGIRTV       1    0    0    0    0    0    0    0    0    0
AGTTGGGGTGAGGCGACTCCT     SWGEATP       0    1    0    0    0    0    0    0    0    0
AGTTGGGTGATTGTAGAAGAA     SWVIVEE       1    0    0    0    0    0    0    0    0    0
AGTTGGGTGTTTGTTGATGAT     SWVFVDD       1    0    0    0    0    0    0    0    0    0
AGTTGGGTTCCTAAGCCTCGG     SWVPKPR       1    0    0    0    0    0    0    0    0    0
AGTTGGTAGACGAGTTGGGCT     SWQTSWA       1    0    0    0    0    0    0    0    0    0
AGTTGGTATATGCGGATGTCT     SWYMRMS       0    1    0    0    0    0    0    0    0    0
AGTTGGTATGGGAGGCATGCG     SWYGRHA       1    0    0    0    0    0    0    0    0    0
AGTTGGTATTTGCGGATGTCG     SWYLRMS       0    1    0    0    0    0    0    0    0    0
AGTTGGTCTGATTTTAATTGG     SWSDFNW       1    0    0    0    0    0    0    0    0    0
AGTTGGTTTGATCAGTTTTCG     SWFDQFS       1    0    0    0    0    0    1    0    0    0
AGTTGGTTTGCGCTGCCTAAT     SWFALPN       0    1    0    0    0    0    0    0    0    0
AGTTGGTTTGTTCAGTTTTCG     SWFVQFS       1    0    0    0    0    0    0    0    0    0
AGTTGTCAGAGTTGTAGTGAG     SCQSCSE       0    1    0    0    0    0    0    0    0    0
AGTTGTCGGGCTCATTGTTAT     SCRAHCY       0    1    0    0    0    0    0    0    0    0
AGTTGTGCGTATATGTGTAAT     SCAYMCN       0    1    0    0    0    0    0    0    0    0
AGTTGTGCGTCGATGTTGCGG     SCASMLR       1    0    0    0    0    0    0    0    0    0
AGTTGTGCTTATTTTGCTTTG     SCAYFAL       1    0    0    0    0    0    0    0    0    0
AGTTGTGGTCCGGGTCAGACG     SCGPGQT       1    0    0    0    0    0    0    0    0    0
AGTTGTGGTCCGGGTCTGTCG     SCGPGLS       1    0    0    0    0    0    0    0    0    0
AGTTGTGTTCATACTAATAAT     SCVHTNN       0    1    0    0    0    0    0    0    0    0
AGTTGTTGGCCGAGGACGGCG     SCWPRTA       0    1    0    0    0    0    0    0    0    0
AGTTGTTGTTATCATTCACAG     SCCYHSQ       0    1    0    0    0    0    0    0    0    0
AGTTGTTGTTATCATTCTCTG     SCCYHSL       0    1    0    0    0    0    0    0    0    0
AGTTGTTTGTATTCTTAGACT     SCLYSQT       0    1    0    0    0    0    0    0    0    0
AGTTTGAAGCATTAGATGCCG     SLKHQMP       0    1    0    3    0    1    0    1    0    0
AGTTTGAAGCATTAGATGCCT     SLKHQMP       0    1    0    0    0    0    0    0    0    0
AGTTTGAAGCTTCTTAGTACG     SLKLLST       1    0    0    0    0    0    0    1    0    0
AGTTTGAATAGGACGCATTTA     SLNRTHL       0    1    0    0    0    0    1    0    0    0
AGTTTGAATAGGACGCATTTT     SLNRTHF       0    1    0    0    0    0    1    0    0    0
AGTTTGAATCAGCCGAGTGAA     SLNQPSE       0    1    0    0    0    0    0    0    0    0
AGTTTGAATCAGCCGAGTGAT     SLNQPSD       0    1    0    0    0    0    0    0    0    0
AGTTTGACGAAGAGGACAAAA     SLTKRTK       0    1    0    0    0    0    0    0    0    0
AGTTTGACGACGCCGTTTACA     SLTTPFT       0    1    0    0    0    0    0    0    0    0
AGTTTGACGACGCCGTTTACT     SLTTPFT       0    1    0    0    0    0    0    0    0    0
AGTTTGACGCCTAATGCGCCT     SLTPNAP       0    1    0    0    0    0    0    0    0    0
AGTTTGACGCGTATTATGCAA     SLTRIMQ       0    1    0    0    0    0    0    0    0    0
AGTTTGACGCGTATTATGCAT     SLTRIMH       0    1    0    0    0    0    0    0    0    0
AGTTTGACGGATTATAGTGAT     SLTDYSD       1    0    0    0    0    0    0    0    0    0
AGTTTGACTAGGACGCAGCTT     SLTRTQL       1    0    0    0    0    0    0    0    0    0
AGTTTGACTATTAATGTGGTT     SLTINVV       0    1    0    0    0    0    0    0    0    0
AGTTTGACTGCTTCTGATTGG     SLTASDW       1    0    0    0    0    0    0    0    0    0
AGTTTGACTGGTTATCCTGTG     SLTGYPV       0    1    0    0    0    0    0    0    0    0
AGTTTGAGTGATAATAATAAT     SLSDNNN       0    1    0    0    0    0    0    0    0    0
AGTTTGAGTGATTCGAATCTT     SLSDSNL       0    1    0    0    0    0    0    0    1    0
AGTTTGATGGTTTGGGAGCTT     SLMVWEL       0    1    0    0    0    0    0    0    0    0
AGTTTGATGTCTCATCCTTCA     SLMSHPS       1    0    0    0    0    0    0    0    0    0
AGTTTGATGTCTCATCCTTCT     SLMSHPS       1    0    0    0    0    0    1    0    0    0
AGTTTGATTTTGTCAGGTAAG     SLILSGK       1    0    0    0    0    0    0    0    0    0
AGTTTGCAGAGTCGGCCTTCT     SLQSRPS       0    1    0    0    0    0    0    0    0    0
AGTTTGCAGCGTACTCCTTGG     SLQRTPW       1    0    0    0    0    0    0    0    0    0
AGTTTGCATCGTACTACTGAA     SLHRTTE       0    1    0    0    0    0    0    0    0    0
AGTTTGCATCGTACTACTGAT     SLHRTTD       0    1    3    0    0    0    0    0    0    3
AGTTTGCATCTTCGTACGTCT     SLHLRTS       0    1    0    0    0    0    0    0    0    1
AGTTTGCATGATTCTCGTAAG     SLHDSRK       0    1    0    0    0    0    0    0    0    0
AGTTTGCATGCGCGTCAGAAT     SLHARQN       0    1    0    0    0    0    0    0    0    0
AGTTTGCATGCGCGTCAGATG     SLHARQM       0    1    0    0    0    0    0    0    0    0
AGTTTGCCAGTAAGGGCGCAA     SLPVRAQ       1    0    0    0    0    0    0    0    0    0
AGTTTGCCTGAGTTGCGTCAT     SLPELRH       1    0    0    0    0    0    0    0    0    0
AGTTTGCCTGTTTGGGCGCAT     SLPVWAH       1    0    0    0    0    0    0    0    0    0
AGTTTGCGGATTGTGTCTAGA     SLRIVSR       1    0    0    0    0    0    0    0    0    0
AGTTTGCGTGATTGGAGGTCT     SLRDWRS       0    1    0    0    0    0    0    0    0    0
AGTTTGCTGACGCCTGCTCCA     SLLTPAP       1    0    0    0    0    0    0    0    0    0
AGTTTGCTGACGCCTGCTCCT     SLLTPAP       1    0    0    0    0    0    0    0    0    0
AGTTTGGAGTGGACTGGTCTG     SLEWTGL       0    1    0    0    0    0    0    0    0    0
AGTTTGGATGTGCATCGGCAT     SLDVHRH       0    1    0    0    0    0    1    0    0    0
AGTTTGGATTTGCGTGCGAGG     SLDLRAR       1    0    0    0    0    0    0    0    0    0
AGTTTGGATTTGCGTGCGAGT     SLDLRAS       1    0    0    0    0    0    0    0    0    0
AGTTTGGCGTATTCTAAGGTA     SLAYSKV       0    1    0    0    0    0    0    0    0    0
AGTTTGGCGTATTCTAAGGTT     SLAYSKV       0    1    0    0    0    0    0    0    0    0
AGTTTGGGGACGGGGATGCCG     SLGTGMP       1    0    0    0    0    0    0    0    0    0
AGTTTGGGGACTACGTTGGAT     SLGTTLD       1    0    0    0    0    0    0    0    0    0
AGTTTGGGGCCTACGTTGGAT     SLGPTLD       1    0    0    0    0    0    0    0    0    0
AGTTTGGGTACTCGTCCTGCG     SLGTRPA       0    1    0    0    0    0    0    0    0    0
AGTTTGGGTCTTAAGAAGACG     SLGLKKT       1    0    0    0    0    0    0    0    0    0
AGTTTGGGTCTTAAGAAGACT     SLGLKKT       1    0    0    0    0    0    0    0    0    0
AGTTTGGGTGTTTCTAGTAGA     SLGVSSR       0    1    0    0    0    0    0    0    0    0
AGTTTGGGTGTTTCTAGTAGT     SLGVSSS       0    1    0    0    0    0    0    0    0    0
AGTTTGGTGGGTCAGACTCCA     SLVGQTP       1    0    0    0    0    0    0    0    0    0
AGTTTGGTTGCGCGTAGTGCT     SLVARSA       0    1    0    0    0    0    0    0    0    0
AGTTTGTAGGGGAGTCATCCG     SLQGSHP       1    0    0    0    0    0    0    0    0    0
AGTTTGTAGGGGAGTCATCCT     SLQGSHP       1    0    0    0    0    0    0    0    0    0
AGTTTGTAGGGTCTGACTCCT     SLQGLTP       0    1    0    0    0    0    0    0    0    0
AGTTTGTCGCAACAGACGGAG     SLSQQTE       0    1    0    0    0    0    0    0    0    0
AGTTTGTCGCATAATAATCCT     SLSHNNP       0    1    0    0    0    0    0    0    0    0
AGTTTGTCGCATCAGACGGTG     SLSHQTV       0    1    0    0    0    0    0    0    0    0
AGTTTGTCGGAGTCGAGGACA     SLSESRT       1    0    0    0    0    0    0    0    0    0
AGTTTGTCGGAGTCGAGGACT     SLSESRT       1    0    0    0    0    0    0    0    0    0
AGTTTGTCGTCGTTTAGAAAA     SLSSFRK       0    1    0    0    0    0    0    0    0    0
AGTTTGTCGTCGTTTAGTTAT     SLSSFSY       0    1    0    0    0    0    0    0    0    0
AGTTTGTCGTTGTGGTCTTTT     SLSLWSF       0    1    0    3    0    0    0    0    0    0
AGTTTGTGGATGACGTAGGTT     SLWMTQV       1    0    0    0    0    0    0    0    0    0
AGTTTGTTGCTTGCGCCGCTG     SLLLAPL       1    0    0    0    0    0    0    0    0    0
AGTTTGTTGCTTGCGCCGCTT     SLLLAPL       1    0    0    0    0    0    0    0    0    0
AGTTTTAAGACTCCGCAGAAT     SFKTPQN       1    0    0    0    0    0    0    0    0    0
AGTTTTAAGGATATTAGTTTT     SFKDISF       1    0    0    0    0    0    0    0    0    0
AGTTTTAAGGGTGCGACTTTG     SFKGATL       1    0    0    0    0    0    0    0    0    0
AGTTTTAAGGTTATTAGTTTT     SFKVISF       1    0    0    0    0    0    0    0    0    0
AGTTTTAATCTTGATAGGGTG     SFNLDRV       1    0    0    0    0    0    0    0    0    0
AGTTTTAATGCTGCGGATCAT     SFNAADH       1    0    0    0    0    0    0    0    0    1
AGTTTTACGAATTTGTCGTGG     SFTNLSW       0    1    0    0    0    0    0    0    0    0
AGTTTTACGAATTTGTCGTGT     SFTNLSC       0    1    0    0    0    0    0    0    0    0
AGTTTTAGTCCGGCGATGTAT     SFSPAMY       0    1    0    0    0    0    0    0    0    0
AGTTTTAGTGTTCTTTAGATT     SFSVLQI       1    0    0    0    0    0    0    0    0    0
AGTTTTAGTTATACGTCGGGG     SFSYTSG       0    1    0    0    0    0    0    0    0    0
AGTTTTAGTTATACGTCGGGT     SFSYTSG       0    1    0    0    0    0    0    0    0    0
AGTTTTATTGCGTAAGAAAAA     SFIA*EK       1    0    0    0    0    0    0    0    0    0
AGTTTTATTTCGAAGAGTACT     SFISKST       0    1    0    0    0    0    0    0    0    0
AGTTTTCATCTGCGTACGTCT     SFHLRTS       0    1    0    0    0    0    0    0    0    0
AGTTTTCATGGTGCTGATAAG     SFHGADK       1    0    0    0    0    0    0    0    0    0
AGTTTTCCGTCTGAGTTGAAA     SFPSELK       0    1    0    0    0    0    0    0    0    0
AGTTTTCCGTCTGAGTTGAAT     SFPSELN       0    1    0    0    0    0    0    0    0    0
AGTTTTCCTCATCCGTCGTTG     SFPHPSL       0    1    0    0    0    0    0    0    0    0
AGTTTTCCTTATACGCATGGT     SFPYTHG       1    0    0    0    0    0    0    0    0    0
AGTTTTCCTTTGTCTAAGTAT     SFPLSKY       0    1    0    0    0    0    0    0    0    0
AGTTTTCTTAATAGTCATTAT     SFLNSHY       0    1    0    0    0    0    0    0    0    0
AGTTTTGAGAATTCTTCGGGT     SFENSSG       1    0    0    0    0    0    0    0    0    0
AGTTTTGCGAATTATACTCAT     SFANYTH       0    1    0    0    0    0    0    0    0    1
AGTTTTGCGCGTGCTCTTCCT     SFARALP       1    0    0    0    0    0    0    0    0    0
AGTTTTGCGGATCGGAGGAGG     SFADRRR       1    0    0    0    0    0    0    0    0    0
AGTTTTGCGTTTTTTCAGACT     SFAFFQT       1    0    0    0    0    0    0    0    0    0
AGTTTTGCTACGAATGATGGT     SFATNDG       0    1    0    0    0    0    0    0    0    0
AGTTTTGGGATGATTTAGGAG     SFGMIQE       1    0    0    0    0    0    0    0    0    0
AGTTTTGGGATGATTTTGGAG     SFGMILE       1    0    0    0    0    0    0    0    0    0
AGTTTTGTTAAGTGGCGTATA     SFVKWRI       0    1    0    0    0    0    0    0    0    0
AGTTTTGTTAAGTGGCGTATT     SFVKWRI       0    1    0    0    0    0    0    0    0    0
AGTTTTGTTGCTCGGACGACG     SFVARTT       0    1    0    0    0    0    0    0    0    0
AGTTTTGTTGCTCGGACGACT     SFVARTT       0    1    0    0    0    0    0    0    0    0
AGTTTTTATAATAATGAGCAT     SFYNNEH       1    0    0    0    0    0    0    0    0    0
AGTTTTTCGCTGCATCTTCAT     SFSLHLH       1    0    0    0    0    0    0    0    0    0
ATAAAGGGGGTGCAGACGGAG     IKGVQTE       1    0    0    0    0    0    0    0    0    0
ATAACGGATCAGCCTCGGGTG     ITDQPRV       0    1    0    0    0    0    0    0    0    0
ATAAGGAGTGAGGGGCAGATG     IRSEGQM       0    1    0    0    0    0    0    0    0    0
ATAAGTCTGGTTCGTAGTGAG     ISLVRSE       0    1    0    0    0    0    0    0    0    0
ATAATGGATCCGGTTTTGCCT     IMDPVLP       0    1    0    0    0    0    0    0    0    0
ATAATGTTTTATGGTCCGTTT     IMFYGPF       1    0    0    0    0    0    0    0    0    0
ATACATATTCAGGTGCATCGG     IHIQVHR       1    0    0    0    0    0    0    0    0    0
ATAGAGTGGAGTGGTCTGAAG     IEWSGLK       0    1    0    0    0    0    0    0    0    0
ATAGATAATAGTCATACGCAT     IDNSHTH       0    1    0    0    0    0    0    0    0    0
ATAGCGACTAATACGAGTATG     IATNTSM       0    1    0    0    0    0    0    0    0    0
ATAGCGCATCCTCCTCAGATT     IAHPPQI       1    0    0    0    0    0    0    0    0    0
ATGAAGACGACGAAGACGAGA     MKTTKTR       0    1    0    0    0    0    0    0    0    0
ATGAAGACGACGATGTCGAGT     MKTTMSS       0    1    0    0    0    0    0    0    0    0
ATGAAGACGATTATTTATCGA     MKTIIYR       1    0    0    1    1    0    0    0    0    1
ATGAAGACGCCTCCTATTTTG     MKTPPIL       0    1    0    0    0    0    0    0    0    0
ATGAAGACGGAGTATCGTGGT     MKTEYRG       1    0    0    0    0    0    0    0    0    0
ATGAAGACTACGTCGCAGGAG     MKTTSQE       1    0    0    0    0    0    0    0    0    0
ATGAAGACTGAGGCTTCTCGG     MKTEASR       1    0    0    0    0    0    0    0    0    0
ATGAAGACTTCGTCGCAGGAG     MKTSSQE       1    0    0    0    0    0    0    0    0    0
ATGAAGAGTACGAGGGATACT     MKSTRDT       0    1    0    0    0    0    0    0    0    0
ATGAAGAGTAGGGCTGATTAT     MKSRADY       0    1    0    0    0    0    0    0    0    0
ATGAAGAGTTCGAGGGATACG     MKSSRDT       0    1    0    0    0    0    0    0    0    0
ATGAAGATTAGTGCGACTGAG     MKISATE       1    0    0    0    0    0    0    0    0    0
ATGAAGCAGGAGGGTTTGCGG     MKQEGLR       1    0    0    0    0    0    0    0    0    0
ATGAAGCAGTGGCCGCAGGGT     MKQWPQG       1    0    0    0    0    0    0    0    0    0
ATGAAGCATATGAGTGTTAAT     MKHMSVN       1    0    0    0    0    0    0    0    0    0
ATGAAGCATGGGCATTGGCTT     MKHGHWL       0    1    0    0    0    0    0    0    0    0
ATGAAGCCGCTGATTAAGCCG     MKPLIKP       1    0    0    0    0    0    0    0    0    0
ATGAAGCCGGCGTATAAGCCA     MKPAYKP       1    0    0    0    0    0    0    0    0    0
ATGAAGCCGGCGTATAAGCCT     MKPAYKP       1    0    0    0    0    0    0    0    0    0
ATGAAGCCGTAGATTGTGCAT     MKPQIVH       1    0    0    0    0    0    0    0    0    0
ATGAAGCCGTATAGTTGGATG     MKPYSWM       1    0    0    0    0    0    0    0    0    0
ATGAAGCCTATTTCGATTGCG     MKPISIA       0    1    0    0    0    0    0    0    0    0
ATGAAGCCTGTGAATTCGCTG     MKPVNSL       1    0    1    0    1    0    0    4    3    4
ATGAAGCTGCAGGTGGGTTGT     MKLQVGC       1    0    0    0    0    0    1    0    0    0
ATGAAGCTGCTGCCTCTTAAT     MKLLPLN       1    0    0    0    0    0    0    0    0    0
ATGAAGCTGGGTACGAAGAAA     MKLGTKK       1    0    0    0    0    0    0    0    0    0
ATGAAGCTGGGTACGAAGAAT     MKLGTKN       1    0    0    0    0    0    0    0    0    0
ATGAAGGAGACGCGGCTTCAG     MKETRLQ       0    1    0    0    0    0    0    0    0    0
ATGAAGGAGCCGCATCAGAAG     MKEPHQK       0    1    0    0    0    0    0    0    0    0
ATGAAGGATGAGGAGTTGGTT     MKDEELV       0    1    0    0    0    0    0    0    0    0
ATGAAGGATGTTACTTCTGCG     MKDVTSA       1    0    0    0    0    0    0    1    0    1
ATGAAGGCGCAGGCGAATGAT     MKAQAND       0    1    0    0    0    0    0    0    0    0
ATGAAGGCGGGGTTGTAGGCA     MKAGLQA       1    0    0    0    0    0    0    0    0    0
ATGAAGGCGGGGTTGTTGGCT     MKAGLLA       1    0    0    0    0    0    0    0    0    0
ATGAAGGCTAATTTGGATGGG     MKANLDG       0    1    0    0    0    0    0    0    0    3
ATGAAGGGAGAGAAGAAGGCA     MKGEKKA       1    0    0    0    0    0    0    0    0    0
ATGAAGGGGACTGCGACGTGG     MKGTATW       1    0    0    0    0    0    0    0    0    1
ATGAAGGGGCAGACTTATTAT     MKGQTYY       1    0    0    0    0    0    0    0    0    0
ATGAAGGGGGGTTTGACGTCG     MKGGLTS       0    1    0    0    0    0    0    0    0    0
ATGAAGGGTTCTGAGACTCCG     MKGSETP       0    1    0    0    0    0    0    0    0    0
ATGAAGGTGGCGCTGTCGCTA     MKVALSL       0    1    0    0    0    0    0    0    0    0
ATGAAGGTGGCGCTGTCGCTT     MKVALSL       0    1    0    0    0    0    0    0    0    0
ATGAAGTATCCTGCTGGGTTG     MKYPAGL       1    0    0    0    0    0    0    0    0    0
ATGAAGTATTCTGGGCCTTCT     MKYSGPS       1    0    0    0    0    0    0    0    0    0
ATGAAGTCGCATGTGCATTCG     MKSHVHS       0    1    0    0    0    0    0    0    0    0
ATGAAGTCGCATGTGCATTCT     MKSHVHS       0    1    0    0    0    0    0    0    0    0
ATGAAGTCGCATTGGGATGAA     MKSHWDE       0    1    0    0    0    0    0    1    0    0
ATGAAGTCGCATTGGGATGAT     MKSHWDD       0    1    0    1    0    0    0    3    0    0
ATGAAGTCGGTGGCTGCGATG     MKSVAAM       0    1    0    0    0    0    0    0    0    0
ATGAAGTCTCATTGGACGAGT     MKSHWTS       0    1    0    0    0    0    0    3    0    0
ATGAAGTCTGCGTGGCAGGAT     MKSAWQD       0    1    0    0    0    1    0    0    0    0
ATGAAGTGGCATGATGTGAGG     MKWHDVR       0    1    0    0    0    0    0    1    1    0
ATGAAGTGGCCTCAGAAGAGA     MKWPQKR       0    1    0    0    0    0    0    0    0    0
ATGAAGTGGCCTCAGATGAGT     MKWPQMS       0    1    0    0    0    0    0    0    0    0
ATGAATAAGCATTATGCTCGT     MNKHYAR       0    1    0    0    0    0    0    0    0    0
ATGAATAAGCATTCTGCTGTG     MNKHSAV       0    1    0    0    0    0    0    0    0    0
ATGAATAAGGATAATTATGCT     MNKDNYA       0    1    0    0    0    0    0    0    0    0
ATGAATAATACGACTACGGGA     MNNTTTG       0    1    0    0    0    0    0    0    0    0
ATGAATAATATGAGGGCGTTT     MNNMRAF       0    1    0    0    0    0    0    0    0    0
ATGAATAATATTCCGACGTGG     MNNIPTW       0    1    0    0    0    0    0    0    0    0
ATGAATAATTCGACTACGGGT     MNNSTTG       0    1    0    0    0    0    0    0    0    0
ATGAATACGAAGAATGTTACA     MNTKNVT       0    1    1    1    1    0    0    0    0    1
ATGAATACGATGCGTATTCAG     MNTMRIQ       1    0    0    0    0    0    0    0    0    0
ATGAATACGCTGCATACTACG     MNTLHTT       0    1    0    0    0    1    0    0    0    0
ATGAATACGCTGGATTGTTCG     MNTLDCS       0    1    0    0    0    0    0    0    0    0
ATGAATACGCTGGATTGTTCT     MNTLDCS       0    1    0    0    0    0    0    0    0    0
ATGAATACGGCAAAGACACCA     MNTAKTP       0    1    0    0    0    0    0    0    0    0
ATGAATACGGCTATGTATACG     MNTAMYT       0    1    0    0    0    0    0    0    0    0
ATGAATACGGTTTATTCGCTT     MNTVYSL       0    1    0    0    0    0    0    0    0    0
ATGAATACGTAGGCGATTAAG     MNTQAIK       1    0    0    0    0    0    0    0    0    0
ATGAATACTATTAATACTACG     MNTINTT       0    1    0    0    0    0    0    0    0    0
ATGAATACTCGTGCGACGGTG     MNTRATV       1    0    0    0    0    0    0    0    0    0
ATGAATACTTCGGCTGCGCTT     MNTSAAL       0    1    0    0    0    0    0    0    0    0
ATGAATACTTGTCAGGGTTTT     MNTCQGF       1    0    0    0    0    0    0    0    0    0
ATGAATACTTTTAATACTACG     MNTFNTT       0    1    0    0    0    0    0    0    0    0
ATGAATAGTGAAAGAAAACCA     MNSERKP       0    1    0    0    0    0    0    0    0    0
ATGAATAGTGAGGCTACTCCT     MNSEATP       1    0    0    0    0    0    0    0    0    0
ATGAATAGTGATAGTATTCCT     MNSDSIP       0    1    0    0    0    0    3    0    0    0
ATGAATAGTTTTGTGTCTGCG     MNSFVSA       1    0    0    0    0    0    0    3    0    0
ATGAATATGGGTCCGAGTACG     MNMGPST       1    0    0    0    0    1    0    0    0    0
ATGAATATGTTGCTTGGTTAT     MNMLLGY       1    0    0    0    0    0    0    0    0    0
ATGAATATTATGCCGTCTATG     MNIMPSM       1    0    0    0    0    0    0    0    0    0
ATGAATATTCCGCAGAAGTAT     MNIPQKY       1    0    0    0    0    0    0    0    0    0
ATGAATCAGAAGTTTAGGATT     MNQKFRI       0    1    0    0    0    0    0    0    0    0
ATGAATCAGCTTGCGTATCTT     MNQLAYL       0    1    0    0    0    0    0    0    0    0
ATGAATCAGGCGGATGTTATT     MNQADVI       1    0    0    0    0    0    0    0    0    0
ATGAATCAGGCGTTTCTGTAT     MNQAFLY       1    0    0    0    0    0    0    0    0    0
ATGAATCAGGTGACGCCGATT     MNQVTPI       0    1    0    0    0    0    0    0    0    0
ATGAATCAGGTTTTTGAGATG     MNQVFEM       0    1    0    0    0    0    0    0    0    0
ATGAATCATGTGGTTTTTCAT     MNHVVFH       1    0    0    0    0    0    0    0    0    0
ATGAATCATTATCTGAGTCTT     MNHYLSL       1    0    0    0    0    0    0    0    0    0
ATGAATCATTGTCATTCGCTG     MNHCHSL       1    0    0    0    0    0    0    0    0    0
ATGAATCCGATGAAGAATGGT     MNPMKNG       1    0    0    0    0    0    0    0    0    0
ATGAATCCGCATCATACGATG     MNPHHTM       0    1    1    0    0    0    0    0    0    0
ATGAATCCGCCGCATAAGAAG     MNPPHKK       0    1    0    0    0    0    0    0    0    0
ATGAATCCGCTTCATACGATG     MNPLHTM       0    1    0    0    0    0    0    0    0    0
ATGAATCCGGGTACTTGGAAG     MNPGTWK       0    1    0    0    0    0    0    0    0    0
ATGAATCCTATGATTGATCTT     MNPMIDL       1    0    0    0    0    0    0    0    0    0
ATGAATCCTATGCCTCCGTCT     MNPMPPS       0    1    0    0    0    0    0    0    0    0
ATGAATCCTGAGCATGAGGAG     MNPEHEE       0    1    0    0    0    0    0    0    0    0
ATGAATCCTGTGCTTCAGACG     MNPVLQT       0    1    0    0    0    0    0    0    0    0
ATGAATCGGCATTTTGCGTTT     MNRHFAF       1    0    0    0    0    0    0    0    0    0
ATGAATCGGCTTTTTGCGTTT     MNRLFAF       1    0    0    0    0    0    0    0    0    0
ATGAATCGGGTGTGGCCTTCA     MNRVWPS       1    0    0    0    0    0    0    0    1    0
ATGAATCGGGTGTGGCCTTCT     MNRVWPS       1    0    0    0    0    3    0    3    3    3
ATGAATCTGACTGATATTTAT     MNLTDIY       0    1    0    0    0    0    0    0    0    0
ATGAATCTGCCGGCTAATCCG     MNLPANP       1    0    0    0    0    0    0    0    0    0
ATGAATGAGAAGAAAAAAGGA     MNEKKKG       0    1    0    0    0    0    0    0    0    0
ATGAATGAGATGAATATTGGT     MNEMNIG       0    1    0    0    0    0    0    0    0    0
ATGAATGAGCCGAATTCGGAG     MNEPNSE       0    1    0    0    0    0    0    0    0    0
ATGAATGAGCCGGAGACGGTA     MNEPETV       1    0    0    0    0    0    0    0    0    0
ATGAATGAGCCGGAGACGGTT     MNEPETV       1    0    0    0    0    0    0    0    0    0
ATGAATGAGGCTACGTTGAGG     MNEATLR       1    0    0    0    0    0    0    0    0    0
ATGAATGATACGGCTATGCTA     MNDTAML       1    0    0    0    0    0    0    0    0    0
ATGAATGATACGGCTATGCTT     MNDTAML       1    0    0    0    0    0    0    0    0    0
ATGAATGATCTTCATATTGAT     MNDLHID       0    1    0    0    0    0    0    0    0    0
ATGAATGATTCGTCGTGGACT     MNDSSWT       1    0    0    0    0    0    0    0    0    0
ATGAATGCGATTTTTTTGATG     MNAIFLM       1    0    0    0    0    0    0    0    0    0
ATGAATGCGTATCCTAATGTG     MNAYPNV       0    1    0    0    0    0    0    0    0    0
ATGAATGCTACTGAGTCGGTG     MNATESV       0    1    0    0    0    0    0    0    0    0
ATGAATGGGAATAATAATGAG     MNGNNNE       0    1    0    0    0    0    0    0    0    0
ATGAATGGGATTAGGGGGAGT     MNGIRGS       1    0    0    0    0    0    0    0    0    0
ATGAATGGGTCGCATAGGCCT     MNGSHRP       1    0    0    0    0    0    0    0    0    0
ATGAATGGGTCGCGTGAGCTG     MNGSREL       0    1    0    0    0    0    0    0    0    0
ATGAATGGGTCGCGTGAGCTT     MNGSREL       0    1    0    0    0    0    0    0    0    0
ATGAATGGGTGGATTTTGGAG     MNGWILE       0    1    0    0    0    0    0    3    0    0
ATGAATGGTTGGTCGCAGTAT     MNGWSQY       0    1    0    0    0    0    0    0    0    0
ATGAATGTGAAAAGGGGGAGA     MNVKRGR       1    0    0    0    0    0    0    0    0    0
ATGAATGTGACGCTGTCGTAT     MNVTLSY       1    0    0    0    0    0    0    0    0    0
ATGAATGTGCAGCGTGCGATG     MNVQRAM       0    1    0    0    0    0    0    3    0    0
ATGAATGTGTATCGTGATCTG     MNVYRDL       0    1    0    0    0    0    0    0    0    0
ATGAATGTTATGCTGGCGTAT     MNVMLAY       0    1    0    0    0    0    0    0    0    0
ATGAATGTTCCGCATTCTTAT     MNVPHSY       1    0    0    0    0    0    0    0    0    0
ATGAATGTTGATCGGCATGCT     MNVDRHA       0    1    0    0    0    0    0    0    0    0
ATGAATGTTGCGAATAGTTTT     MNVANSF       0    1    0    0    0    0    0    0    0    0
ATGAATGTTTATCAGTGGACT     MNVYQWT       0    1    0    0    0    0    0    0    0    0
ATGAATTATACGCTGGAGTAT     MNYTLEY       1    0    0    0    0    0    0    0    0    0
ATGAATTATTGTGAGAGGGTG     MNYCERV       0    1    0    0    0    0    0    0    0    0
ATGAATTCGACAGAGACGAAA     MNSTETK       0    1    0    0    0    0    0    0    0    0
ATGAATTCGATGTCTCCGCTT     MNSMSPL       0    1    0    0    0    0    0    0    0    0
ATGAATTCGGGGATTCCTTAG     MNSGIPQ       0    1    0    0    0    0    0    0    0    0
ATGAATTCTAATATACCGAAA     MNSNIPK       0    1    0    0    0    0    0    0    0    0
ATGAATTCTAATATTCCGATA     MNSNIPI       0    1    3    1    0    1    0    0    0    1
ATGAATTCTATGCATTCTTAT     MNSMHSY       0    1    0    0    0    0    1    0    0    0
ATGAATTCTCGTACGCTGTCT     MNSRTLS       1    0    0    0    0    0    0    0    0    0
ATGAATTCTTTGCATTCTTAT     MNSLHSY       0    1    0    0    0    0    0    0    0    0
ATGAATTCTTTTGATGTTGTT     MNSFDVV       1    0    0    0    0    0    0    0    0    0
ATGAATTGGAATACGACTTCT     MNWNTTS       1    0    0    0    0    0    0    0    0    0
ATGAATTGGCTTTCGCCTCTT     MNWLSPL       1    0    0    0    0    0    0    0    0    0
ATGAATTGGGTTCAGCAGCCT     MNWVQQP       1    0    0    0    0    0    0    0    0    0
ATGAATTGTGATATTTTGCCG     MNCDILP       0    1    0    0    0    0    0    0    0    0
ATGAATTTGACTTATCATACG     MNLTYHT       0    1    0    0    0    0    0    0    0    0
ATGAATTTGGGACAGCAGCCA     MNLGQQP       1    0    0    0    0    0    0    0    0    0
ATGAATTTTCCTGGGCATGGG     MNFPGHG       1    0    0    0    0    0    0    0    0    0
ATGAATTTTGATGCTGGTTTT     MNFDAGF       1    0    0    0    0    0    0    0    0    0
ATGAATTTTGCTGGTCCGAGG     MNFAGPR       1    0    0    0    0    3    0    0    0    0
ATGACGAAGACTTATGCGATG     MTKTYAM       0    1    0    0    0    0    0    0    0    0
ATGACGAAGTCTTATGCGATG     MTKSYAM       0    1    0    0    0    0    0    0    0    0
ATGACGAATAATGCGACGGTG     MTNNATV       1    0    0    0    0    0    0    0    0    0
ATGACGAATATGCATTAGACG     MTNMHQT       0    1    0    0    0    0    0    0    0    0
ATGACGAATCTGTGTCCTGCT     MTNLCPA       1    0    0    0    0    0    0    0    0    0
ATGACGAATTCGCGGGTGTTG     MTNSRVL       0    1    0    0    0    0    0    0    0    0
ATGACGAATTTGAATGGGCCA     MTNLNGP       0    1    0    0    0    0    0    0    0    0
ATGACGAATTTGAATGGGCCT     MTNLNGP       0    1    0    0    0    0    0    0    0    0
ATGACGACGAAGTCTCCGGAT     MTTKSPD       0    1    0    0    0    0    0    0    1    0
ATGACGACGACAAAGGAGCCG     MTTTKEP       0    1    0    0    0    0    0    0    0    0
ATGACGACGACGTATGGGCGG     MTTTYGR       1    0    0    0    0    0    0    0    0    0
ATGACGACGATGTCGCATAAT     MTTMSHN       0    1    0    0    0    0    0    0    0    0
ATGACGACGATTGAGGAGACG     MTTIEET       0    1    0    0    0    0    0    0    0    0
ATGACGACGTAGTCTCCGGAT     MTTQSPD       0    1    0    0    0    0    0    0    0    0
ATGACGACGTCTATGGAGCCG     MTTSMEP       0    1    0    0    0    0    0    0    0    0
ATGACGACTACTATGTTGCTG     MTTTMLL       1    0    0    1    0    0    0    0    0    0
ATGACGACTAGTGAGGAGGCG     MTTSEEA       1    0    0    0    0    0    0    0    0    0
ATGACGACTATTCCGACTGGT     MTTIPTG       1    0    0    0    0    0    0    0    0    0
ATGACGACTGCGAGTTGGAAT     MTTASWN       0    1    0    0    0    0    0    0    0    0
ATGACGAGTGCGTCTACGGAT     MTSASTD       1    0    0    0    0    0    0    0    0    0
ATGACGATGATTAGTCCTCGT     MTMISPR       0    1    0    0    0    0    0    0    0    0
ATGACGATGCCTCGGCAGTCG     MTMPRQS       0    1    0    0    0    0    0    0    0    0
ATGACGATGTCTATGCGTATT     MTMSMRI       0    1    0    0    0    0    0    0    0    0
ATGACGATGTTGAATAATACT     MTMLNNT       0    1    0    0    0    0    0    0    0    0
ATGACGATGTTGGTGCTGCGT     MTMLVLR       1    0    0    0    0    0    0    0    0    0
ATGACGCAGACTGGGCTGGCG     MTQTGLA       0    1    0    0    0    0    0    0    0    0
ATGACGCAGCATGAGCTTCAG     MTQHELQ       0    1    0    0    0    0    0    1    0    0
ATGACGCAGCCGGGTGTGCCA     MTQPGVP       0    1    0    0    0    0    0    0    0    0
ATGACGCAGCCGGGTGTGCCT     MTQPGVP       0    1    0    0    0    0    0    0    0    0
ATGACGCAGCTTAAAACTAAG     MTQLKTK       1    0    0    0    0    0    0    0    0    0
ATGACGCAGGAGTTTCCTGTG     MTQEFPV       0    1    0    0    0    0    0    0    0    0
ATGACGCATACTATTACTTCT     MTHTITS       0    1    0    0    0    0    0    0    0    0
ATGACGCATACTCTGATTCCT     MTHTLIP       1    0    0    0    0    0    0    0    0    0
ATGACGCATGATTTGGGGCCT     MTHDLGP       1    0    0    0    0    0    0    0    0    0
ATGACGCATGCTAATTTTTTG     MTHANFL       1    0    0    0    0    0    0    0    0    0
ATGACGCCGAATGTTATTAAT     MTPNVIN       1    0    0    0    0    0    0    0    0    0
ATGACGCCGAGTTGGTATGAT     MTPSWYD       0    1    0    0    0    0    0    0    0    0
ATGACGCCGATGGATCAGAGT     MTPMDQS       1    0    0    0    0    0    0    0    0    0
ATGACGCCGATTGATTCGCAT     MTPIDSH       1    0    0    0    1    0    0    0    0    0
ATGACGCCGCCTAAGTCAGGG     MTPPKSG       1    0    0    0    0    0    0    0    0    0
ATGACGCCGCCTAAGTCTGGG     MTPPKSG       1    0    0    0    1    0    0    0    0    0
ATGACGCCGCGTACGAGACCG     MTPRTRP       0    1    0    0    0    0    0    0    0    0
ATGACGCCGCGTACGAGTCCG     MTPRTSP       0    1    0    0    0    0    0    0    0    0
ATGACGCCGGAGAGTATGACT     MTPESMT       1    0    0    1    0    0    0    0    0    0
ATGACGCCGGGGGCTAATTTG     MTPGANL       1    0    0    0    0    0    0    0    0    1
ATGACGCCGGTGGCGGAGATT     MTPVAEI       1    0    0    0    0    0    0    0    0    1
ATGACGCCGGTTGGGCTGCAG     MTPVGLQ       1    0    0    0    0    0    0    0    0    0
ATGACGCCGTGTGGTAGTATG     MTPCGSM       0    1    0    0    0    1    0    0    0    0
ATGACGCCTACTGGTAAAAAA     MTPTGKK       1    0    0    0    0    0    0    0    0    0
ATGACGCCTACTGGTAATATT     MTPTGNI       1    0    0    0    0    0    0    0    0    0
ATGACGCCTGTGTATAAGAAG     MTPVYKK       0    1    0    0    0    0    0    0    0    0
ATGACGCGGGAGCCGTTGATG     MTREPLM       0    1    0    0    0    0    0    0    0    0
ATGACGCGGGTTGCTGAGGAT     MTRVAED       1    0    0    0    0    0    1    3    0    0
ATGACGCTGCTGCCTTCGATT     MTLLPSI       0    1    0    0    0    0    0    0    0    0
ATGACGCTGGTTAATACGAGA     MTLVNTR       1    0    0    0    0    0    0    0    0    0
ATGACGCTGGTTAATACGAGT     MTLVNTS       1    0    0    0    0    0    0    0    0    0
ATGACGCTTGAGCCGAGTTCG     MTLEPSS       0    1    0    0    0    0    0    0    0    0
ATGACGGAGAATAATGCGGTT     MTENNAV       1    0    0    0    0    0    0    0    0    0
ATGACGGAGAGGTCGGAGCAT     MTERSEH       0    1    0    0    0    0    0    0    0    0
ATGACGGAGAGTCTTCATCCT     MTESLHP       1    0    0    0    0    0    0    0    0    0
ATGACGGAGAGTGTGGTTCGT     MTESVVR       0    1    0    0    0    0    0    0    0    0
ATGACGGAGCTTTCGCCGTCG     MTELSPS       1    0    0    0    0    0    0    0    0    0
ATGACGGAGGATGATGGGAGT     MTEDDGS       0    1    0    0    0    0    0    0    0    0
ATGACGGAGGTTGGTTATTAT     MTEVGYY       1    0    0    0    0    0    0    0    0    0
ATGACGGAGTGGTCGGAGCAT     MTEWSEH       0    1    0    0    0    0    0    0    0    0
ATGACGGATAATTTTATTTTG     MTDNFIL       1    0    0    0    0    0    0    0    0    0
ATGACGGATATGTCTCCGAAG     MTDMSPK       0    1    0    0    0    0    0    0    0    0
ATGACGGATTCGCTGATGGTT     MTDSLMV       1    0    0    0    0    0    0    0    0    0
ATGACGGATTTGGGTTCTACT     MTDLGST       1    0    0    0    0    0    0    1    0    0
ATGACGGCGCTGGTGGGTCCA     MTALVGP       1    0    0    0    0    0    0    0    0    0
ATGACGGCGCTGGTGGGTCCT     MTALVGP       1    0    0    0    0    0    0    0    0    0
ATGACGGCGTATGAGATGATT     MTAYEMI       1    0    0    0    0    3    0    0    0    0
ATGACGGCTACGACTATTGAG     MTATTIE       0    1    0    0    0    0    0    0    0    0
ATGACGGCTACTCTTACTCAT     MTATLTH       0    1    0    0    0    0    0    0    0    0
ATGACGGCTTTGATGTTGAGT     MTALMLS       1    0    0    0    0    0    0    0    0    0
ATGACGGGGCCGCTGAATAAT     MTGPLNN       1    0    0    0    0    0    0    0    0    0
ATGACGGGGCGTCATTATTCG     MTGRHYS       0    1    0    0    0    0    0    0    0    0
ATGACGGGGGCGTAGGAGCCT     MTGAQEP       1    0    0    0    0    0    0    0    0    0
ATGACGGGTAGTACGAAGGGT     MTGSTKG       0    1    0    0    0    0    0    0    0    0
ATGACGGGTGATCATAAGTAT     MTGDHKY       0    1    0    0    0    0    0    0    0    0
ATGACGGTGAATCTTGTGGGT     MTVNLVG       0    1    0    0    0    0    0    0    0    0
ATGACGGTTCAGCGGGGACCA     MTVQRGP       0    1    0    0    0    0    0    0    0    0
ATGACGGTTCAGCTTACGTTG     MTVQLTL       1    0    0    0    0    1    0    1    0    0
ATGACGGTTCATGATTCTGCT     MTVHDSA       1    0    0    0    0    0    0    0    0    0
ATGACGGTTCCGGCGTATGAT     MTVPAYD       0    1    0    0    0    0    0    0    0    1
ATGACGGTTCTGCGGGGTCCT     MTVLRGP       1    0    1    0    0    0    0    0    0    0
ATGACGTAGAAAGCAAAGCAG     MTQKAKQ       0    1    0    0    0    0    0    0    0    0
ATGACGTAGACTGCGTCTATT     MTQTASI       0    1    0    0    0    0    0    0    0    0
ATGACGTAGGCTATGAATCTG     MTQAMNL       1    0    0    0    0    0    0    0    0    0
ATGACGTAGGGTACTTCTTCT     MTQGTSS       1    0    0    0    0    0    0    0    0    0
ATGACGTATCATTCTGCTTAT     MTYHSAY       1    0    0    0    0    0    0    0    0    0
ATGACGTATGTTACGCAGGTG     MTYVTQV       0    1    0    0    0    0    0    0    0    0
ATGACGTATTCTTAGGCTACG     MTYSQAT       0    1    0    0    0    0    0    0    0    0
ATGACGTCGGTTGCGACTAAT     MTSVATN       0    1    0    0    0    0    0    0    0    0
ATGACGTCTATGCTTATGAAG     MTSMLMK       0    1    0    0    0    0    0    0    0    0
ATGACGTGGGCTTCGCATCAT     MTWASHH       1    0    0    0    0    0    0    0    0    0
ATGACGTGTCTTAAGATTTGT     MTCLKIC       0    1    0    0    0    0    0    0    0    0
ATGACGTTTATTAATTCTTCG     MTFINSS       1    0    0    0    0    0    0    0    0    0
ATGACGTTTGATAGGTCTTAG     MTFDRSQ       0    1    0    0    0    0    0    0    0    0
ATGACGTTTGGTGTTCATCTT     MTFGVHL       0    1    0    0    0    0    0    0    0    0
ATGACGTTTTATGATTTTCCG     MTFYDFP       0    1    0    0    0    0    0    0    0    0
ATGACGTTTTCGTTGTTTGAG     MTFSLFE       0    1    0    0    0    0    0    0    0    0
ATGACTAAGAAGCTTGATCAA     MTKKLDQ       0    1    0    0    0    0    0    0    0    0
ATGACTAAGAAGCTTGATCAT     MTKKLDH       0    1    0    0    0    0    0    0    0    0
ATGACTAAGCATACTTCTTTT     MTKHTSF       0    1    0    0    0    0    0    0    0    0
ATGACTAATGATAATCCTATT     MTNDNPI       1    0    5    0    0    1    0    0    0    0
ATGACTACGAAGTTGGTTAAA     MTTKLVK       1    0    0    0    0    0    0    0    0    0
ATGACTACGAAGTTGGTTAAT     MTTKLVN       1    0    0    0    0    0    0    0    0    0
ATGACTACGACTACGTAGAAT     MTTTTQN       1    0    0    0    0    0    0    0    0    0
ATGACTACGACTCCTGTGAGT     MTTTPVS       0    1    0    0    0    0    0    0    0    0
ATGACTACTGAGACGGCTGAT     MTTETAD       0    1    0    0    0    0    0    0    0    0
ATGACTACTGCGCCGTTTTGT     MTTAPFC       0    1    0    0    0    0    0    0    0    0
ATGACTACTTAGCTGATTAAT     MTTQLIN       1    0    0    0    0    0    0    0    0    0
ATGACTACTTCTGTGATTGTT     MTTSVIV       0    1    0    0    0    0    0    0    0    0
ATGACTAGGCATTCGTCGGCT     MTRHSSA       0    1    0    0    0    0    0    0    0    0
ATGACTAGTCTGCATGTTGAT     MTSLHVD       0    1    0    0    0    0    0    0    0    0
ATGACTAGTCTTGATACTACT     MTSLDTT       1    0    0    0    0    0    0    0    0    0
ATGACTAGTGATCTGATGCTT     MTSDLML       0    1    0    0    0    0    0    0    0    0
ATGACTAGTGGGTTGGCGACG     MTSGLAT       1    0    0    0    0    0    0    0    0    0
ATGACTATGCGTGTGCCTTAT     MTMRVPY       0    1    0    0    0    0    0    0    0    0
ATGACTATGCTTGAGGGGCAT     MTMLEGH       0    1    0    0    0    0    0    0    0    0
ATGACTATTAATGTTCTGGGG     MTINVLG       1    0    0    0    0    0    0    0    0    0
ATGACTATTATTTCGATGGCT     MTIISMA       1    0    0    0    0    0    0    0    0    0
ATGACTATTCCTATGCATACG     MTIPMHT       1    0    0    0    0    0    0    0    0    0
ATGACTATTGCGATGGGTGGT     MTIAMGG       0    1    0    0    0    0    0    0    0    0
ATGACTATTTATGCTGATGTG     MTIYADV       0    1    0    0    0    0    0    0    0    0
ATGACTCATCAGGATATGGTT     MTHQDMV       1    0    0    0    1    0    0    0    0    0
ATGACTCCGATGTCTTCTATT     MTPMSSI       0    1    0    0    0    0    0    0    0    0
ATGACTCCTAAGAGTTCGCTA     MTPKSSL       0    1    0    0    0    0    0    0    0    0
ATGACTCCTAAGAGTTCGCTT     MTPKSSL       0    1    0    0    0    0    0    0    0    0
ATGACTCCTCTGAAGATGGTG     MTPLKMV       0    1    0    0    0    0    0    0    0    0
ATGACTCCTGGTACTATGACG     MTPGTMT       0    1    0    0    0    0    0    0    0    0
ATGACTCGTGAGCTGCCTATT     MTRELPI       0    1    0    0    0    0    0    0    0    0
ATGACTCTGAGTGTTTCTGCT     MTLSVSA       1    0    0    0    0    0    0    0    0    0
ATGACTCTGTATGTTGCTGCT     MTLYVAA       0    1    0    0    0    0    0    0    0    0
ATGACTCTTAGTGAGGCGCTG     MTLSEAL       1    0    0    0    0    0    0    0    0    0
ATGACTGAGATTAGGTCTGCT     MTEIRSA       1    0    0    0    0    0    0    0    0    0
ATGACTGAGGCGATGAATATG     MTEAMNM       1    0    0    0    0    0    0    0    0    0
ATGACTGATACGGTGAAGCCA     MTDTVKP       0    1    0    0    0    0    0    0    0    0
ATGACTGATATGTCTAGTTTT     MTDMSSF       1    0    0    0    0    0    0    0    0    0
ATGACTGATCTTTAGGTGCGT     MTDLQVR       0    1    0    0    0    0    0    0    0    0
ATGACTGATGCTTATCCTTGG     MTDAYPW       0    1    0    0    0    0    0    0    0    0
ATGACTGCGTTTCATGAGCGT     MTAFHER       1    0    0    0    0    0    0    0    0    0
ATGACTGCTGATTATGTTCTT     MTADYVL       0    1    0    0    0    0    0    0    0    0
ATGACTGCTGTTCTGACGAAT     MTAVLTN       1    0    0    0    0    0    0    0    0    0
ATGACTGCTTAGACTTTGGCG     MTAQTLA       1    0    0    0    0    0    0    0    0    0
ATGACTGCTTATGATACTCGG     MTAYDTR       0    1    0    0    0    0    0    0    0    0
ATGACTGGGACGATTGCTTAG     MTGTIAQ       0    1    0    0    0    0    0    0    0    0
ATGACTGGGCATTCTCCGACA     MTGHSPT       0    1    0    0    0    0    1    1    0    0
ATGACTGGTAGTACGTCGTTG     MTGSTSL       1    0    0    0    0    0    0    1    0    1
ATGACTGGTGTTACGCATTGG     MTGVTHW       1    0    0    0    0    0    0    0    0    0
ATGACTGGTTCGGTGCAGATT     MTGSVQI       0    1    0    0    0    0    0    0    0    1
ATGACTGTGGATCTTTAGGGG     MTVDLQG       0    1    0    0    0    0    0    0    0    0
ATGACTGTTATGGCTCATGCT     MTVMAHA       0    1    0    0    0    0    0    0    0    0
ATGACTTATCAGACGACTACT     MTYQTTT       0    1    0    0    0    0    1    0    0    1
ATGACTTATTATAATGCGCAT     MTYYNAH       0    1    0    0    0    0    0    0    0    0
ATGACTTCGACGCCTGTGATT     MTSTPVI       1    0    0    0    0    0    0    0    0    0
ATGACTTCGGCTCCTCATATT     MTSAPHI       1    0    0    0    0    0    0    0    0    0
ATGACTTGGGGTCCGTTTGGG     MTWGPFG       1    0    0    0    0    0    0    0    0    0
ATGACTTGTCCTGCTCGTGGG     MTCPARG       1    0    0    0    0    0    0    0    0    0
ATGACTTTGAATGCGGATGTT     MTLNADV       0    1    0    0    0    0    0    0    0    0
ATGACTTTGACGCATGATACT     MTLTHDT       0    1    0    0    0    0    0    0    0    0
ATGACTTTGTCTACGAATGAT     MTLSTND       0    1    0    0    0    0    0    0    0    0
ATGACTTTTGATGATCAGTCT     MTFDDQS       1    0    0    0    0    0    0    0    0    0
ATGACTTTTTCGACGGCTGAG     MTFSTAE       0    1    0    0    0    0    0    0    0    0
ATGAGGAAGCAGGGTCCTGAT     MRKQGPD       0    1    0    0    0    0    0    0    0    0
ATGAGGAATGCGTCGACGACG     MRNASTT       1    0    3    0    0    0    0    0    0    0
ATGAGGAATTTGACGACGGTT     MRNLTTV       1    0    0    0    0    0    0    0    1    0
ATGAGGACAGGACAAAGGGAA     MRTGQRE       1    0    0    0    0    0    0    0    0    0
ATGAGGACGTCTGTTTAGGTT     MRTSVQV       0    1    0    0    0    0    0    0    0    0
ATGAGGACTGGTCATTGGGAT     MRTGHWD       1    0    0    0    0    0    0    0    0    0
ATGAGGATGCCGGGGCCTTTG     MRMPGPL       0    1    0    0    0    0    3    0    0    0
ATGAGGATGTCGCCTTATTAT     MRMSPYY       0    1    0    0    0    0    0    0    0    0
ATGAGGATTTTTGATGAGCGG     MRIFDER       0    1    0    0    0    0    0    0    0    0
ATGAGGCAGTCGTATATTAGA     MRQSYIR       0    1    0    0    0    0    0    0    0    0
ATGAGGCAGTCGTATATTAGT     MRQSYIS       0    1    0    0    0    0    0    0    0    0
ATGAGGCAGTCTCCGTCTCCA     MRQSPSP       1    0    0    0    0    0    0    0    0    0
ATGAGGCAGTCTCCGTCTCCT     MRQSPSP       1    0    0    0    0    0    0    0    0    0
ATGAGGCATGATAGTCATGTA     MRHDSHV       0    1    0    0    0    0    0    0    0    0
ATGAGGCATGATAGTCATGTT     MRHDSHV       0    1    0    0    0    0    0    0    0    0
ATGAGGCTGCCGTTTCTTTTG     MRLPFLL       0    1    0    0    0    0    0    0    0    0
ATGAGGGATATGTCTGAGAGT     MRDMSES       1    0    0    0    0    0    0    0    0    0
ATGAGGGCGAATTATTTGGCG     MRANYLA       1    0    0    0    0    0    0    0    0    0
ATGAGGGCGCATCCGAGTGTG     MRAHPSV       0    1    0    0    0    0    0    0    0    0
ATGAGGGCGCCGATGTGGCTT     MRAPMWL       1    0    0    0    0    0    0    0    0    0
ATGAGGGCTGTTGCTCATTAG     MRAVAHQ       1    0    0    0    0    0    0    0    0    0
ATGAGGGCTGTTGCTCATTAT     MRAVAHY       1    0    0    0    0    0    0    0    0    0
ATGAGGGGTGATTTTAGTAAG     MRGDFSK       1    0    0    0    0    0    0    0    0    0
ATGAGGGTTTTGTCTGTGAGT     MRVLSVS       1    0    0    0    0    0    0    0    0    0
ATGAGGTATTATAATGATGGT     MRYYNDG       0    1    0    0    0    0    0    0    0    0
ATGAGGTCTGATACGAAAAAG     MRSDTKK       0    1    0    0    0    0    0    0    0    0
ATGAGGTCTGATACGAATAAG     MRSDTNK       0    1    0    0    0    0    0    0    0    0
ATGAGTAATCCTCCTGTGAGT     MSNPPVS       1    0    0    0    0    0    1    1    0    0
ATGAGTAATGCGGCGAGGGCT     MSNAARA       1    0    0    0    0    0    0    0    0    0
ATGAGTAATTCGCTTACGCCT     MSNSLTP       1    0    0    0    0    0    0    0    0    0
ATGAGTACGATGGTTGCTGTT     MSTMVAV       0    1    0    0    0    0    0    0    0    0
ATGAGTACGCCGCGGCAGCAA     MSTPRQQ       1    0    0    0    0    0    0    0    0    0
ATGAGTACGGTTTCGTTTAAT     MSTVSFN       1    0    0    0    0    0    0    0    0    0
ATGAGTAGTCAGACTGGGACT     MSSQTGT       1    0    0    0    0    0    0    0    0    0
ATGAGTAGTCCGCAGCTTAGT     MSSPQLS       0    1    0    0    0    0    0    0    0    0
ATGAGTAGTGTTGATCCGAAG     MSSVDPK       0    1    0    0    0    0    0    0    0    0
ATGAGTATGAGTACTTATTCG     MSMSTYS       0    1    0    0    0    0    0    0    0    1
ATGAGTATGCTGTATTCGTCG     MSMLYSS       0    1    0    0    0    0    0    0    0    0
ATGAGTATGTCGGTTTTTCTT     MSMSVFL       0    1    0    0    0    0    0    0    0    0
ATGAGTATTGATTGGGGTTCT     MSIDWGS       1    0    0    0    0    1    0    0    0    0
ATGAGTATTTAGGCTTGTTAT     MSIQACY       1    0    0    0    0    0    0    0    0    0
ATGAGTCAGACGAAGGAAACA     MSQTKET       0    1    0    0    0    0    0    0    0    0
ATGAGTCAGACGAAGGATTCT     MSQTKDS       0    1    0    0    0    0    0    0    0    0
ATGAGTCAGCCTGGTATTGAT     MSQPGID       0    1    0    0    0    0    0    0    0    4
ATGAGTCAGGGGTGGAAGCAG     MSQGWKQ       0    1    0    0    0    0    0    0    0    0
ATGAGTCATGGGTGGGGTGTG     MSHGWGV       0    1    0    0    0    0    0    0    0    0
ATGAGTCATTTGGCGCCGCAT     MSHLAPH       1    0    0    0    0    0    0    0    0    0
ATGAGTCCGCCGAAGGATTAT     MSPPKDY       0    1    0    0    0    0    0    0    0    0
ATGAGTCCGGATCTGCGGGTT     MSPDLRV       1    0    0    0    0    0    0    0    0    0
ATGAGTCCGTCGAGTTCTGTT     MSPSSSV       0    1    0    0    0    0    0    0    0    0
ATGAGTCCTAATCAGTGGTTT     MSPNQWF       1    0    0    0    0    0    3    0    0    3
ATGAGTCGGCCTGATACGAAG     MSRPDTK       1    0    0    0    0    0    0    0    0    0
ATGAGTCGTAATGCGGGTAAT     MSRNAGN       1    0    0    0    0    0    0    0    0    0
ATGAGTCTGTTGATGAGTAGT     MSLLMSS       0    1    0    0    0    0    0    0    0    0
ATGAGTCTTCGGAATACTGGG     MSLRNTG       1    0    0    0    0    0    0    0    0    0
ATGAGTCTTCGGAATACTGGT     MSLRNTG       1    0    0    0    0    0    0    0    0    0
ATGAGTGAGTATAGTCCGCAG     MSEYSPQ       0    1    0    0    0    0    0    0    0    0
ATGAGTGAGTATAGTCCGCAT     MSEYSPH       0    1    0    0    0    0    0    0    0    0
ATGAGTGAGTCTCTTGCGACA     MSESLAT       0    1    0    0    0    0    0    0    0    0
ATGAGTGAGTCTCTTGCGACT     MSESLAT       0    1    0    0    0    0    0    0    0    0
ATGAGTGATAATGCTGTGTTT     MSDNAVF       0    1    0    0    0    0    0    0    0    0
ATGAGTGATACGGCGAAGTCT     MSDTAKS       1    0    0    0    0    0    0    0    0    0
ATGAGTGATTGGTATGTGTAT     MSDWYVY       0    1    0    0    0    0    0    0    0    0
ATGAGTGCGCTGTGGGCTGAG     MSALWAE       1    0    0    0    0    0    0    1    0    0
ATGAGTGGTGAGATTTAGGCG     MSGEIQA       0    1    0    0    0    1    0    0    0    0
ATGAGTGTGAATGAGGTGTGG     MSVNEVW       1    0    0    0    0    0    0    0    0    0
ATGAGTGTGCCGAATTATGGG     MSVPNYG       1    0    0    0    0    0    0    0    0    0
ATGAGTGTGTTTATTCATCCG     MSVFIHP       0    1    0    0    0    0    0    0    0    0
ATGAGTGTTAGTAAGGGTCTG     MSVSKGL       0    1    0    0    0    0    0    0    0    0
ATGAGTGTTGGGAAGGTGTGG     MSVGKVW       0    1    0    0    0    0    0    0    0    0
ATGAGTTAGGCTGCGCAGGCA     MSQAAQA       1    0    0    0    0    0    0    0    0    0
ATGAGTTAGGCTGCGCAGGCT     MSQAAQA       1    0    0    0    0    0    0    0    0    0
ATGAGTTATAGTTTGCCTCCG     MSYSLPP       0    1    0    0    0    0    0    0    0    0
ATGAGTTCGCAGGGGAATACG     MSSQGNT       0    1    0    0    0    0    0    0    0    0
ATGAGTTCTAATTCTACTGAT     MSSNSTD       1    0    0    0    0    0    0    0    0    0
ATGAGTTCTACTTCTTGGACT     MSSTSWT       0    1    0    0    0    0    0    0    0    0
ATGAGTTGGGCTAGTGATGCG     MSWASDA       1    0    0    0    0    0    0    0    0    0
ATGAGTTGGGCTAGTGATGCT     MSWASDA       1    0    0    0    0    0    0    0    0    0
ATGAGTTGTCATCCGTGTGAG     MSCHPCE       1    0    0    0    0    0    0    0    0    0
ATGAGTTTGCAGGTGGGTCCG     MSLQVGP       1    0    0    0    0    0    0    0    0    0
ATGAGTTTGTGGACGGATTTT     MSLWTDF       1    0    0    0    0    0    0    0    0    0
ATGATGAAGAATCAGCATTAT     MMKNQHY       0    1    0    0    0    3    3    0    0    0
ATGATGAAGATGACGCATCAG     MMKMTHQ       1    0    0    5    0    3    0    1    0    0
ATGATGAAGCCGAATTCGCAT     MMKPNSH       0    1    0    0    0    0    1    1    0    0
ATGATGAATCTGAAGATTTAT     MMNLKIY       1    0    0    0    0    0    0    0    0    0
ATGATGAATGATGATAAGGGG     MMNDDKG       1    0    0    0    0    0    0    0    0    0
ATGATGAATGGTATGCGTCAT     MMNGMRH       0    1    0    0    0    1    0    0    1    0
ATGATGAATGGTTCTTATCAT     MMNGSYH       1    0    0    0    0    0    0    0    0    0
ATGATGAATGTTACTCTGCTT     MMNVTLL       1    0    0    3    1    0    0    0    0    0
ATGATGAATGTTGATAAGGGG     MMNVDKG       1    0    0    0    0    0    0    0    0    0
ATGATGACGACGATGAAGTTG     MMTTMKL       1    0    0    0    0    0    0    0    0    0
ATGATGACGATGGATATGTAT     MMTMDMY       1    0    0    0    0    0    0    0    0    0
ATGATGACGCCGAGGCCGAAT     MMTPRPN       0    1    0    0    0    0    0    0    0    0
ATGATGACGCCGCGGCCGAAT     MMTPRPN       0    1    0    0    0    0    0    0    0    0
ATGATGACGTTGAATGAGGTA     MMTLNEV       0    1    0    0    0    0    0    0    0    0
ATGATGACGTTGAATGAGGTT     MMTLNEV       0    1    0    0    0    0    0    0    0    0
ATGATGACTAAGATGGTGGCT     MMTKMVA       1    0    0    0    0    0    0    0    0    0
ATGATGACTACTTTGATGGAG     MMTTLME       1    0    0    0    0    0    0    0    0    0
ATGATGACTCTTATTGCTTAT     MMTLIAY       1    0    3    0    1    0    0    0    0    0
ATGATGACTGATCTGCCGAAT     MMTDLPN       0    1    0    0    0    0    0    0    0    0
ATGATGACTGATTCTAGTCCG     MMTDSSP       0    1    0    0    0    0    0    0    0    0
ATGATGACTGGGATTTATGAG     MMTGIYE       0    1    0    0    0    0    0    0    0    0
ATGATGAGGCCAGAGAAAACG     MMRPEKT       0    1    0    0    0    0    0    0    0    0
ATGATGAGGCCTGTGATTACG     MMRPVIT       0    1    0    0    0    0    0    0    0    0
ATGATGAGGTATCCGTGGCTG     MMRYPWL       1    0    0    0    0    0    0    0    0    0
ATGATGAGTCCGTTGAGTATG     MMSPLSM       0    1    0    0    0    0    0    0    0    0
ATGATGAGTCTTGCGGTGTCT     MMSLAVS       1    0    0    0    0    0    0    0    0    0
ATGATGATGAATCTTGGTTCG     MMMNLGS       1    0    0    0    0    0    0    0    0    0
ATGATGATGCCGGGTATTTAT     MMMPGIY       1    0    0    0    0    0    0    0    0    0
ATGATGATTAGTTCGACTGAG     MMISSTE       1    0    0    0    0    0    0    0    0    0
ATGATGCAGACGGCGCATATT     MMQTAHI       1    0    0    0    0    0    0    0    0    0
ATGATGCAGACGGCTTCGCAT     MMQTASH       0    1    0    0    0    0    0    0    0    0
ATGATGCAGCATAATACTAGT     MMQHNTS       0    1    0    0    0    0    0    0    0    0
ATGATGCAGCCGGATCCTTTT     MMQPDPF       0    1    0    0    0    0    0    1    0    0
ATGATGCAGGGTGTGCCGGGT     MMQGVPG       1    0    0    0    0    0    0    0    0    0
ATGATGCAGGTGTGGCCTCGT     MMQVWPR       1    0    0    0    0    0    1    0    0    0
ATGATGCAGGTTGAGGTTCAT     MMQVEVH       1    0    0    0    0    0    0    0    0    0
ATGATGCAGTGGCTGCCTATG     MMQWLPM       1    0    0    0    0    0    0    0    0    0
ATGATGCAGTTGTCGTCTCCT     MMQLSSP       1    0    0    0    0    0    0    0    0    0
ATGATGCATGATATTGATTCT     MMHDIDS       1    0    0    0    0    0    0    0    0    0
ATGATGCATGATGCTTTTTTG     MMHDAFL       0    1    0    0    0    0    0    0    0    0
ATGATGCCGACTTGGTAGAAG     MMPTWQK       0    1    0    0    0    0    0    0    0    0
ATGATGCCGAGTGAGTCGGAG     MMPSESE       1    0    0    0    0    0    0    0    0    3
ATGATGCCGATTGCGTCTCGA     MMPIASR       1    0    0    0    0    0    0    0    0    0
ATGATGCCGATTGCGTCTCGT     MMPIASR       1    0    0    0    0    0    1    0    0    0
ATGATGCCGGGGAGTCCGTCT     MMPGSPS       1    0    0    0    0    0    0    1    0    0
ATGATGCCGGGTAGTCCTCAT     MMPGSPH       0    1    0    0    0    0    0    0    0    0
ATGATGCCGGGTGATAGTCCT     MMPGDSP       0    1    0    0    0    0    0    0    0    0
ATGATGCCGTAGATGGGTTGG     MMPQMGW       0    1    0    0    0    0    0    0    0    0
ATGATGCCGTAGATGGGTTGT     MMPQMGC       0    1    0    0    0    0    0    0    0    0
ATGATGCCGTCTTGGTAGAAG     MMPSWQK       0    1    0    0    0    0    0    0    0    0
ATGATGCCTAATAGTCATAGT     MMPNSHS       0    1    0    0    0    0    0    0    0    0
ATGATGCCTAATCATGCGTTT     MMPNHAF       0    1    0    0    3    0    0    0    0    0
ATGATGCCTAATCCTGGGAAG     MMPNPGK       1    0    0    0    0    0    0    0    0    0
ATGATGCCTACGCGTGTTCAG     MMPTRVQ       0    1    0    0    0    0    0    0    0    0
ATGATGCCTCGGGATTTGCAT     MMPRDLH       0    1    0    0    0    0    0    0    0    0
ATGATGCCTTATAGTCATAGT     MMPYSHS       0    1    0    0    0    0    0    0    0    0
ATGATGCCTTCGTCTCATAAT     MMPSSHN       0    1    0    0    0    0    0    0    0    0
ATGATGCCTTGTACGACGCCA     MMPCTTP       0    1    0    0    0    0    0    0    0    0
ATGATGCGTAATACGATTGTA     MMRNTIV       0    1    0    0    0    0    0    0    0    0
ATGATGCGTAATACGATTGTT     MMRNTIV       0    1    0    0    0    0    0    0    0    0
ATGATGCTTCCTCTTACTCGT     MMLPLTR       1    0    0    0    0    0    1    0    0    0
ATGATGCTTGAGTTGGCGTCT     MMLELAS       1    0    3    0    3    0    1    0    0    3
ATGATGGAGAAGAATCTGCTT     MMEKNLL       0    1    0    0    0    0    0    0    0    0
ATGATGGAGCCGAAGGCTAAG     MMEPKAK       0    1    0    0    0    0    0    0    0    0
ATGATGGAGGCTGAGGCGCTG     MMEAEAL       1    0    0    0    0    0    0    0    0    0
ATGATGGAGGTGCCGAAGGTT     MMEVPKV       1    0    0    1    0    0    0    0    0    0
ATGATGGAGTCTCCTCCGCGG     MMESPPR       0    1    0    0    0    0    0    0    0    0
ATGATGGATACTCTTGCGGAT     MMDTLAD       1    0    0    0    0    0    0    0    0    0
ATGATGGATACTGTTGTTCGT     MMDTVVR       0    1    0    0    0    0    0    0    0    0
ATGATGGATATTCATGCGGGT     MMDIHAG       0    1    0    0    0    0    0    0    0    0
ATGATGGATCTGATTGATGTG     MMDLIDV       0    1    0    0    0    1    0    0    0    0
ATGATGGATGATGCGTTTCCG     MMDDAFP       1    0    0    0    0    0    0    0    0    0
ATGATGGATTCGACTAGGTAT     MMDSTRY       1    0    0    0    0    0    0    0    0    0
ATGATGGATTGGAAGTGGCGT     MMDWKWR       1    0    0    0    0    0    0    0    0    0
ATGATGGCGTATTTTCCGCAT     MMAYFPH       1    0    0    0    0    0    0    1    0    0
ATGATGGCGTTGTTTAGTCCT     MMALFSP       0    1    0    0    0    0    0    0    0    0
ATGATGGCTAATTTGATTGTT     MMANLIV       0    1    0    0    0    1    0    0    0    0
ATGATGGCTCAGCATGATAAT     MMAQHDN       1    0    0    0    0    0    0    0    0    0
ATGATGGCTTTTCTTCGGGAT     MMAFLRD       0    1    0    0    0    0    0    1    0    0
ATGATGGGGGATCTGAGTGTG     MMGDLSV       0    1    0    0    0    0    0    0    0    0
ATGATGGGGGCGCTGATGCCT     MMGALMP       0    1    0    0    0    0    0    0    0    0
ATGATGGGTGATCATAATTGT     MMGDHNC       0    1    0    0    0    0    0    0    0    0
ATGATGGGTTATCTGCCGAAT     MMGYLPN       0    1    0    0    0    0    0    0    0    0
ATGATGGTGAAGAGTCCTATT     MMVKSPI       1    0    0    0    0    0    0    0    0    0
ATGATGGTGCCTTTGTAGACT     MMVPLQT       1    0    0    0    0    0    0    0    0    0
ATGATGGTTATGCCTGCGATT     MMVMPAI       1    0    0    0    0    0    0    0    0    0
ATGATGGTTCAGCGTGTGCCT     MMVQRVP       0    1    0    0    0    0    0    0    0    0
ATGATGGTTCGTCAGGATTTG     MMVRQDL       0    1    0    0    0    0    0    0    0    0
ATGATGGTTTCGGCTATTCAT     MMVSAIH       0    1    0    0    0    0    0    0    0    0
ATGATGTAGACGGAGAAGGGA     MMQTEKG       0    1    0    0    0    0    0    0    0    0
ATGATGTAGACGGAGAAGGGT     MMQTEKG       0    1    0    0    0    0    0    0    0    0
ATGATGTATGCGGCTTGGCCT     MMYAAWP       0    1    0    0    0    0    1    0    0    0
ATGATGTATGCGTCTCAGATT     MMYASQI       0    1    0    0    0    0    0    0    0    0
ATGATGTCGCATTATCCTTGG     MMSHYPW       0    1    0    0    0    0    0    0    0    0
ATGATGTCGCCTTTTGAGCAG     MMSPFEQ       0    1    0    0    0    0    0    0    0    0
ATGATGTCGCGGGGGCAGGAG     MMSRGQE       0    1    3    0    0    0    0    0    0    1
ATGATGTCGCTGTTGCCGTCT     MMSLLPS       0    1    0    0    0    0    0    0    0    0
ATGATGTCGGCTACGGAGGTT     MMSATEV       1    0    0    0    0    0    0    0    0    0
ATGATGTCTATGGGTTCGACG     MMSMGST       0    1    0    0    0    0    0    0    0    0
ATGATGTCTTCGCGGGATCAG     MMSSRDQ       0    1    0    0    0    0    0    0    0    0
ATGATGTTTTAGGGTGCGAGG     MMFQGAR       1    0    0    0    0    0    0    0    0    0
ATGATTAAGAGGCATTATATA     MIKRHYI       0    1    0    0    0    0    0    0    0    0
ATGATTAAGAGGCATTATATT     MIKRHYI       0    1    0    0    0    0    0    0    0    0
ATGATTAATGATGCTTTGCTT     MINDALL       0    1    0    0    0    0    0    0    0    0
ATGATTAATGTGACTAATCCG     MINVTNP       1    0    0    0    0    0    0    0    0    0
ATGATTAATTTGTATCGGCTT     MINLYRL       1    0    0    0    0    0    0    0    0    0
ATGATTACACAGCCGGATATT     MITQPDI       0    1    0    0    0    0    0    0    0    0
ATGATTACGACTTCTGGTGTG     MITTSGV       0    1    0    0    0    0    0    0    0    0
ATGATTACGCGGGCTACTTCT     MITRATS       1    0    0    0    0    0    0    0    0    0
ATGATTACGTAGGAGTTGACT     MITQELT       1    0    0    0    0    0    0    0    0    0
ATGATTACGTATACGCCTATT     MITYTPI       0    1    0    0    0    0    0    0    0    0
ATGATTACGTCGTCGAATCCG     MITSSNP       1    0    0    0    0    0    0    0    0    0
ATGATTACGTGGATGCCTTAG     MITWMPQ       0    1    0    0    0    0    0    0    0    0
ATGATTACTAGTACTAGGCCG     MITSTRP       0    1    0    0    0    0    0    0    0    0
ATGATTACTCAGTCGATGTAT     MITQSMY       0    1    0    0    0    0    0    0    0    0
ATGATTACTCCTTCTCCTCAG     MITPSPQ       1    0    0    0    0    0    0    0    0    0
ATGATTACTGCGACTAAGGCT     MITATKA       1    0    0    1    0    0    0    0    0    0
ATGATTACTTCTAAGTCGCCT     MITSKSP       0    1    0    0    0    0    0    0    0    0
ATGATTAGGACGGCTGCGAGA     MIRTAAR       1    0    0    0    0    0    0    0    0    0
ATGATTAGGACGGCTGCGAGT     MIRTAAS       1    0    0    0    0    0    0    0    0    0
ATGATTAGGTTTGGTCAGGAG     MIRFGQE       1    0    0    0    0    0    0    0    0    0
ATGATTAGTCCTACGCCTGCT     MISPTPA       1    0    0    0    0    0    0    0    0    0
ATGATTATTCCTCTGTCTGAG     MIIPLSE       1    0    0    0    0    0    0    0    0    0
ATGATTATTGAGCGGCAGGTG     MIIERQV       0    1    0    0    0    0    0    1    0    0
ATGATTCAGACTGATTATGGT     MIQTDYG       1    0    0    0    0    0    0    0    0    0
ATGATTCAGATGGTGTCGTCA     MIQMVSS       1    0    0    0    0    0    0    0    0    0
ATGATTCAGATGGTGTCGTCT     MIQMVSS       1    0    0    0    0    0    0    0    0    0
ATGATTCAGCGTCCTCCGGCG     MIQRPPA       1    0    0    0    0    0    0    0    0    0
ATGATTCAGGATCGTGCGGCT     MIQDRAA       1    0    1    4    4    0    0    0    0    0
ATGATTCAGTAGGGTCAGGCG     MIQQGQA       0    1    0    0    0    0    0    0    0    0
ATGATTCAGTCGTTTGGTCCT     MIQSFGP       0    1    0    0    0    0    0    0    0    0
ATGATTCAGTTTGGTGCGTTT     MIQFGAF       1    0    0    0    0    0    0    0    0    0
ATGATTCATAAGAATGATATT     MIHKNDI       0    1    0    0    0    0    0    0    0    0
ATGATTCATGAGCATCGTCAT     MIHEHRH       1    0    0    0    0    0    0    0    0    0
ATGATTCATGCGGATCATGCG     MIHADHA       0    1    0    0    0    0    0    0    0    0
ATGATTCATGTTGATGATCCG     MIHVDDP       0    1    0    0    0    0    0    0    0    0
ATGATTCCGACGTAGCTTCCG     MIPTQLP       1    0    0    0    0    0    0    0    0    0
ATGATTCCGACTAGGAGTGCG     MIPTRSA       0    1    0    0    0    0    0    1    0    0
ATGATTCCGCGGCATTAGACT     MIPRHQT       1    0    0    0    0    0    0    0    0    0
ATGATTCCTAGTCATTCGTAA     MIPSHS*       1    0    0    0    0    0    0    0    0    0
ATGATTCCTCGGGTTCTTAAT     MIPRVLN       1    0    0    0    0    0    0    0    0    0
ATGATTCCTCTGGTGGTTGTT     MIPLVVV       0    1    0    0    0    0    0    0    0    0
ATGATTCCTGATAGGCATGAG     MIPDRHE       0    1    0    5    0    0    0    0    0    0
ATGATTCCTGATAGGCATGAT     MIPDRHD       0    1    0    0    0    0    0    0    0    0
ATGATTCCTGCGCCTACTATT     MIPAPTI       0    1    0    0    0    0    0    0    0    0
ATGATTCCTGTGACTTTTGAG     MIPVTFE       1    0    0    0    0    0    0    0    0    0
ATGATTCCTTGTCATTCGTAT     MIPCHSY       1    0    0    0    0    0    0    0    0    0
ATGATTCTGTCGATGGGTCAG     MILSMGQ       1    0    0    0    0    0    0    0    0    0
ATGATTCTGTCGTTGCGGCCT     MILSLRP       0    1    0    0    0    0    0    0    0    0
ATGATTCTTCTTTCTACTCGT     MILLSTR       0    1    0    0    0    0    0    1    0    0
ATGATTCTTGCTTCGGCGTAG     MILASAQ       0    1    0    0    0    0    0    0    0    0
ATGATTCTTGGGACTAGTTCG     MILGTSS       1    0    0    0    0    0    0    0    0    0
ATGATTGAGCGTGATTTGAAT     MIERDLN       1    0    1    0    0    0    0    1    0    0
ATGATTGAGGATTGTGGTTCG     MIEDCGS       0    1    0    0    0    0    0    0    0    0
ATGATTGAGGTTTTGTAGAGG     MIEVLQR       1    0    0    0    0    0    0    0    0    0
ATGATTGATGCTACTTATGCT     MIDATYA       1    0    0    0    0    0    0    0    0    0
ATGATTGCGCAGATGCCGGTG     MIAQMPV       0    1    0    0    0    0    0    0    0    0
ATGATTGCGGAGAAGCCGTTA     MIAEKPL       1    0    0    0    0    0    0    0    0    0
ATGATTGCGGAGAAGCCGTTT     MIAEKPF       1    0    0    0    0    0    0    0    0    0
ATGATTGCGGATATGCTGACT     MIADMLT       1    0    0    0    0    0    0    0    0    0
ATGATTGCTACTCGTCCGGAG     MIATRPE       0    1    0    0    0    0    0    0    0    0
ATGATTGCTGGGTTTTCTCAG     MIAGFSQ       1    0    0    0    0    0    0    0    0    0
ATGATTGGGTCGGGGCTTGAT     MIGSGLD       1    0    0    0    0    0    0    0    0    0
ATGATTGGTAAGAATCCGCGT     MIGKNPR       0    1    0    0    0    0    0    0    0    0
ATGATTGTTAGTATGTTGCCG     MIVSMLP       0    1    0    0    0    0    0    0    0    0
ATGATTGTTTCATCGATGAGT     MIVSSMS       1    0    0    0    0    0    0    0    0    0
ATGATTTAGACGGGTCAGCCT     MIQTGQP       0    1    0    0    0    0    0    0    0    0
ATGATTTATAATATTCCGCAG     MIYNIPQ       0    1    0    0    0    0    0    0    0    0
ATGATTTATACTACGTTGGAT     MIYTTLD       1    0    0    0    0    0    0    0    0    0
ATGATTTATGCGGGGAATTAT     MIYAGNY       0    1    0    0    0    0    0    0    0    0
ATGATTTCTTTGCGTTTGCCG     MISLRLP       0    1    0    0    0    0    0    0    0    0
ATGATTTGGTAGGGTGTTGGT     MIWQGVG       1    0    0    0    0    0    0    0    0    0
ATGATTTGTGCTTGTCCGGAT     MICACPD       1    0    0    0    0    0    0    0    0    0
ATGATTTTGAAGAATCATCCG     MILKNHP       1    0    0    0    0    0    0    0    0    0
ATGCAGAAGAATAATATGACG     MQKNNMT       1    0    0    0    0    0    0    0    0    0
ATGCAGAAGTAGATTCTGGGT     MQKQILG       1    0    0    0    0    0    0    0    0    0
ATGCAGAATGTGGATATTGCT     MQNVDIA       1    0    0    0    0    0    0    0    0    0
ATGCAGAATTATATTCATATG     MQNYIHM       1    0    0    0    0    0    0    0    0    0
ATGCAGACGACTGCGATTAAG     MQTTAIK       1    0    0    0    0    0    0    0    0    0
ATGCAGACGCTTGATATGAGG     MQTLDMR       0    1    0    0    0    0    0    0    0    0
ATGCAGACGGTTGCTTGGCAG     MQTVAWQ       1    0    0    0    0    0    0    0    0    0
ATGCAGACGTTGATGGCTGAG     MQTLMAE       0    1    0    0    0    0    0    0    0    0
ATGCAGACTCAGCGTGTGGTA     MQTQRVV       0    1    0    0    0    0    0    0    0    0
ATGCAGACTCAGCGTGTGGTT     MQTQRVV       0    1    0    0    0    0    0    0    0    0
ATGCAGACTCTTACTGAAGCG     MQTLTEA       1    0    0    0    0    0    0    0    0    0
ATGCAGAGTGATTCTCCTGTT     MQSDSPV       0    1    0    0    0    0    0    0    0    0
ATGCAGATGATGGTGCCGTTT     MQMMVPF       1    0    0    0    0    0    0    0    0    0
ATGCAGCAGAATCATGCTACT     MQQNHAT       1    0    0    0    0    0    1    0    0    0
ATGCAGCAGCGTGATACTTTG     MQQRDTL       0    1    0    0    0    0    0    0    0    0
ATGCAGCAGTTGATGGCTACT     MQQLMAT       0    1    0    0    0    0    0    0    0    1
ATGCAGCATACTTCGAAGATT     MQHTSKI       0    1    0    0    0    0    0    0    0    0
ATGCAGCATATTAAGATTCAG     MQHIKIQ       1    0    0    0    0    0    0    0    0    0
ATGCAGCATGATGAGAATTCG     MQHDENS       0    1    0    0    0    0    0    0    0    0
ATGCAGCATGCGGGTAGTCGT     MQHAGSR       1    0    0    0    0    0    0    0    0    0
ATGCAGCATTCGCGGGTTCAT     MQHSRVH       1    0    0    0    0    0    0    0    0    0
ATGCAGCCGAGTTATACGCAT     MQPSYTH       1    0    0    0    0    0    0    0    0    0
ATGCAGCCGGAGAGGGCGACG     MQPERAT       0    1    0    0    0    0    0    0    0    0
ATGCAGCCGTATGAGCGGTAT     MQPYERY       1    0    0    0    0    0    0    0    0    0
ATGCAGCCTCAGATGCAGCAG     MQPQMQQ       0    1    0    0    0    0    0    1    0    3
ATGCAGCCTCGGAATGATGAG     MQPRNDE       1    0    0    1    1    0    1    0    0    1
ATGCAGCGGGATTGGGTGTGG     MQRDWVW       1    0    0    0    0    0    0    0    0    0
ATGCAGCGTAATCAGTTGATG     MQRNQLM       1    0    0    0    0    0    0    0    0    0
ATGCAGCTGCTTGTTGCGCAT     MQLLVAH       0    1    0    0    0    0    0    0    0    0
ATGCAGGAGATTCATTATCGT     MQEIHYR       0    1    0    0    0    0    0    0    0    0
ATGCAGGAGCCTTATTCTACG     MQEPYST       1    0    0    0    0    0    0    3    0    0
ATGCAGGAGCGGTCGCATGGA     MQERSHG       1    0    0    0    0    0    0    0    0    0
ATGCAGGAGCGGTCGCATGGT     MQERSHG       1    0    0    0    0    0    0    0    0    0
ATGCAGGATAAGACGTATGGG     MQDKTYG       0    1    0    0    0    0    0    0    0    0
ATGCAGGATAAGACGTATGTT     MQDKTYV       0    1    0    0    0    0    0    0    0    0
ATGCAGGATAAGGTTCCTCCT     MQDKVPP       1    0    0    0    0    0    0    0    0    0
ATGCAGGATCGGTATCCTAGG     MQDRYPR       0    1    0    0    0    0    0    0    0    0
ATGCAGGATCGGTATCCTAGT     MQDRYPS       0    1    0    0    0    0    0    0    0    0
ATGCAGGATGTGATTCGGCAG     MQDVIRQ       0    1    0    0    0    0    0    0    0    0
ATGCAGGATTAGACTAGGCTT     MQDQTRL       0    1    0    0    0    0    0    0    0    0
ATGCAGGATTCTACTGAGAAA     MQDSTEK       1    0    0    0    0    0    0    0    0    0
ATGCAGGATTCTACTGAGTAT     MQDSTEY       1    0    0    3    0    0    0    4    0    0
ATGCAGGATTTGCCGATTTCG     MQDLPIS       0    1    0    0    0    0    0    0    0    0
ATGCAGGCGAATGTGACTTAT     MQANVTY       0    1    0    0    0    0    3    0    0    0
ATGCAGGCGATTTTTTTGACT     MQAIFLT       0    1    0    0    0    0    0    0    0    0
ATGCAGGCGGGGGAGTATCTA     MQAGEYL       1    0    0    0    0    0    0    0    0    0
ATGCAGGCGGGGGAGTATCTT     MQAGEYL       1    0    0    0    0    0    0    0    0    0
ATGCAGGCTCCGGGGTCTGGT     MQAPGSG       1    0    0    0    0    0    0    0    0    0
ATGCAGGCTTAGGAGCTTATT     MQAQELI       0    1    0    0    0    0    0    0    0    1
ATGCAGGGGATGGATAATGTT     MQGMDNV       1    0    0    0    0    0    0    0    0    0
ATGCAGGGGTAGGTTGTGCCT     MQGQVVP       0    1    0    3    0    3    1    0    0    0
ATGCAGGGTATGTGGTCGAGT     MQGMWSS       0    1    0    0    0    0    0    0    0    0
ATGCAGGGTTATGTGCCGCTG     MQGYVPL       0    1    0    0    0    0    0    0    0    0
ATGCAGGTGTCTGCTACGGCT     MQVSATA       0    1    0    0    0    0    0    0    0    0
ATGCAGGTTAGTCTGGTTACT     MQVSLVT       1    0    0    0    0    0    0    0    0    0
ATGCAGGTTCATAATGATCAG     MQVHNDQ       0    1    0    0    0    0    0    0    0    0
ATGCAGGTTCCGCATTCTGTT     MQVPHSV       1    0    0    0    0    0    0    0    0    1
ATGCAGTAGAAGGTGATGGGG     MQQKVMG       0    1    0    0    0    0    0    0    0    0
ATGCAGTAGACTATTCATGTG     MQQTIHV       0    1    0    0    0    0    0    0    0    0
ATGCAGTATACGTATTATGTT     MQYTYYV       0    1    0    0    0    0    0    0    0    0
ATGCAGTATCAGGAGCGTGGG     MQYQERG       0    1    0    0    0    0    0    0    0    0
ATGCAGTATCAGTCGAAGTAG     MQYQSKQ       1    0    0    0    0    0    0    0    0    0
ATGCAGTATCGGATTCAGGCT     MQYRIQA       0    1    0    0    0    0    0    0    0    0
ATGCAGTCGGGGGCGCTGGTG     MQSGALV       0    1    0    0    0    0    0    0    0    0
ATGCAGTCTACTGGGATGGGT     MQSTGMG       0    1    0    0    0    0    0    0    0    0
ATGCAGTCTTCGGATCATACT     MQSSDHT       0    1    0    0    0    0    0    0    0    0
ATGCAGTGGACGCCTGTTAGG     MQWTPVR       0    1    0    0    0    0    0    0    0    0
ATGCAGTGGGATGAGTTTCCT     MQWDEFP       0    1    0    0    0    0    0    0    0    0
ATGCAGTGGTATAGTAATTCG     MQWYSNS       0    1    0    0    0    0    0    0    0    0
ATGCAGTGGTATAGTAATTCT     MQWYSNS       0    1    0    0    0    0    0    0    0    0
ATGCAGTTGAAGGTGATGGGG     MQLKVMG       0    1    0    0    0    0    0    0    0    0
ATGCAGTTGGAGCGGGTGATG     MQLERVM       0    1    0    0    0    0    0    0    0    0
ATGCATAAGACGTCGTTGAAG     MHKTSLK       0    1    0    0    0    0    0    0    0    0
ATGCATAAGACGTCGTTGAAT     MHKTSLN       0    1    0    0    0    0    0    0    0    0
ATGCATAAGCCTTGGCCTACA     MHKPWPT       0    1    0    0    0    0    0    0    0    0
ATGCATAAGCCTTGGCCTACT     MHKPWPT       0    1    0    0    0    0    0    0    0    0
ATGCATAAGGCAGAGGGACGA     MHKAEGR       1    0    0    0    0    0    0    0    0    0
ATGCATAAGGCTGAGGGTCGT     MHKAEGR       1    0    0    0    3    0    0    4    1    0
ATGCATAAGGGTTATTATGCT     MHKGYYA       0    1    0    0    0    0    0    0    0    0
ATGCATAATGCTAGGCCGGTT     MHNARPV       0    1    0    0    0    0    0    0    0    0
ATGCATACGACTCTGCCGATT     MHTTLPI       0    1    0    0    0    0    0    0    0    0
ATGCATACGCAGGAGTGGGAT     MHTQEWD       1    0    0    0    0    0    0    0    0    0
ATGCATACGCATTCGGAGGTG     MHTHSEV       0    1    0    0    0    0    0    0    0    0
ATGCATACGCTTGTGAATGGT     MHTLVNG       0    1    0    0    0    0    0    0    0    0
ATGCATACTACGAAGGGTTTG     MHTTKGL       0    1    0    0    0    0    0    0    0    0
ATGCATACTGTAGCGGTGCAG     MHTVAVQ       1    0    0    0    0    0    0    0    0    0
ATGCATACTGTTGCGGTGCAG     MHTVAVQ       1    0    4    7    0    1    6    1    0    3
ATGCATACTTCGAAGGGTTTG     MHTSKGL       0    1    0    0    0    0    0    0    0    0
ATGCATAGAACGCAGCAAGCG     MHRTQQA       0    1    0    0    0    0    0    0    0    0
ATGCATAGTCAGCATACGAGG     MHSQHTR       0    1    0    0    0    0    0    0    0    0
ATGCATAGTCTTCCGCAGCAG     MHSLPQQ       0    1    0    0    0    0    0    0    0    0
ATGCATAGTTCGCTGCTTGCG     MHSSLLA       0    1    0    0    0    0    0    0    0    0
ATGCATAGTTCTACTACTCGA     MHSSTTR       1    0    0    0    0    0    0    0    0    0
ATGCATAGTTCTACTACTCGT     MHSSTTR       1    0    0    0    0    0    0    0    0    0
ATGCATAGTTCTTAGATGTCG     MHSSQMS       0    1    0    0    0    0    0    0    0    0
ATGCATAGTTTTCATCCTAAT     MHSFHPN       0    1    0    0    0    0    0    0    0    0
ATGCATATGGGTTATTCTAGG     MHMGYSR       1    0    0    0    0    0    0    0    0    0
ATGCATATGTCGCTTTCTCTT     MHMSLSL       0    1    0    0    0    0    0    0    0    0
ATGCATATGTTTGTGTCGCTT     MHMFVSL       1    0    0    0    0    0    0    0    0    0
ATGCATATTACTGCGCAGTGG     MHITAQW       1    0    0    0    0    0    0    0    0    0
ATGCATATTAGTTCGTCTTCG     MHISSSS       0    1    0    0    0    0    0    0    0    0
ATGCATATTCCGAATCGACCA     MHIPNRP       0    1    0    0    0    0    0    0    0    0
ATGCATATTCCGAATCGTCCT     MHIPNRP       0    1    0    0    0    0    0    0    0    0
ATGCATATTCTGCCTGATTAT     MHILPDY       0    1    0    0    0    0    0    0    0    0
ATGCATATTTCTGATAAGTTT     MHISDKF       0    1    0    0    0    0    0    0    0    0
ATGCATCAGACGTATGATTAT     MHQTYDY       1    0    0    0    0    0    0    0    0    0
ATGCATCAGAGGCAGCCGTTT     MHQRQPF       1    0    0    0    0    0    0    0    0    0
ATGCATCAGGAGATGACTCAG     MHQEMTQ       0    1    0    0    0    1    0    0    0    0
ATGCATCAGTATGTGCCGAGG     MHQYVPR       1    0    0    0    0    0    0    1    0    1
ATGCATCAGTCGTATGATTAT     MHQSYDY       1    0    0    0    0    0    0    0    0    0
ATGCATCAGTCTAGTACGTAT     MHQSSTY       1    0    0    0    0    0    0    0    0    0
ATGCATCATAAGTTTCGGAGT     MHHKFRS       0    1    0    0    0    0    0    0    0    0
ATGCATCATAATTCGGATGAG     MHHNSDE       0    1    0    0    0    0    0    0    0    0
ATGCATCATGTGATTATTGGT     MHHVIIG       0    1    0    0    0    0    0    0    0    0
ATGCATCATTAGACGCAGAAT     MHHQTQN       1    0    0    0    0    0    0    0    0    0
ATGCATCATTCTCCTTCTACG     MHHSPST       1    0    0    0    0    0    0    0    0    0
ATGCATCCGAATCTGGCGTCT     MHPNLAS       0    1    0    0    0    0    3    0    0    0
ATGCATCCGAGTACTGAGCAG     MHPSTEQ       0    1    0    0    0    0    0    0    0    0
ATGCATCCGAGTCATCCTCTG     MHPSHPL       0    1    0    0    0    0    1    0    0    0
ATGCATCCGGATTCGCATGTG     MHPDSHV       0    1    0    0    0    0    0    0    0    0
ATGCATCCGTATCAGCATCAG     MHPYQHQ       0    1    0    0    0    0    0    0    0    0
ATGCATCCGTATCTGGCGTCT     MHPYLAS       0    1    0    0    0    0    0    0    0    0
ATGCATCCTAATGCGGAGCAT     MHPNAEH       0    1    0    0    0    0    0    0    0    0
ATGCATCCTAATTATATTACG     MHPNYIT       1    0    0    0    0    0    0    0    0    0
ATGCATCCTTGTATGGGGCCG     MHPCMGP       1    0    0    0    0    0    0    0    0    0
ATGCATCGGAATCCTGATTGG     MHRNPDW       0    1    0    1    0    0    0    0    0    0
ATGCATCGGCCTGCTGCAGGA     MHRPAAG       0    1    0    0    0    0    0    0    0    0
ATGCATCGGCCTGCTGCTGGT     MHRPAAG       0    1    0    0    0    0    0    0    0    0
ATGCATCGTAATGCGGCGCCG     MHRNAAP       1    0    0    0    0    0    0    0    0    0
ATGCATCGTGATACGCCGCAT     MHRDTPH       1    0    0    0    0    0    0    0    0    0
ATGCATCGTGCGTGGCCTGTG     MHRAWPV       0    1    0    0    0    3    0    0    0    0
ATGCATCGTGCGTGGCCTGTT     MHRAWPV       0    1    0    0    0    0    0    0    0    0
ATGCATCTGGGTAATCCGCAT     MHLGNPH       1    0    0    0    0    0    0    0    0    0
ATGCATGAGAATCCGCATATG     MHENPHM       0    1    0    0    0    0    0    0    0    0
ATGCATGAGATGATTCATTTT     MHEMIHF       0    1    0    0    0    0    1    0    0    1
ATGCATGAGCAGCTTACTTCA     MHEQLTS       0    1    0    0    0    0    0    0    0    0
ATGCATGAGCAGCTTACTTCT     MHEQLTS       0    1    0    0    0    0    0    0    0    0
ATGCATGAGCGTTTTGGGTGG     MHERFGW       1    0    0    0    0    3    0    0    0    0
ATGCATGAGTATATGTGGCAG     MHEYMWQ       1    0    0    0    0    0    0    0    0    0
ATGCATGAGTTGTTTAGGTGG     MHELFRW       1    0    0    0    0    0    0    0    0    0
ATGCATGATACTCGTCAGAGG     MHDTRQR       0    1    0    0    0    0    0    0    0    0
ATGCATGATACTCGTCAGAGT     MHDTRQS       0    1    0    0    0    0    0    0    0    0
ATGCATGATATTGGTGGGAGT     MHDIGGS       1    0    0    0    0    0    0    0    0    0
ATGCATGATCAGAGGGTTACG     MHDQRVT       0    1    0    0    0    0    0    0    0    0
ATGCATGATCAGTCTCTGCAG     MHDQSLQ       0    1    0    0    0    1    0    0    0    0
ATGCATGATCATACGACGGGT     MHDHTTG       0    1    0    0    0    0    0    0    0    0
ATGCATGATGGGTATCATGAT     MHDGYHD       1    0    0    0    0    0    0    0    0    0
ATGCATGATGTTGCGCTTAAT     MHDVALN       0    1    0    0    0    0    0    0    0    0
ATGCATGATGTTTATAGTTCT     MHDVYSS       1    0    0    0    0    0    0    0    0    0
ATGCATGCGAGTCTGTCTCAT     MHASLSH       1    0    0    0    0    0    0    0    0    0
ATGCATGCGCCGCCGAATGTT     MHAPPNV       1    0    0    0    0    0    0    0    0    0
ATGCATGCGCCGTATGAGCTT     MHAPYEL       1    0    0    0    0    0    0    0    0    0
ATGCATGCGGATTGGATTCTT     MHADWIL       0    1    0    0    0    0    0    1    0    0
ATGCATGCTAATGCTATTTAT     MHANAIY       0    1    0    0    0    0    0    0    0    0
ATGCATGCTACTCCTTCTTCA     MHATPSS       1    0    0    0    0    0    0    0    0    0
ATGCATGCTACTCCTTCTTCT     MHATPSS       1    0    0    0    0    0    0    0    0    0
ATGCATGCTCCTACTGAGGTG     MHAPTEV       1    0    0    0    0    0    0    0    0    0
ATGCATGCTCGTTTTCTTACG     MHARFLT       1    0    0    0    0    0    0    0    0    1
ATGCATGCTGATTAGATTCAT     MHADQIH       1    0    0    0    0    0    0    0    0    0
ATGCATGCTGCGGCGTCGCCT     MHAAASP       1    0    0    0    0    0    0    0    0    0
ATGCATGCTTCTATTAAGTTT     MHASIKF       0    1    0    0    0    0    0    0    0    0
ATGCATGGGGCTCATCTTACG     MHGAHLT       0    1    0    0    0    0    0    0    0    0
ATGCATGGGGTGTATAAGGGA     MHGVYKG       1    0    0    0    0    0    0    0    0    0
ATGCATGGGGTGTATAAGGGT     MHGVYKG       1    0    0    0    0    0    0    0    0    0
ATGCATGGTACGAGTCATCTT     MHGTSHL       0    1    0    0    0    0    0    0    0    0
ATGCATGGTATGTTGACTTTG     MHGMLTL       0    1    0    1    0    0    0    0    0    0
ATGCATGGTCAGCTTGAGCCT     MHGQLEP       1    0    0    0    0    0    1    0    0    1
ATGCATGTTGCGGATGCTACG     MHVADAT       1    0    0    0    0    0    0    0    0    0
ATGCATTAGACGCATGGTCAT     MHQTHGH       0    1    0    0    0    0    0    0    0    0
ATGCATTAGAGTGCTGAGTCT     MHQSAES       0    1    0    0    0    0    0    0    0    0
ATGCATTAGCATTATCTGAAT     MHQHYLN       1    0    0    0    0    0    0    0    0    0
ATGCATTATAGTCTGGAGAGG     MHYSLER       0    1    0    0    0    0    0    0    0    0
ATGCATTATCCGAAGTATTTT     MHYPKYF       0    1    0    0    0    0    0    0    0    1
ATGCATTATGGGCAGATTGCG     MHYGQIA       0    1    0    0    0    0    0    0    0    0
ATGCATTATTCGCATCATGCT     MHYSHHA       0    1    0    0    0    0    0    0    0    0
ATGCATTCGACTATGGCTGGT     MHSTMAG       0    1    0    0    0    0    0    0    0    3
ATGCATTCGGTGCCTGCTCGA     MHSVPAR       0    1    0    0    0    0    0    0    0    0
ATGCATTCGGTGCCTGCTCGT     MHSVPAR       0    1    0    0    0    0    0    0    0    0
ATGCATTCGTATACGTCTGTG     MHSYTSV       1    0    0    1    0    0    0    0    0    0
ATGCATTTGAATGTTAATACT     MHLNVNT       0    1    0    0    0    0    0    0    0    0
ATGCATTTGTCTGCTATGGCG     MHLSAMA       0    1    1    0    0    0    0    1    0    0
ATGCATTTGTGTAAGAATGAG     MHLCKNE       1    0    0    0    0    0    0    0    0    0
ATGCATTTGTTGTTGCCTAAG     MHLLLPK       0    1    0    0    0    0    0    0    0    0
ATGCATTTTGAAGTGCCTATT     MHFEVPI       0    1    0    0    0    0    0    0    0    0
ATGCATTTTTAGGTTGGGAAT     MHFQVGN       0    1    0    0    0    0    0    0    0    0
ATGCATTTTTAGGTTGGGATG     MHFQVGM       0    1    0    0    0    0    0    0    0    0
ATGCATTTTTCGGATACTTGG     MHFSDTW       1    0    0    0    0    0    0    0    0    0
ATGCATTTTTCTCCTGCTCGA     MHFSPAR       0    1    0    0    0    0    0    0    0    0
ATGCATTTTTCTCCTGCTCGT     MHFSPAR       0    1    0    0    0    0    0    0    0    0
ATGCCGAAGGCTATGAGGACG     MPKAMRT       1    0    0    1    0    0    1    0    0    0
ATGCCGAAGGCTATGAGGACT     MPKAMRT       1    0    0    1    0    0    0    0    0    0
ATGCCGAAGTATCTGAGGACT     MPKYLRT       1    0    0    0    0    0    0    0    0    0
ATGCCGAATACGGTTTCGCAT     MPNTVSH       0    1    0    0    0    0    0    0    0    0
ATGCCGAATAGTATGGGTCAA     MPNSMGQ       1    0    0    0    0    0    0    0    0    0
ATGCCGAATAGTATGGGTCAT     MPNSMGH       1    0    0    0    0    1    0    0    0    0
ATGCCGAATATGTGGATGGGT     MPNMWMG       1    0    0    0    0    0    0    0    0    0
ATGCCGAATCGTTCGGTGTAA     MPNRSV*       1    0    0    0    0    0    0    0    0    0
ATGCCGAATCGTTCGGTGTTA     MPNRSVL       1    0    0    1    0    0    0    0    0    0
ATGCCGAATGATGTTGCGAGG     MPNDVAR       1    0    0    0    0    0    0    0    0    0
ATGCCGACGCTTAGTACTACG     MPTLSTT       0    1    0    0    0    0    0    0    0    0
ATGCCGACGGAGCTTCCGCGT     MPTELPR       0    1    0    0    0    0    0    0    0    0
ATGCCGACGGGTCATTAGATG     MPTGHQM       0    1    0    0    0    0    0    0    0    0
ATGCCGACGGGTCTGCGTCAA     MPTGLRQ       0    1    0    0    0    0    0    0    0    0
ATGCCGACGGGTCTGCGTCAT     MPTGLRH       0    1    0    0    0    0    0    0    0    0
ATGCCGACGTTGTCGATTGTG     MPTLSIV       0    1    0    0    0    0    0    0    0    0
ATGCCGACGTTTAGGCTGGTT     MPTFRLV       1    0    0    0    0    0    0    0    0    0
ATGCCGACTAATTATGTGATG     MPTNYVM       0    1    0    0    0    0    0    0    0    0
ATGCCGACTCCGGCTATGAAT     MPTPAMN       1    0    0    0    0    0    0    0    0    0
ATGCCGACTGCGCAGTTGCTT     MPTAQLL       1    0    0    0    0    0    1    0    0    0
ATGCCGACTTGGTTGCAACAA     MPTWLQQ       0    1    0    1    1    0    0    0    0    0
ATGCCGACTTGGTTGCATCAA     MPTWLHQ       1    0    1    4    1    0    1    1    0    0
ATGCCGAGAAAGGCGCGACAG     MPRKARQ       0    1    1    0    1    0    0    0    0    0
ATGCCGAGGAGTATGCCTTAT     MPRSMPY       1    0    0    0    0    0    0    0    0    0
ATGCCGAGGATGGAGACGGAT     MPRMETD       0    1    0    3    0    0    0    0    0    0
ATGCCGAGGCTGTCTCAGGCT     MPRLSQA       1    0    0    0    0    0    0    0    0    0
ATGCCGAGGTTTCCTGCTAAT     MPRFPAN       0    1    0    0    0    1    3    0    0    0
ATGCCGAGTATTGATCATAAT     MPSIDHN       1    0    0    0    0    0    0    0    0    0
ATGCCGAGTGAGTTTACGCCG     MPSEFTP       1    0    0    0    0    0    0    0    0    0
ATGCCGAGTGATATGGTTACT     MPSDMVT       1    0    0    0    0    0    0    1    0    0
ATGCCGAGTTAGGCGCGTCAG     MPSQARQ       0    1    0    0    0    0    0    0    0    0
ATGCCGAGTTTGGCCCGTCAG     MPSLARQ       1    0    0    0    0    0    0    0    0    0
ATGCCGAGTTTGGCCCGTCAT     MPSLARH       1    0    0    0    0    0    0    0    0    0
ATGCCGAGTTTGGCGCGTCAT     MPSLARH       0    1    4    4    3    0    0    0    1    0
ATGCCGAGTTTTGCGCGTCAG     MPSFARQ       1    0    0    1    0    0    0    0    0    0
ATGCCGATGAATCCGTAGGTT     MPMNPQV       1    0    0    0    0    0    0    0    0    0
ATGCCGATGACTGCGCCGTAG     MPMTAPQ       0    1    0    0    0    0    0    0    0    0
ATGCCGATGATGAATACTGTT     MPMMNTV       0    1    0    0    0    0    1    0    0    0
ATGCCGATGATGTTTACTACA     MPMMFTT       1    0    0    0    0    1    0    0    0    0
ATGCCGATGATGTTTACTACT     MPMMFTT       1    0    0    0    0    1    6    0    0    3
ATGCCGATGGATGCGCCTTCG     MPMDAPS       0    1    0    0    0    0    0    0    0    0
ATGCCGATGGATGCGCCTTCT     MPMDAPS       0    1    0    0    0    0    0    0    0    0
ATGCCGATGTTGAGTGGTTTG     MPMLSGL       0    1    0    0    0    0    0    0    0    0
ATGCCGATGTTGTTGCAGTCG     MPMLLQS       0    1    0    0    0    0    0    0    0    0
ATGCCGATTACGATGGTGCAT     MPITMVH       0    1    0    0    0    0    0    0    0    0
ATGCCGATTACTCAGGTGATG     MPITQVM       1    0    0    0    0    0    0    0    0    0
ATGCCGATTGCGTCGGGTACA     MPIASGT       0    1    0    0    0    0    0    0    0    0
ATGCCGATTGCGTCGGGTACT     MPIASGT       0    1    0    0    0    0    0    0    0    0
ATGCCGATTGTGTAGGCGCAG     MPIVQAQ       1    0    0    0    0    0    0    0    0    0
ATGCCGCAGATGGCGATGCCG     MPQMAMP       0    1    0    0    0    0    0    0    0    0
ATGCCGCAGCAGTCTCGGTTT     MPQQSRF       1    0    0    0    0    0    0    0    0    0
ATGCCGCAGCCGGTGATGTAT     MPQPVMY       0    1    0    0    0    0    0    0    0    0
ATGCCGCAGTCGTCTTCGATG     MPQSSSM       0    1    0    0    0    0    0    0    0    0
ATGCCGCAGTCGTCTTCGATT     MPQSSSI       0    1    0    0    0    0    0    0    0    0
ATGCCGCAGTCTAGGACGTGG     MPQSRTW       0    1    0    0    0    0    0    0    0    0
ATGCCGCAGTTTAGGGCTATG     MPQFRAM       1    0    0    0    0    0    0    0    0    0
ATGCCGCAGTTTCGGGGTTCG     MPQFRGS       0    1    0    7    1    0    0    0    0    1
ATGCCGCATAATACTATTCTG     MPHNTIL       0    1    0    0    0    0    0    0    0    0
ATGCCGCATGCGGAGTATCAG     MPHAEYQ       0    1    0    0    0    0    0    0    0    0
ATGCCGCATGCTTCTTCTCAG     MPHASSQ       0    1    0    0    1    0    0    0    0    0
ATGCCGCATGGAGCGTATCAG     MPHGAYQ       1    0    0    0    0    0    0    0    0    0
ATGCCGCATGGTGCGTATCAG     MPHGAYQ       1    0    0    0    0    0    0    0    0    0
ATGCCGCATTATCTGTTGCAT     MPHYLLH       0    1    0    0    0    0    0    0    0    0
ATGCCGCATTCGCTTAGTATG     MPHSLSM       0    1    1    0    0    0    0    0    0    0
ATGCCGCATTTTCCGAGGTCG     MPHFPRS       0    1    0    0    0    0    0    0    0    0
ATGCCGCCGACTAAGATTAAG     MPPTKIK       1    0    0    0    0    0    0    0    0    0
ATGCCGCCGCCTATTGTGCAT     MPPPIVH       0    1    0    0    0    0    0    0    0    0
ATGCCGCCGCTTTCTAATCAG     MPPLSNQ       0    1    0    0    0    0    0    0    0    0
ATGCCGCCGTCTAATACTCTG     MPPSNTL       1    0    0    0    0    0    0    0    0    0
ATGCCGCCGTGTTCGGAAACA     MPPCSET       0    1    0    0    0    0    0    0    0    0
ATGCCGCCGTGTTCGGATTCT     MPPCSDS       0    1    0    0    0    0    0    0    0    0
ATGCCGCCGTTGTATAAGCTG     MPPLYKL       1    0    0    0    0    0    0    0    0    0
ATGCCGCCTCATGTGTGGCCT     MPPHVWP       1    0    0    0    0    0    0    0    0    1
ATGCCGCCTTAGCATACTTTA     MPPQHTL       1    0    0    0    0    0    0    0    0    0
ATGCCGCCTTAGCATACTTTT     MPPQHTF       1    0    0    0    0    0    0    0    0    0
ATGCCGCCTTAGGATTTTAGG     MPPQDFR       0    1    0    0    0    0    0    0    0    0
ATGCCGCCTTATATGTCTCCG     MPPYMSP       1    0    0    0    0    0    0    0    0    0
ATGCCGCCTTTTCGGATTGAA     MPPFRIE       0    1    0    0    0    0    0    0    0    0
ATGCCGCCTTTTCGGATTGAT     MPPFRID       0    1    0    0    0    0    0    0    0    0
ATGCCGCGGCTGATTTTGGTT     MPRLILV       1    0    0    0    0    0    1    0    0    0
ATGCCGCGGTCTAATCATATT     MPRSNHI       0    1    0    1    0    0    4    0    0    0
ATGCCGCGTAATAATGATCCA     MPRNNDP       1    0    0    0    0    0    0    1    0    0
ATGCCGCGTAATAATGATCCT     MPRNNDP       1    0    0    0    0    0    0    1    0    0
ATGCCGCGTACGGCTGTTTTG     MPRTAVL       1    0    0    0    0    0    0    0    0    0
ATGCCGCGTACGGCTGTTTTT     MPRTAVF       1    0    0    0    0    0    0    0    0    0
ATGCCGCGTACTGTTTCTCAG     MPRTVSQ       1    0    0    0    0    0    0    0    0    0
ATGCCGCGTTCTGTTTCTCAG     MPRSVSQ       1    0    0    0    0    0    0    0    0    0
ATGCCGCTGAATGGTTCTTAG     MPLNGSQ       1    0    0    0    0    0    0    0    0    0
ATGCCGCTGACTTTTGATCCG     MPLTFDP       0    1    0    0    0    0    0    1    0    0
ATGCCGCTGATGCCTCAGCCT     MPLMPQP       1    0    0    0    0    0    0    0    0    0
ATGCCGCTGTATACGGGTTCT     MPLYTGS       1    0    0    0    0    0    0    0    0    0
ATGCCGCTGTCGGAGATGTAT     MPLSEMY       0    1    0    0    0    0    0    0    0    0
ATGCCGCTGTCTTTTATGCAG     MPLSFMQ       0    1    0    0    0    0    0    0    0    0
ATGCCGCTTAGTTCGGATCGA     MPLSSDR       0    1    0    0    0    0    0    0    0    0
ATGCCGCTTAGTTCGGATCGT     MPLSSDR       0    1    0    0    0    0    0    1    0    0
ATGCCGCTTATGAATACTGAG     MPLMNTE       1    0    0    0    0    0    0    0    0    0
ATGCCGCTTCCGACTCATTAG     MPLPTHQ       0    1    0    0    0    0    0    0    0    0
ATGCCGCTTTCGGCTATTGCG     MPLSAIA       0    1    0    0    0    0    0    0    0    0
ATGCCGGAGACTCAGAATGTT     MPETQNV       0    1    0    0    0    0    0    0    0    0
ATGCCGGAGGAGAAGCAGAAT     MPEEKQN       0    1    0    0    0    1    0    0    0    4
ATGCCGGAGGTTACGCTTAAG     MPEVTLK       0    1    0    0    0    1    0    0    0    0
ATGCCGGAGTATCCTACGGGT     MPEYPTG       0    1    0    0    0    0    0    0    0    0
ATGCCGGATCAGTATACGGGA     MPDQYTG       0    1    0    0    0    0    0    0    0    0
ATGCCGGATCAGTATACGGGT     MPDQYTG       0    1    0    0    1    0    0    0    0    0
ATGCCGGATCGGTCTCCTCGT     MPDRSPR       1    0    0    0    0    0    0    0    0    0
ATGCCGGATCTTAATCAGTCG     MPDLNQS       1    0    0    0    0    0    1    0    0    0
ATGCCGGATGCGTATAGGTCA     MPDAYRS       1    0    0    0    0    0    0    0    0    0
ATGCCGGATGCGTATAGGTCT     MPDAYRS       1    0    0    0    0    0    0    0    0    0
ATGCCGGATGTTATTAGTAAG     MPDVISK       1    0    0    0    0    0    1    3    0    4
ATGCCGGCGGAGTGGCCTGGT     MPAEWPG       0    1    0    0    0    0    0    0    0    0
ATGCCGGCGTGGCTGCATGAT     MPAWLHD       0    1    0    0    0    0    0    0    0    0
ATGCCGGCTATGGATCATAAT     MPAMDHN       0    1    0    0    1    0    0    0    0    0
ATGCCGGCTTTTACGATTACG     MPAFTIT       0    1    0    0    0    0    0    0    1    0
ATGCCGGGGAGTCATCCGGTG     MPGSHPV       1    0    0    0    0    0    0    0    0    0
ATGCCGGGGAGTCATCCTTAT     MPGSHPY       1    0    0    0    0    0    0    0    0    0
ATGCCGGGGCTTGGGCTTAAT     MPGLGLN       0    1    0    0    0    0    0    0    0    0
ATGCCGGGGTGGGCGACGGAG     MPGWATE       0    1    0    0    0    0    0    0    0    0
ATGCCGGGGTTGTATCATCCG     MPGLYHP       0    1    0    0    0    0    0    0    0    0
ATGCCGGGTCCGTGGAAGAGG     MPGPWKR       0    1    0    0    0    0    0    0    0    0
ATGCCGGGTCCGTGGATGTGG     MPGPWMW       0    1    0    0    0    0    0    0    0    0
ATGCCGGGTCGGGAGGATTAA     MPGRED*       0    1    0    0    0    0    0    0    0    0
ATGCCGGGTCGGGAGGATTAT     MPGREDY       0    1    0    0    0    0    0    0    0    0
ATGCCGGGTGTTCGTGATAAA     MPGVRDK       0    1    0    0    0    0    0    0    0    0
ATGCCGGGTGTTCGTGATAAT     MPGVRDN       0    1    0    0    0    3    3    0    0    0
ATGCCGGGTTTTTCGTTGACT     MPGFSLT       0    1    0    0    0    0    0    0    0    0
ATGCCGGTGAAGCGGAATGTA     MPVKRNV       1    0    0    0    0    0    0    0    0    0
ATGCCGGTGAAGCGGAATGTT     MPVKRNV       1    0    0    0    0    0    0    0    0    0
ATGCCGGTGCATACTACGCAG     MPVHTTQ       1    0    0    0    0    0    0    0    0    0
ATGCCGGTGCCGAGGAGTACT     MPVPRST       1    0    1    0    0    0    0    0    0    0
ATGCCGGTTAAGGGTGGTACG     MPVKGGT       0    1    0    0    0    0    0    0    0    0
ATGCCGGTTATGGAGCATTCT     MPVMEHS       0    1    0    0    0    0    0    0    0    0
ATGCCGGTTCCGTAGACTCCT     MPVPQTP       1    0    0    0    0    0    0    0    0    0
ATGCCGGTTCTGAATAGTAAG     MPVLNSK       0    1    0    0    0    0    0    1    0    0
ATGCCGGTTGCGATGACGCGG     MPVAMTR       1    0    0    0    0    0    0    0    0    0
ATGCCGGTTGTTTTGATGCAT     MPVVLMH       0    1    0    0    0    0    0    0    0    0
ATGCCGGTTTTGACGAGGCTG     MPVLTRL       1    0    0    0    0    0    0    0    0    0
ATGCCGTAGATGAGGCTTCCG     MPQMRLP       0    1    0    0    0    0    0    0    0    0
ATGCCGTAGATGGCTGGTATT     MPQMAGI       0    1    0    0    0    0    0    0    0    0
ATGCCGTAGGAGGTTACTAAT     MPQEVTN       1    0    0    0    0    0    0    0    0    0
ATGCCGTATACGAGTAAGCTT     MPYTSKL       1    0    0    0    0    0    0    0    0    0
ATGCCGTATCCGTTTACGTTG     MPYPFTL       1    0    0    0    0    0    0    0    0    0
ATGCCGTATGAGCCTTCGCGG     MPYEPSR       0    1    0    0    0    0    0    0    0    0
ATGCCGTATGCGACGCTGATG     MPYATLM       1    0    0    0    0    0    0    0    0    0
ATGCCGTATGTGGAGCGTAAG     MPYVERK       0    1    0    0    0    0    0    0    0    0
ATGCCGTATGTGGAGCGTAAT     MPYVERN       0    1    0    0    0    0    0    0    0    0
ATGCCGTCGAGTCGGGATGTT     MPSSRDV       1    0    0    0    0    0    0    0    0    0
ATGCCGTCGTTTCCTAGTGAG     MPSFPSE       0    1    0    0    0    0    0    0    0    0
ATGCCGTCTCTGGGTGGTCAT     MPSLGGH       0    1    0    0    0    0    0    0    0    0
ATGCCGTCTGCTCGTCTTCTA     MPSARLL       0    1    0    0    0    0    0    0    0    0
ATGCCGTCTGCTCGTCTTCTT     MPSARLL       0    1    0    0    0    0    0    0    0    0
ATGCCGTCTTCTCCGGAGATG     MPSSPEM       0    1    0    0    0    0    0    0    0    0
ATGCCGTGGAAGTATAGGATG     MPWKYRM       0    1    0    0    0    0    3    0    0    0
ATGCCGTGGGCTCATTGGCTT     MPWAHWL       0    1    0    0    0    0    0    0    0    0
ATGCCGTTGAATTCTCGGTAT     MPLNSRY       1    0    0    0    0    0    0    0    0    0
ATGCCGTTGACGTTTCTGTCT     MPLTFLS       1    0    0    0    0    0    0    0    0    0
ATGCCGTTGCAGGGTTCTCTT     MPLQGSL       1    0    0    0    0    0    0    0    0    0
ATGCCGTTGCATTCGAAGACT     MPLHSKT       0    1    0    0    0    0    0    0    0    0
ATGCCGTTGCCGGAGCCGTGG     MPLPEPW       0    1    0    0    0    1    0    0    0    0
ATGCCGTTGGGGCGTTTTGAT     MPLGRFD       1    0    0    0    0    0    1    0    0    0
ATGCCGTTTAATGAGATTCAT     MPFNEIH       0    1    0    0    0    0    0    0    0    0
ATGCCGTTTAGTGGTCCTTCT     MPFSGPS       1    0    0    0    0    0    0    0    0    0
ATGCCGTTTCTGTATGTGCCT     MPFLYVP       0    1    0    0    0    0    0    0    0    0
ATGCCGTTTGCGACTAATTTT     MPFATNF       1    0    0    0    0    0    0    0    0    0
ATGCCGTTTTATGAGATTCAT     MPFYEIH       0    1    0    0    0    0    0    0    0    0
ATGCCTAAGACTTTTACTACG     MPKTFTT       0    1    0    0    0    0    0    0    0    0
ATGCCTAAGGTTAATCTTAAA     MPKVNLK       0    1    0    0    0    0    0    0    0    0
ATGCCTAAGGTTAATCTTAAT     MPKVNLN       0    1    0    0    0    0    0    0    0    0
ATGCCTAAGGTTCTTGATAGG     MPKVLDR       1    0    0    0    1    0    4    0    0    0
ATGCCTAATCAGCCGGCGACA     MPNQPAT       0    1    0    0    0    0    0    0    0    0
ATGCCTAATCAGCCGGCGACT     MPNQPAT       0    1    0    0    0    0    0    0    0    0
ATGCCTAATGATCGGTTGATA     MPNDRLI       1    0    0    0    0    0    1    0    0    0
ATGCCTAATGATGCTCTTAAA     MPNDALK       0    1    0    0    0    0    0    0    0    0
ATGCCTAATGATGCTCTTAAT     MPNDALN       0    1    0    0    0    0    0    0    0    0
ATGCCTAATTAGGTGAAGACT     MPNQVKT       1    0    0    0    1    0    0    0    0    0
ATGCCTACGAAGGAGAAGAAA     MPTKEKK       0    1    0    0    0    0    0    0    0    0
ATGCCTACGAAGGTGAAGATT     MPTKVKI       0    1    0    0    0    0    0    0    0    0
ATGCCTACGACAGCAGCGACA     MPTTAAT       0    1    0    0    0    0    0    0    0    0
ATGCCTACGACTGCTGCGTCT     MPTTAAS       0    1    0    0    0    0    0    0    0    0
ATGCCTACGATTGCGGATCCT     MPTIADP       1    0    0    0    0    0    0    0    0    0
ATGCCTACGGATTGGTTTCCG     MPTDWFP       1    0    0    0    0    0    0    0    0    0
ATGCCTACGTAGGCTCATACG     MPTQAHT       1    0    0    0    0    0    0    0    0    0
ATGCCTACGTTTTTTCGGCCT     MPTFFRP       1    0    0    0    0    0    0    0    0    0
ATGCCTACTAAGATGTTGATG     MPTKMLM       1    0    0    0    1    0    0    0    0    0
ATGCCTACTACTGATCAGACT     MPTTDQT       1    0    0    0    0    0    0    0    0    0
ATGCCTACTATGCCGAGGGTG     MPTMPRV       0    1    0    0    0    0    0    0    0    0
ATGCCTACTCCGTGGGATGCG     MPTPWDA       0    1    0    0    0    0    0    0    0    1
ATGCCTACTCTGAATGTTATG     MPTLNVM       0    1    0    0    0    0    0    0    0    0
ATGCCTACTCTGAGGGCTGCT     MPTLRAA       0    1    0    0    0    3    0    0    0    0
ATGCCTACTCTGCATGATGCG     MPTLHDA       0    1    0    0    0    0    0    0    0    0
ATGCCTACTCTGGCGTCGACG     MPTLAST       0    1    0    0    0    0    0    0    0    0
ATGCCTAGAACGAGGACAACA     MPRTRTT       1    0    0    0    0    0    0    0    0    0
ATGCCTAGTAATATTGGTGAG     MPSNIGE       0    1    0    0    0    0    0    0    0    0
ATGCCTAGTAATATTGGTGAT     MPSNIGD       0    1    0    0    0    0    0    0    0    0
ATGCCTAGTACGAGGTCTACT     MPSTRST       1    0    0    0    0    0    0    0    0    0
ATGCCTAGTACTGATAAGGGT     MPSTDKG       1    0    0    0    0    0    0    0    0    0
ATGCCTAGTTCTGATAAGGGT     MPSSDKG       1    0    0    0    0    0    0    0    0    0
ATGCCTATGGATGATCCGCTG     MPMDDPL       0    1    0    0    0    0    0    0    0    0
ATGCCTATGTAGAGTTTTGAG     MPMQSFE       1    0    0    0    0    0    0    0    0    0
ATGCCTATGTAGGCTTGTTAT     MPMQACY       0    1    0    0    0    0    0    0    0    0
ATGCCTATGTCGCAGCTTCCG     MPMSQLP       1    0    0    0    0    0    0    0    0    0
ATGCCTATTACGTCGCCTAAG     MPITSPK       0    1    0    0    0    0    0    0    0    0
ATGCCTATTTTGGCTCCTAAG     MPILAPK       0    1    0    0    0    0    0    0    0    0
ATGCCTATTTTGGCTCCTAAT     MPILAPN       0    1    0    0    0    0    0    0    0    0
ATGCCTCAGCAGTTTCATCTG     MPQQFHL       1    0    0    0    0    0    0    0    0    0
ATGCCTCAGCCGCATGTTCTT     MPQPHVL       1    0    0    0    0    0    0    0    0    0
ATGCCTCAGCGGCATGATGCG     MPQRHDA       1    0    0    0    0    0    0    0    0    0
ATGCCTCAGCTGTTTCATCTG     MPQLFHL       1    0    0    0    0    0    0    0    0    0
ATGCCTCAGCTTTATTTTGCT     MPQLYFA       1    0    0    0    0    0    0    0    0    0
ATGCCTCAGTAGACTATTTCT     MPQQTIS       0    1    0    0    0    0    0    0    0    0
ATGCCTCATAATGTTCATGAG     MPHNVHE       0    1    0    0    0    0    0    0    0    0
ATGCCTCATACTGATAAGCTG     MPHTDKL       1    0    0    0    0    0    0    0    0    1
ATGCCTCATACTGGTTGGAAA     MPHTGWK       1    0    0    0    0    0    0    0    0    0
ATGCCTCATACTGGTTGGAAT     MPHTGWN       1    0    0    0    0    1    0    0    0    0
ATGCCTCATCAGCCTTCGTCT     MPHQPSS       0    1    0    0    0    0    0    0    0    0
ATGCCTCATCTGATGCATGAT     MPHLMHD       0    1    0    0    0    0    0    1    0    0
ATGCCTCATCTGTCGTCGACT     MPHLSST       0    1    1    0    0    0    0    0    0    0
ATGCCTCATGGTGATTTTATT     MPHGDFI       0    1    0    0    0    0    0    0    0    0
ATGCCTCATTCGGTGCAGCCT     MPHSVQP       0    1    0    0    0    0    0    0    0    0
ATGCCTCCGGATGCTATGATT     MPPDAMI       0    1    0    0    0    0    0    0    0    0
ATGCCTCCGTCTGGTCCGTAT     MPPSGPY       0    1    0    0    0    0    0    0    0    0
ATGCCTCCGTTGTTGATGCCG     MPPLLMP       0    1    0    0    0    0    0    0    0    0
ATGCCTCCTAAGCCTTGGAAT     MPPKPWN       0    1    0    0    0    0    0    0    0    0
ATGCCTCCTAGTTGTCTTAAG     MPPSCLK       1    0    0    0    0    0    0    0    0    0
ATGCCTCCTTCGATGAAGCAG     MPPSMKQ       0    1    0    0    0    3    0    4    1    0
ATGCCTCGTGCGGCGCAGATG     MPRAAQM       0    1    0    0    0    0    0    0    0    0
ATGCCTCGTGCGGCGCAGATT     MPRAAQI       0    1    0    0    0    0    0    0    0    0
ATGCCTCGTTGGGTGACGGAG     MPRWVTE       0    1    0    0    0    0    0    0    0    0
ATGCCTCGTTGGGTGACTTAT     MPRWVTY       0    1    0    0    0    0    0    0    0    0
ATGCCTCTGAATGCGAATCTG     MPLNANL       1    0    0    0    0    0    0    3    0    0
ATGCCTCTGGATACTGTGACG     MPLDTVT       0    1    0    0    0    0    0    0    0    0
ATGCCTCTGGGGCAGCCTCTT     MPLGQPL       1    0    0    0    0    0    0    0    0    0
ATGCCTCTTACGTCGGATGGT     MPLTSDG       1    0    0    0    0    0    0    0    0    0
ATGCCTCTTAGTCATCAGCTT     MPLSHQL       1    0    0    0    0    0    0    0    0    0
ATGCCTCTTCGGGATGTTACT     MPLRDVT       0    1    0    0    0    0    0    0    0    0
ATGCCTCTTGCGCCTCCTAAG     MPLAPPK       0    1    0    0    0    0    0    0    0    0
ATGCCTGAAGAAAAACAGAAG     MPEEKQK       1    0    0    0    0    0    0    0    0    0
ATGCCTGAGACGGCTAATGTT     MPETANV       0    1    0    0    0    0    0    0    0    0
ATGCCTGAGATTCTGAGTGCT     MPEILSA       1    0    0    0    0    0    0    0    0    0
ATGCCTGAGCCGGATAGGAAG     MPEPDRK       0    1    0    0    0    0    0    0    0    0
ATGCCTGAGGCGACTAAGTAT     MPEATKY       1    0    0    0    0    0    0    0    0    0
ATGCCTGAGGGTGATATGGAT     MPEGDMD       0    1    0    0    0    0    0    0    0    0
ATGCCTGAGTGTTGTCATAAT     MPECCHN       0    1    0    0    0    0    0    0    0    0
ATGCCTGAGTTTCTGAGTGCT     MPEFLSA       1    0    0    0    0    0    0    0    0    0
ATGCCTGATAATTCGACGTAT     MPDNSTY       0    1    0    0    0    0    0    0    0    0
ATGCCTGATAATTTGCTTCTT     MPDNLLL       1    0    0    0    0    0    0    0    1    0
ATGCCTGATCAGACGAGGACG     MPDQTRT       0    1    0    0    0    0    0    0    0    0
ATGCCTGATCAGCCTGTGAGG     MPDQPVR       1    0    0    0    0    0    0    0    0    0
ATGCCTGATCATGAGCCTCTT     MPDHEPL       1    0    0    0    0    0    0    0    0    0
ATGCCTGATCATGCGATGCGG     MPDHAMR       0    1    0    0    0    0    0    0    0    0
ATGCCTGATGAGTAGAATATT     MPDEQNI       0    1    0    0    0    0    0    0    0    0
ATGCCTGATGATTATCAGTTG     MPDDYQL       1    0    0    0    0    1    0    0    0    0
ATGCCTGATGTGTCTTGTAAG     MPDVSCK       0    1    0    0    0    0    0    0    0    0
ATGCCTGATGTTCTGCAGTAT     MPDVLQY       1    0    0    0    0    0    0    0    0    0
ATGCCTGATTGGATTGCGTCG     MPDWIAS       1    0    0    0    0    0    0    0    0    0
ATGCCTGATTGGATTGCGTCT     MPDWIAS       1    0    0    0    0    0    0    0    0    0
ATGCCTGATTTGTAGGCGTCT     MPDLQAS       1    0    1    1    0    0    0    0    0    0
ATGCCTGATTTGTATTATCTG     MPDLYYL       0    1    0    0    0    0    0    0    0    0
ATGCCTGCGAGGCTGTAGGCG     MPARLQA       1    0    0    0    0    0    0    0    0    0
ATGCCTGCGAGTACTAGGGAA     MPASTRE       1    0    0    0    0    0    0    0    0    0
ATGCCTGCGAGTACTAGGGAT     MPASTRD       1    0    0    0    0    0    0    0    0    0
ATGCCTGCGCTGAGTGTTCAG     MPALSVQ       1    0    0    0    0    0    0    0    0    0
ATGCCTGCGGAGACTCGTATT     MPAETRI       0    1    0    0    0    0    0    0    0    0
ATGCCTGCGTATCTGTGGTAT     MPAYLWY       1    0    0    0    0    0    0    0    0    0
ATGCCTGCTCATCATGATCTG     MPAHHDL       1    0    0    0    0    0    0    0    0    0
ATGCCTGCTGTGCCGAGGCGT     MPAVPRR       0    1    0    0    0    0    0    0    0    0
ATGCCTGCTGTGCCGAGTCGT     MPAVPSR       0    1    0    0    0    0    0    0    0    0
ATGCCTGCTTGGCCGCATACG     MPAWPHT       1    0    0    0    0    0    0    0    0    0
ATGCCTGGGACGCGTACTGGT     MPGTRTG       1    0    0    0    0    0    0    0    0    0
ATGCCTGGGAGTAATATTGGG     MPGSNIG       0    1    0    0    0    0    0    0    0    0
ATGCCTGGGATTGCGTCGCCG     MPGIASP       0    1    0    0    0    0    0    0    0    0
ATGCCTGGGCTTTCGAGACAA     MPGLSRQ       0    1    0    0    0    0    0    0    0    0
ATGCCTGGGCTTTCGAGTCAT     MPGLSSH       0    1    0    0    0    0    0    0    1    0
ATGCCTGGGTCGGAGATTTCG     MPGSEIS       1    0    0    0    0    0    0    0    0    0
ATGCCTGGTCCTACTCTTACT     MPGPTLT       0    1    0    0    0    0    0    0    0    0
ATGCCTGGTCCTCGTATTAAT     MPGPRIN       0    1    0    0    0    0    0    0    0    0
ATGCCTGGTGGGTCGCCTCCT     MPGGSPP       1    0    0    0    0    0    0    0    0    0
ATGCCTGGTTCTTTGCCTCTG     MPGSLPL       1    0    0    0    0    0    0    0    0    0
ATGCCTGGTTTTTTTCCTTGG     MPGFFPW       1    0    0    0    0    0    0    0    0    0
ATGCCTGTGCGTCTGAATGCT     MPVRLNA       1    0    0    0    0    0    0    0    0    0
ATGCCTGTGGTGAGAGCAGGA     MPVVRAG       1    0    0    0    0    0    0    0    0    0
ATGCCTGTGGTGAGTGCAGGA     MPVVSAG       1    0    0    0    0    0    0    0    0    0
ATGCCTGTGTCTCATTTTGCG     MPVSHFA       0    1    0    0    0    0    0    0    0    0
ATGCCTGTTACGTATACTTAT     MPVTYTY       0    1    0    0    0    0    0    0    0    0
ATGCCTGTTCATTCGGCTCAG     MPVHSAQ       0    1    0    0    0    0    0    0    0    0
ATGCCTGTTTCGTCTAATCCT     MPVSSNP       1    0    0    0    0    0    0    0    0    0
ATGCCTTAAAAGAAACGAACG     MP*KKRT       0    1    0    0    0    0    0    0    0    0
ATGCCTTAACCGAGGGCAAAA     MP*PRAK       1    0    0    0    0    0    0    0    0    0
ATGCCTTAGATGCCGTCGCAG     MPQMPSQ       0    1    0    0    0    0    0    0    0    0
ATGCCTTAGATGCCTAATGGG     MPQMPNG       0    1    0    0    0    0    0    0    0    0
ATGCCTTATACGAGTCTTCCT     MPYTSLP       0    1    0    0    0    0    0    0    0    0
ATGCCTTATCATACGCATCGG     MPYHTHR       0    1    0    0    0    0    0    0    0    0
ATGCCTTATCATACGCATCGT     MPYHTHR       0    1    0    0    0    0    0    0    0    0
ATGCCTTATCCGAGGGCTTAT     MPYPRAY       1    0    0    0    0    0    0    0    0    0
ATGCCTTATCCTGATCAGGTG     MPYPDQV       0    1    0    0    0    0    0    0    0    0
ATGCCTTATGATAGTCGTAGT     MPYDSRS       1    0    0    0    0    0    3    0    0    3
ATGCCTTATTTGAATCGTACG     MPYLNRT       0    1    0    0    0    0    0    1    0    0
ATGCCTTCGACTGCTCCTAAT     MPSTAPN       0    1    0    0    0    0    0    0    0    0
ATGCCTTCGCTGAGTCATTAT     MPSLSHY       0    1    0    0    0    1    1    0    0    0
ATGCCTTCGGAGATGACTGCA     MPSEMTA       0    1    0    0    0    0    0    0    0    0
ATGCCTTCGGAGATGACTGCT     MPSEMTA       0    1    0    0    0    0    0    0    0    0
ATGCCTTCGGGGTATATTAAT     MPSGYIN       0    1    0    0    0    0    0    0    0    0
ATGCCTTCTATTGCTGAAGCG     MPSIAEA       0    1    0    0    0    0    0    0    0    0
ATGCCTTCTCCGTCGAATAAT     MPSPSNN       1    0    0    0    0    0    0    0    0    0
ATGCCTTCTCCTACGCATCCT     MPSPTHP       0    1    0    0    0    0    1    0    0    1
ATGCCTTCTCGGAAGGTTATA     MPSRKVI       1    0    0    0    0    0    0    0    0    0
ATGCCTTCTCGGAAGGTTATT     MPSRKVI       1    0    0    0    0    0    0    0    0    0
ATGCCTTCTCGGACTAGTCCG     MPSRTSP       0    1    0    0    0    0    0    0    0    0
ATGCCTTCTGCGAGTCGTAGA     MPSASRR       1    0    0    0    0    0    0    0    0    0
ATGCCTTCTGCGAGTCGTAGT     MPSASRS       1    0    0    0    0    0    0    0    0    0
ATGCCTTCTGCTACTGTGCCG     MPSATVP       1    0    0    0    0    0    0    0    0    0
ATGCCTTCTTATCCGACGAAG     MPSYPTK       0    1    0    0    0    0    0    0    0    0
ATGCCTTCTTATCCGACGTAG     MPSYPTQ       0    1    0    0    0    0    3    0    0    0
ATGCCTTCTTCTACGCTGGCG     MPSSTLA       1    0    0    0    0    0    0    0    0    0
ATGCCTTGGAGTCCGAGGACT     MPWSPRT       0    1    0    0    0    0    3    3    0    0
ATGCCTTGGGGCCCGAAAGGG     MPWGPKG       1    0    0    0    0    0    0    0    0    0
ATGCCTTGGGGTCCGTTAGGG     MPWGPLG       0    1    0    1    0    0    0    0    0    0
ATGCCTTGGGGTCCGTTTGTT     MPWGPFV       1    0    0    0    0    0    0    0    0    0
ATGCCTTGGTCTAATATTGGT     MPWSNIG       0    1    0    0    0    0    0    0    0    0
ATGCCTTGTAGTGCGAATTGT     MPCSANC       0    1    0    0    0    0    0    0    0    0
ATGCCTTTGAGTAGTCATGGT     MPLSSHG       1    0    0    0    0    0    0    0    0    0
ATGCCTTTGCATCCGAAGGCA     MPLHPKA       0    1    0    0    0    0    0    0    0    0
ATGCCTTTGCCTGATTATTAT     MPLPDYY       1    0    0    0    0    0    0    0    0    0
ATGCCTTTGCCTTCTACTGGT     MPLPSTG       1    0    0    0    0    0    1    3    0    0
ATGCCTTTGCCTTCTACTGTA     MPLPSTV       1    0    0    0    0    0    0    0    0    0
ATGCCTTTGGGGGTTAATCGT     MPLGVNR       0    1    0    0    0    0    0    0    0    0
ATGCCTTTGTTGATTTCGCAT     MPLLISH       0    1    0    0    0    0    0    0    0    0
ATGCCTTTGTTGCTTAAGTAT     MPLLLKY       1    0    0    0    0    0    0    0    0    0
ATGCCTTTTCAGTTTTGGAAT     MPFQFWN       0    1    0    0    0    0    0    0    0    0
ATGCCTTTTCTGTTTTGGAAT     MPFLFWN       0    1    0    0    0    0    0    0    0    0
ATGCGAACGCCTCATTTGAGT     MRTPHLS       0    1    0    0    0    0    0    0    0    0
ATGCGGAATGCGCCGCCTAAA     MRNAPPK       0    1    0    0    0    0    0    0    0    0
ATGCGGAATGCGCCGCCTAAT     MRNAPPN       0    1    0    0    0    0    0    0    0    3
ATGCGGACGACTGTTCCTCCT     MRTTVPP       0    1    0    0    0    0    0    0    0    0
ATGCGGACGGATTCTGGTCCG     MRTDSGP       0    1    0    0    0    0    0    0    1    0
ATGCGGACTCCTCATACGACT     MRTPHTT       0    1    0    1    0    0    3    0    1    3
ATGCGGAGTGTGGAGCAGTAT     MRSVEQY       0    1    3    4    1    1    1    0    3    1
ATGCGGATGACGGCGGAGAGA     MRMTAER       0    1    0    0    0    0    0    0    0    0
ATGCGGATGACGGCGGTGAGT     MRMTAVS       0    1    0    0    0    0    0    0    0    0
ATGCGGCATGTTCCTGTTCCA     MRHVPVP       1    0    0    0    0    0    0    0    0    0
ATGCGGCATGTTCCTGTTCCT     MRHVPVP       1    0    0    0    0    0    0    0    0    0
ATGCGGCATTCGTTGCCTACG     MRHSLPT       0    1    0    0    0    0    0    0    0    0
ATGCGGCCTAATCATTATAGA     MRPNHYR       1    0    0    0    0    0    0    0    0    0
ATGCGGCCTAATCATTATAGT     MRPNHYS       1    0    0    0    0    0    0    1    0    0
ATGCGGCCTCCTGGTCAGGTG     MRPPGQV       1    0    0    0    3    0    0    1    0    0
ATGCGGGAGCCTGAGACTACG     MREPETT       0    1    0    0    0    0    0    0    0    0
ATGCGGGCGTCGACTGAGACT     MRASTET       0    1    1    0    0    0    0    0    0    1
ATGCGGGCTGAGATTGCGGCG     MRAEIAA       1    0    0    0    0    0    0    0    0    0
ATGCGGGGTCTTTATGATTCT     MRGLYDS       0    1    0    0    0    0    0    0    0    0
ATGCGGGTGATTAGTCATCAA     MRVISHQ       0    1    0    0    0    0    0    0    0    0
ATGCGGGTGATTAGTCATCAT     MRVISHH       0    1    0    0    0    0    0    0    0    0
ATGCGGGTGCCTTCTGCGTTG     MRVPSAL       1    0    0    0    0    0    0    0    0    0
ATGCGGGTTGATTGGTATGCG     MRVDWYA       1    0    0    0    0    0    0    0    0    0
ATGCGGGTTGATTGGTATGCT     MRVDWYA       1    0    0    0    0    0    0    0    0    0
ATGCGGGTTGTACCAACGACG     MRVVPTT       1    0    0    0    0    0    0    0    0    0
ATGCGGGTTGTTCCTTCGACG     MRVVPST       1    0    0    0    0    0    0    0    0    0
ATGCGGTATGAGTAGATTCAT     MRYEQIH       0    1    0    0    0    0    0    0    0    0
ATGCGGTCGAATCAGCTGATA     MRSNQLI       1    0    0    0    0    0    0    0    0    0
ATGCGGTCGAATCAGCTGATT     MRSNQLI       1    0    0    0    0    0    0    0    0    0
ATGCGGTCTGAGACTTGGTCT     MRSETWS       1    0    0    0    0    0    0    0    0    0
ATGCGGTGGGAGTCTTCTCTG     MRWESSL       0    1    0    0    0    0    0    0    0    0
ATGCGTACGCCACAAAAGAGA     MRTPQKR       0    1    0    0    0    0    0    0    0    0
ATGCGTACTCATCCGTCGGTT     MRTHPSV       1    0    0    0    0    0    0    0    0    0
ATGCGTACTCCGTTGATGTTA     MRTPLML       0    1    0    0    0    0    0    0    0    0
ATGCGTACTCCGTTGATGTTT     MRTPLMF       0    1    0    0    0    0    0    0    3    0
ATGCGTATGCTGATGGTTATG     MRMLMVM       0    1    0    0    0    0    0    0    0    0
ATGCGTATTTCGCAGCTTACG     MRISQLT       1    0    0    0    0    0    0    0    0    0
ATGCGTCATGTTGGGAGTTTG     MRHVGSL       1    0    0    0    3    3    0    0    0    0
ATGCGTCCGTTTGAGTTGGAT     MRPFELD       0    1    0    0    0    0    0    0    0    0
ATGCGTCCTGTTGCGCCGGCG     MRPVAPA       0    1    0    0    0    0    0    0    0    0
ATGCGTGAGCATCATGTGTTT     MREHHVF       0    1    0    0    0    0    0    0    0    0
ATGCGTGAGGTTAAGCTGGAA     MREVKLE       1    0    0    0    0    0    0    0    0    0
ATGCGTGAGGTTAAGCTGGTT     MREVKLV       1    0    0    0    0    0    0    0    0    0
ATGCGTGGGAGTCTTGATACT     MRGSLDT       1    0    0    0    0    0    0    0    0    0
ATGCGTGTGCATTCGGGTGTT     MRVHSGV       1    0    0    0    0    0    0    0    0    0
ATGCGTGTGCCTTCTGTGGCA     MRVPSVA       0    1    0    0    0    0    0    0    0    0
ATGCGTGTGCCTTCTGTGGCT     MRVPSVA       0    1    0    0    0    0    0    0    0    0
ATGCGTTCGAAAACGGAACCG     MRSKTEP       0    1    0    0    0    0    0    0    0    0
ATGCGTTCGAATTCGGATCCG     MRSNSDP       0    1    0    0    0    1    0    0    0    0
ATGCGTTGGGATAATGAGGTT     MRWDNEV       1    0    0    0    0    0    0    0    0    0
ATGCGTTGGGATGTGTCGGAA     MRWDVSE       0    1    0    0    0    0    0    0    0    0
ATGCGTTGGGATGTGTCGGTT     MRWDVSV       0    1    0    0    0    0    0    0    0    0
ATGCTGAAGCCTATGGATATG     MLKPMDM       0    1    0    0    0    0    0    0    0    0
ATGCTGAAGCCTATTGAGCCG     MLKPIEP       0    1    0    0    0    0    0    0    0    0
ATGCTGAAGGAGTTTTCTAAA     MLKEFSK       0    1    0    0    0    0    0    0    0    0
ATGCTGAAGGAGTTTTCTAAT     MLKEFSN       0    1    0    0    0    0    0    0    0    0
ATGCTGAAGGATCCTGTTCTG     MLKDPVL       0    1    0    0    0    0    0    0    0    0
ATGCTGAAGGGTTATCCTAAA     MLKGYPK       0    1    0    0    0    0    0    0    0    0
ATGCTGAAGGGTTATCCTATT     MLKGYPI       0    1    0    0    0    0    0    1    0    1
ATGCTGAATAGTGGGTTTATG     MLNSGFM       0    1    0    0    0    0    0    0    0    0
ATGCTGAATCGGTATCAGATT     MLNRYQI       0    1    0    0    0    0    0    0    0    0
ATGCTGAATTATCAGTATCTG     MLNYQYL       0    1    0    0    0    0    0    0    0    0
ATGCTGACGCCGACGATTCTG     MLTPTIL       0    1    0    0    0    0    0    0    0    0
ATGCTGACGGCGGTGCATTCT     MLTAVHS       0    1    0    0    0    0    0    0    0    0
ATGCTGACGGGTGGTTTGCCA     MLTGGLP       0    1    0    0    0    0    0    0    0    0
ATGCTGACGGGTGGTTTGCCT     MLTGGLP       0    1    0    0    0    0    0    0    0    0
ATGCTGACGGTGTCGATTCCG     MLTVSIP       1    0    0    0    0    0    0    0    0    0
ATGCTGACGGTGTCGATTCCT     MLTVSIP       1    0    0    0    0    0    0    0    0    0
ATGCTGACTACTGAGGTTCAT     MLTTEVH       0    1    0    0    0    0    0    0    0    0
ATGCTGAGTGGTGCGGTGGCG     MLSGAVA       1    0    0    0    0    0    0    0    0    0
ATGCTGAGTTCTTGGAGTCCT     MLSSWSP       0    1    0    0    0    0    0    0    0    0
ATGCTGATTAAGGAGAATGAG     MLIKENE       1    0    0    0    0    0    0    0    0    0
ATGCTGATTAGGCATGAGATT     MLIRHEI       1    0    0    0    0    0    0    0    0    0
ATGCTGATTCAGCCTCAGACG     MLIQPQT       0    1    0    0    0    0    0    0    0    0
ATGCTGATTTATGTTAATGCG     MLIYVNA       0    1    0    0    0    0    0    0    0    0
ATGCTGCAGACGCATTAGATG     MLQTHQM       0    1    0    1    0    0    0    0    0    1
ATGCTGCAGACTCATCGTCCT     MLQTHRP       1    0    0    0    0    0    1    0    0    0
ATGCTGCAGACTGCTACGAGT     MLQTATS       1    0    0    0    0    0    0    0    0    0
ATGCTGCAGGCGTAGAAGAAA     MLQAQKK       0    1    0    0    0    0    0    1    0    0
ATGCTGCAGGCGTAGAAGAAT     MLQAQKN       0    1    0    0    0    0    0    1    0    0
ATGCTGCATGAGCTTCTTGAG     MLHELLE       1    0    1    4    0    0    3    1    1    1
ATGCTGCATGGTGAGCAGAAT     MLHGEQN       0    1    0    0    0    0    0    0    0    0
ATGCTGCCGAAGGCTACTACT     MLPKATT       1    0    0    0    0    0    0    0    0    0
ATGCTGCCGAGTGCTACTCGA     MLPSATR       1    0    0    0    0    0    0    0    0    0
ATGCTGCCGAGTGCTACTCGT     MLPSATR       1    0    0    0    0    0    0    0    0    0
ATGCTGCCGAGTTCGTCGATG     MLPSSSM       1    0    0    0    0    3    0    0    0    0
ATGCTGCCGATTACTAATCAT     MLPITNH       0    1    0    0    0    0    0    0    0    0
ATGCTGCCGCTGAGGAGTAAT     MLPLRSN       0    1    0    0    0    0    0    0    0    0
ATGCTGCCGTTTAAGAAGAAT     MLPFKKN       1    0    0    0    0    0    0    0    0    0
ATGCTGCCGTTTACTAATCAT     MLPFTNH       0    1    0    0    0    0    0    0    0    0
ATGCTGCCTACTGAGCTGGAA     MLPTELE       1    0    0    0    0    0    0    0    0    0
ATGCTGCCTACTGAGCTGGAT     MLPTELD       1    0    0    0    0    0    0    0    0    0
ATGCTGCCTCAGAATCCAAAA     MLPQNPK       1    0    0    0    0    0    0    0    0    0
ATGCTGCCTCTGAATCCTATT     MLPLNPI       1    0    0    0    0    0    0    0    0    0
ATGCTGCCTTTTAAGACTAGG     MLPFKTR       1    0    0    0    0    0    0    0    0    0
ATGCTGCCTTTTGATGGTAGT     MLPFDGS       0    1    0    0    0    0    0    0    0    0
ATGCTGCGTTCGGGTGTTACG     MLRSGVT       0    1    0    0    0    0    0    0    0    0
ATGCTGCTGGTTCTTGCTGCT     MLLVLAA       0    1    0    0    0    0    0    0    0    0
ATGCTGGAGCGTAGTACGATT     MLERSTI       0    1    0    0    0    0    1    0    0    0
ATGCTGGAGCTGGCTGAGGCG     MLELAEA       1    0    0    0    0    0    0    0    0    0
ATGCTGGAGCTTACTCATCTG     MLELTHL       1    0    0    1    0    0    0    0    0    0
ATGCTGGAGGAGCGGCATCGG     MLEERHR       0    1    0    0    0    0    0    0    0    0
ATGCTGGAGTCGGAGAAGCCG     MLESEKP       0    1    0    0    0    0    0    0    0    0
ATGCTGGATAGGCTTTAGACG     MLDRLQT       0    1    0    0    0    0    0    0    0    0
ATGCTGGATAGTTCGAGTGGT     MLDSSSG       0    1    0    0    0    0    0    0    0    0
ATGCTGGATCTTAGTCCTAGT     MLDLSPS       0    1    0    0    0    0    0    0    0    0
ATGCTGGATCTTGGGCAGAAT     MLDLGQN       1    0    0    0    0    0    0    0    0    0
ATGCTGGCGGATCGTCCGATT     MLADRPI       0    1    0    0    0    0    1    0    0    0
ATGCTGGCGGCTTCGTTTCAG     MLAASFQ       1    0    0    0    0    0    0    0    0    0
ATGCTGGCTCATATGCTGCCT     MLAHMLP       1    0    1    1    0    0    0    0    0    0
ATGCTGGCTCTTACTCCTTGG     MLALTPW       0    1    0    0    0    0    0    0    0    0
ATGCTGGCTCTTCGGGAGTGG     MLALREW       1    0    0    0    0    0    0    0    0    0
ATGCTGGCTGATGTGCATCGG     MLADVHR       0    1    0    0    0    0    0    0    0    0
ATGCTGGGGCTGCGGCCGCAT     MLGLRPH       1    0    0    0    0    0    0    0    0    0
ATGCTGGGGTTGGCGACGGAG     MLGLATE       1    0    0    0    0    0    0    0    0    0
ATGCTGGGTAGTACGCCGCAT     MLGSTPH       1    0    0    0    0    0    0    0    0    0
ATGCTGGTGGAGTGGCGTGAG     MLVEWRE       1    0    0    0    0    0    0    0    0    0
ATGCTGGTGTCGGCTTTGTCT     MLVSALS       0    1    0    0    0    0    0    0    0    0
ATGCTGGTTCCTGCGGAGAGG     MLVPAER       1    0    0    0    0    0    0    0    0    0
ATGCTGGTTGGTATTGCGCAG     MLVGIAQ       0    1    0    0    0    0    0    0    0    0
ATGCTGTAGGCTGTGCCGTCT     MLQAVPS       1    0    0    0    0    0    1    0    0    1
ATGCTGTCGACGAGGGCTTAT     MLSTRAY       0    1    0    0    0    0    0    0    0    0
ATGCTGTCGCAGTTGTATTCG     MLSQLYS       0    1    0    0    0    0    0    0    0    0
ATGCTGTCGCATAAGGCAAAG     MLSHKAK       0    1    0    0    0    0    0    0    0    0
ATGCTGTCGTTGGTTGTTCAG     MLSLVVQ       1    0    0    0    0    0    0    0    0    0
ATGCTGTCTTAGAAGCCTGCT     MLSQKPA       0    1    0    0    0    0    0    0    0    0
ATGCTGTGGAATGGGGATTAT     MLWNGDY       1    0    0    0    0    0    0    0    0    3
ATGCTGTGTATTGAGTGTTTT     MLCIECF       1    0    0    0    0    0    0    0    0    0
ATGCTGTGTGAGAGTGCTTAT     MLCESAY       0    1    0    0    0    0    0    0    0    0
ATGCTGTTTGAGGCGAGGACT     MLFEART       0    1    0    0    0    0    0    0    0    0
ATGCTTAAGAGTGATGATGGG     MLKSDDG       0    1    0    0    0    0    0    0    0    0
ATGCTTAAGCAGACGACGTTG     MLKQTTL       1    0    0    0    0    0    0    0    0    0
ATGCTTAAGTCTGCGACGTAG     MLKSATQ       0    1    0    0    0    0    0    0    0    0
ATGCTTAAGTGTGATGATGGG     MLKCDDG       0    1    0    0    0    0    0    0    0    0
ATGCTTAATGATGTTCATACG     MLNDVHT       0    1    0    0    0    0    0    0    0    0
ATGCTTACGGTGCGGGCTGTG     MLTVRAV       1    0    0    0    0    0    0    0    0    0
ATGCTTACGGTTAATCCGGTG     MLTVNPV       0    1    0    1    0    0    0    0    0    0
ATGCTTACGGTTGAGAATAAT     MLTVENN       1    0    0    0    0    0    0    1    0    0
ATGCTTACGTAGGCGTTTGAT     MLTQAFD       1    0    0    0    0    0    0    0    0    0
ATGCTTACTCAGAGTGGGGAA     MLTQSGE       1    0    0    0    0    0    0    0    0    0
ATGCTTACTCAGAGTGGGGAT     MLTQSGD       1    0    0    0    0    0    1    0    0    0
ATGCTTACTGAGAGGCATGAT     MLTERHD       1    0    0    0    0    0    0    0    0    0
ATGCTTACTGATAATCCTGCG     MLTDNPA       1    0    0    0    0    0    0    0    0    0
ATGCTTAGAAAAAGGAGAAAA     MLRKRRK       0    1    0    0    0    0    0    0    0    0
ATGCTTAGGACTCCTGGGTAG     MLRTPGQ       0    1    0    0    0    1    0    0    0    0
ATGCTTAGGCTTACTAATGCT     MLRLTNA       1    0    0    0    0    0    0    0    0    0
ATGCTTATGCGTGAGCCGGCT     MLMREPA       1    0    0    0    0    0    0    0    0    0
ATGCTTCAGGCTTATGATTAA     MLQAYD*       1    0    0    1    0    0    1    0    0    0
ATGCTTCATACGTAGCTTAAG     MLHTQLK       1    0    0    0    0    0    0    0    0    0
ATGCTTCATACTACTACGCCG     MLHTTTP       0    1    0    0    0    0    0    0    0    0
ATGCTTCATACTGCTTATCGG     MLHTAYR       0    1    0    0    0    0    1    0    0    0
ATGCTTCATGATCCGCCGCTG     MLHDPPL       1    0    0    0    0    0    0    0    0    0
ATGCTTCATTTGGGTACGGAG     MLHLGTE       0    1    0    0    0    0    0    0    0    0
ATGCTTCCGAAGTCAAGGAAG     MLPKSRK       1    0    0    0    0    0    0    0    0    0
ATGCTTCCGAAGTCTTGGAAG     MLPKSWK       1    0    0    0    0    0    0    0    0    0
ATGCTTCCGATTATGAATCCT     MLPIMNP       0    1    0    0    0    0    0    0    0    0
ATGCTTCCGCATTAGGTTCGG     MLPHQVR       0    1    0    0    0    0    0    0    0    0
ATGCTTCCGCATTAGGTTCGT     MLPHQVR       0    1    0    0    0    0    0    0    0    0
ATGCTTCCGTAGTCTTGGATG     MLPQSWM       1    0    0    0    0    0    0    0    0    0
ATGCTTCGTAATCCTCAGCCT     MLRNPQP       0    1    0    0    0    0    1    0    0    0
ATGCTTCGTGATCCGCCGCTT     MLRDPPL       1    0    0    0    0    0    0    0    0    0
ATGCTTCGTGATTCTCAGCGT     MLRDSQR       0    1    0    0    0    0    0    0    0    0
ATGCTTCGTGTTCCGCCGCTT     MLRVPPL       1    0    0    0    0    0    0    0    0    0
ATGCTTCGTTAGCTGCAAGAG     MLRQLQE       1    0    0    0    0    0    0    0    0    0
ATGCTTCGTTAGCTGCATGAG     MLRQLHE       1    0    0    0    0    0    0    0    0    0
ATGCTTCGTTCTTGGGTGCCT     MLRSWVP       1    0    0    0    0    0    0    0    0    0
ATGCTTGAGCCGCGTGTTAAG     MLEPRVK       0    1    0    0    0    0    0    0    0    0
ATGCTTGAGCGGACGTCTTGG     MLERTSW       0    1    0    0    0    0    0    0    0    0
ATGCTTGAGGCGGCTTCAAGG     MLEAASR       0    1    0    0    0    0    0    0    0    0
ATGCTTGAGGCGGCTTCTAGG     MLEAASR       0    1    0    0    0    0    0    0    0    0
ATGCTTGATAATCCTCGTTAT     MLDNPRY       0    1    0    0    0    0    0    0    0    0
ATGCTTGATCAGGCGATTACG     MLDQAIT       1    0    0    0    0    0    0    0    0    0
ATGCTTGCGACTATTAGTGGT     MLATISG       0    1    0    0    0    0    0    0    0    0
ATGCTTGCGCGGATTGATGAT     MLARIDD       0    1    0    0    0    0    0    0    0    0
ATGCTTGCGTCGAATCATATT     MLASNHI       0    1    0    0    0    0    0    0    0    0
ATGCTTGCTCTGAATACTCAG     MLALNTQ       0    1    0    0    0    0    0    0    0    0
ATGCTTGGGTCTCCTATTTTG     MLGSPIL       1    0    0    0    0    0    0    0    0    0
ATGCTTGTGCCGGATCTGACG     MLVPDLT       1    0    0    0    0    0    1    3    1    1
ATGCTTGTGGAGAGTCATTCT     MLVESHS       1    0    1    3    0    0    0    0    1    0
ATGCTTGTGTTTCCGGATACT     MLVFPDT       1    0    0    0    0    0    0    0    0    0
ATGCTTGTTCATTCGGGGAAT     MLVHSGN       0    1    0    0    0    0    0    0    0    0
ATGCTTTCGACGGATTATGAT     MLSTDYD       0    1    0    0    0    0    0    0    0    0
ATGCTTTCGGAGCGGGCTGCT     MLSERAA       1    0    0    0    0    1    0    0    0    0
ATGCTTTCTCCTCAGTCGATT     MLSPQSI       0    1    0    0    0    0    0    0    0    0
ATGCTTTGTAATAGGTGTAAT     MLCNRCN       0    1    0    0    0    0    0    0    0    0
ATGCTTTTGCGTGATGAGCGT     MLLRDER       0    1    0    0    0    0    0    1    0    0
ATGCTTTTTGATGATCATCTG     MLFDDHL       1    0    0    0    0    0    0    0    0    0
ATGGAGAAGCTGCCGGATCAG     MEKLPDQ       1    0    0    0    0    0    0    0    0    0
ATGGAGAATACGCATGTGGAT     MENTHVD       0    1    0    0    0    0    0    0    0    0
ATGGAGAATAGGGAAGAGAAG     MENREEK       1    0    0    0    0    0    0    0    0    0
ATGGAGAATAGGGATGTGAAG     MENRDVK       1    0    0    0    0    0    0    0    0    0
ATGGAGAATATTCATGCTCAT     MENIHAH       1    0    0    0    0    0    0    0    0    0
ATGGAGAATATTCCTACTGTG     MENIPTV       1    0    0    0    0    1    0    4    0    0
ATGGAGAATCCTGCTGCGCAT     MENPAAH       0    1    0    0    0    0    0    0    0    0
ATGGAGAATTATTTTCGTACT     MENYFRT       0    1    0    0    0    0    0    0    0    0
ATGGAGAATTCGCATGTGGAT     MENSHVD       0    1    0    0    0    0    0    0    0    0
ATGGAGACGGGGCCTACTATG     METGPTM       0    1    0    0    0    0    0    0    0    0
ATGGAGAGGCAGCTTTCGAAT     MERQLSN       0    1    0    0    0    0    0    0    0    0
ATGGAGAGGCTGCTTTCGAAT     MERLLSN       0    1    0    0    0    0    0    0    0    0
ATGGAGAGGTATGAGACTCCG     MERYETP       1    0    0    0    0    0    0    0    0    1
ATGGAGAGTCATTTGAGTGTT     MESHLSV       1    0    0    0    0    0    0    0    0    0
ATGGAGATGCAGGAGTGGCCT     MEMQEWP       0    1    0    0    0    0    0    0    0    0
ATGGAGATGCCAGAAAAGAGG     MEMPEKR       1    0    0    0    0    0    0    0    0    0
ATGGAGATGCCTGATTTGAGG     MEMPDLR       1    0    0    1    0    0    0    0    0    0
ATGGAGATGGATACGGGTACG     MEMDTGT       0    1    0    0    0    0    0    0    0    0
ATGGAGATGGTTGTTATTTGG     MEMVVIW       1    0    0    0    0    0    0    0    0    0
ATGGAGCATCCGAATTATAAT     MEHPNYN       0    1    0    0    0    0    0    0    0    0
ATGGAGCATGTGGTTGTTATT     MEHVVVI       1    0    6    1    1    3    0    0    1    0
ATGGAGCCAGCAAAGCAAGAA     MEPAKQE       1    0    0    0    0    0    0    0    0    0
ATGGAGCCGCTGGGTTTGCCG     MEPLGLP       1    0    0    0    0    0    0    0    0    0
ATGGAGCCTGCGATTAGTCGT     MEPAISR       1    0    0    0    0    0    0    0    0    0
ATGGAGCCTGCTAAGCATGTT     MEPAKHV       1    0    0    0    0    0    0    0    0    1
ATGGAGCGGACGCGGACTTAG     MERTRTQ       0    1    0    0    0    0    0    0    0    0
ATGGAGCGGACGTTTAAGATG     MERTFKM       0    1    0    0    0    0    0    0    0    0
ATGGAGCGGAGGCCTGGTAAT     MERRPGN       1    0    0    0    0    0    0    0    0    0
ATGGAGCGGGATGGTCGTTCT     MERDGRS       0    1    0    0    0    0    0    0    0    0
ATGGAGCTGACGGGGCATGCG     MELTGHA       0    1    0    0    0    1    3    0    0    0
ATGGAGCTGACTGAGTTTCCT     MELTEFP       0    1    0    0    0    0    0    0    0    0
ATGGAGCTGCTGGTTAGGCAT     MELLVRH       1    0    0    0    0    0    0    0    0    1
ATGGAGCTGTATCATCGTTAT     MELYHRY       0    1    0    0    0    0    0    0    0    0
ATGGAGCTTAGTATTGCGCGT     MELSIAR       0    1    0    0    0    0    0    0    0    0
ATGGAGCTTGAAGGACGAACA     MELEGRT       0    1    0    0    0    0    0    0    0    0
ATGGAGGAGACTGTGTTTTCG     MEETVFS       0    1    0    0    0    0    0    0    0    0
ATGGAGGAGGTTCAGTAACAA     MEEVQ*Q       1    0    0    0    0    0    0    0    0    0
ATGGAGGAGGTTCAGTTTCAT     MEEVQFH       1    0    0    0    0    0    0    0    0    0
ATGGAGGATAAGGGAAAAAAA     MEDKGKK       0    1    0    0    0    0    0    0    0    0
ATGGAGGATCCTGCTAGTCCT     MEDPASP       1    0    0    0    0    0    0    0    0    0
ATGGAGGCGATGCTTACGAAG     MEAMLTK       1    0    0    0    0    0    0    0    0    0
ATGGAGGCGATGCTTACGAAT     MEAMLTN       1    0    0    0    0    0    0    0    0    0
ATGGAGGCGATTGATACGCTG     MEAIDTL       1    0    0    0    0    0    0    0    0    0
ATGGAGGCGCCTTAGATTCCT     MEAPQIP       1    0    0    0    0    0    0    0    0    0
ATGGAGGCTATGGTTTATCGT     MEAMVYR       0    1    0    0    0    0    0    0    0    0
ATGGAGGCTCGGTGGGATGGT     MEARWDG       0    1    0    0    0    0    1    0    0    0
ATGGAGGTGCATGCGAATTCG     MEVHANS       0    1    0    0    0    0    0    0    0    0
ATGGAGGTTATGCCTGATGCT     MEVMPDA       0    1    0    0    0    0    0    0    0    0
ATGGAGTATAGTCATGCTAGG     MEYSHAR       0    1    0    0    0    0    0    0    0    0
ATGGAGTCTGCGTCTAATGCT     MESASNA       1    0    0    0    0    0    0    0    0    0
ATGGAGTGGCCGTCGTATGCG     MEWPSYA       0    1    0    0    0    0    0    0    0    0
ATGGAGTTGATTCGGCAGGCT     MELIRQA       1    0    0    0    0    0    0    0    0    0
ATGGAGTTGCATACGGATCGG     MELHTDR       0    1    0    0    0    0    0    0    0    0
ATGGAGTTGCCTTTTAATGCT     MELPFNA       1    0    0    0    0    0    0    0    0    0
ATGGAGTTGGATCCTCGGGAG     MELDPRE       1    0    0    0    0    0    0    0    0    0
ATGGAGTTTGCTGAGTATATT     MEFAEYI       1    0    0    0    0    0    0    1    0    0
ATGGAGTTTTCGCATAATGGG     MEFSHNG       0    1    0    0    0    0    0    0    0    0
ATGGATAAGAAGCATTTTTCT     MDKKHFS       1    0    0    0    0    0    0    0    0    0
ATGGATAAGCGTGGTTATTGG     MDKRGYW       1    0    0    0    0    0    0    0    0    0
ATGGATAAGCTGAGTATTTTT     MDKLSIF       0    1    0    0    0    0    0    0    0    0
ATGGATAAGGATAGTGAGCTT     MDKDSEL       0    1    0    0    0    0    0    0    0    0
ATGGATAAGTCTCATAGGCCT     MDKSHRP       0    1    0    0    0    0    0    0    0    0
ATGGATAAGTCTCTTTTGTCG     MDKSLLS       0    1    0    0    0    0    0    0    0    0
ATGGATAATAGTCAGATTATT     MDNSQII       0    1    0    0    0    0    0    0    0    0
ATGGATAATCCGAATTTTCGT     MDNPNFR       0    1    0    0    0    0    1    0    0    0
ATGGATAATGCTCTTACTACT     MDNALTT       0    1    0    0    0    0    0    0    0    0
ATGGATAATGGTAGTATTGAT     MDNGSID       1    0    0    0    0    0    0    0    0    0
ATGGATAATTTTGTTTCGAGG     MDNFVSR       0    1    0    0    0    0    0    0    0    0
ATGGATACGCCTGATCGGATT     MDTPDRI       1    0    0    1    0    0    1    1    1    0
ATGGATACGTTTTCTGATCCT     MDTFSDP       0    1    0    0    0    0    0    0    0    0
ATGGATACTAATTTGCCTATT     MDTNLPI       1    0    0    0    0    0    0    0    0    0
ATGGATACTGCGGTGGAGTAT     MDTAVEY       1    0    0    0    0    0    0    0    0    0
ATGGATAGGAATAAGACGAAG     MDRNKTK       1    0    0    0    0    0    0    0    0    0
ATGGATAGGAATATGTCGAAG     MDRNMSK       1    0    0    0    0    0    0    0    0    0
ATGGATAGGGGGGGGCAGATG     MDRGGQM       1    0    0    0    0    0    0    0    0    0
ATGGATAGTCAGTCGGCTGTT     MDSQSAV       0    1    0    0    0    0    0    0    0    0
ATGGATAGTGGTTCGAGTGAA     MDSGSSE       1    0    0    0    0    0    1    0    0    0
ATGGATAGTGGTTCGAGTGAT     MDSGSSD       1    0    1    3    0    1    1    0    0    1
ATGGATATGATGCCGTGGACT     MDMMPWT       1    0    0    0    0    0    0    0    0    0
ATGGATATGGCGAATGTGCGG     MDMANVR       0    1    0    0    0    0    0    0    0    0
ATGGATATTCGGACTGTGCAG     MDIRTVQ       0    1    0    0    0    0    0    0    0    0
ATGGATATTCGTGCTCGTTTT     MDIRARF       0    1    0    0    0    0    0    0    0    0
ATGGATATTGAGAATCTGAAG     MDIENLK       1    0    1    0    0    0    0    0    0    0
ATGGATATTGCGTGGGGGCCT     MDIAWGP       0    1    0    0    0    0    0    0    0    0
ATGGATCAGCAGCAGATGACG     MDQQQMT       0    1    0    0    0    0    0    0    0    0
ATGGATCAGTTTCCGACTTGG     MDQFPTW       0    1    0    0    0    0    0    0    0    0
ATGGATCATATGGGGATTACT     MDHMGIT       0    1    0    0    0    0    0    0    0    0
ATGGATCATGCTTATAGACCA     MDHAYRP       1    0    0    0    0    0    1    0    0    0
ATGGATCATGCTTATAGTCCA     MDHAYSP       1    0    0    1    1    0    1    0    0    0
ATGGATCCGCGGAATTGGCCG     MDPRNWP       0    1    0    0    0    0    0    0    0    0
ATGGATCCGGTTCCAGAAACA     MDPVPET       1    0    0    0    0    0    0    0    0    0
ATGGATCCGGTTCCTGTTACT     MDPVPVT       1    0    0    0    0    0    0    0    0    0
ATGGATCCTCGGTAGAAGGTT     MDPRQKV       0    1    0    0    0    0    0    0    0    0
ATGGATCCTGCGAGTTATAAT     MDPASYN       0    1    0    0    0    0    0    0    0    0
ATGGATCCTGCTCAGTTGCGT     MDPAQLR       1    0    0    0    0    0    1    0    0    0
ATGGATCCTTATAAGCGTCAT     MDPYKRH       1    0    0    0    0    0    0    0    0    0
ATGGATCGGGCGGTGACTGGG     MDRAVTG       0    1    0    0    0    0    0    0    0    0
ATGGATCGGGCGGTGACTTTT     MDRAVTF       0    1    0    0    0    0    0    0    0    0
ATGGATCGGGCGTATCCTCTG     MDRAYPL       1    0    0    0    0    0    0    0    0    0
ATGGATCGGGCTTGGCGTCCT     MDRAWRP       1    0    0    0    0    0    0    0    0    0
ATGGATCGTTAGAAGCTTATG     MDRQKLM       0    1    1    0    0    0    0    0    0    0
ATGGATCTGCCGGCGAATCTT     MDLPANL       1    0    0    0    0    0    0    0    0    0
ATGGATCTGCCTTATATTAAT     MDLPYIN       0    1    0    0    1    0    0    0    0    0
ATGGATCTGGGGTCGGTGCCT     MDLGSVP       0    1    0    0    0    0    0    0    0    0
ATGGATCTGTATTCGTATGTT     MDLYSYV       0    1    0    0    0    0    0    0    0    0
ATGGATCTGTGTACTACTAAT     MDLCTTN       1    0    0    0    0    0    0    0    0    0
ATGGATCTTCCTCGGGAGATT     MDLPREI       0    1    0    0    0    0    0    0    0    0
ATGGATCTTCGTGCTTATCTT     MDLRAYL       1    0    0    0    0    0    0    0    0    0
ATGGATGAGAGGCGGTCGTAT     MDERRSY       0    1    0    0    0    0    0    0    0    0
ATGGATGAGGGGATGTATCGG     MDEGMYR       1    0    0    0    0    0    0    0    0    0
ATGGATGAGGGGATGTATCGT     MDEGMYR       1    0    0    0    0    0    0    0    0    0
ATGGATGAGTCTATTGGGAGA     MDESIGR       1    0    0    0    0    0    1    0    0    0
ATGGATGAGTCTATTGGGAGT     MDESIGS       1    0    0    0    0    0    1    0    0    0
ATGGATGATACTCGTGAGCAT     MDDTREH       0    1    0    0    0    0    0    0    0    0
ATGGATGATATGGATACTCGT     MDDMDTR       1    0    0    0    0    0    0    0    0    0
ATGGATGATATTCATACGGAG     MDDIHTE       1    0    0    0    0    0    0    0    0    0
ATGGATGATGCGGAGGTTAAT     MDDAEVN       1    0    0    0    0    0    0    0    0    0
ATGGATGATGTGAATGTGATT     MDDVNVI       0    1    0    0    0    0    0    0    0    0
ATGGATGATTTGAAGATGCAT     MDDLKMH       1    0    0    0    0    0    0    0    0    0
ATGGATGATTTGTTGCCGTAG     MDDLLPQ       0    1    0    0    0    0    1    0    0    0
ATGGATGCGACGTGGATTCAG     MDATWIQ       1    0    0    0    0    0    0    0    0    0
ATGGATGCGACTATTGATAGT     MDATIDS       0    1    0    0    0    0    0    0    0    0
ATGGATGCGATGCCTTGGTGT     MDAMPWC       1    0    0    0    0    0    0    0    0    0
ATGGATGCGATTACGAGTAAG     MDAITSK       0    1    0    0    0    1    0    0    0    0
ATGGATGCGCAGCCTGTGAAG     MDAQPVK       0    1    0    1    0    0    0    0    0    0
ATGGATGCGCTGTATAATACT     MDALYNT       0    1    0    0    0    0    0    0    0    0
ATGGATGCGGGGCGGGAGTCT     MDAGRES       0    1    0    0    0    1    0    0    0    0
ATGGATGCGTCTGTGTTGCCG     MDASVLP       1    0    0    0    0    0    0    0    0    0
ATGGATGCGTGTAATCGTAGG     MDACNRR       0    1    0    0    0    0    0    0    0    0
ATGGATGCTCAGAGTAATGAG     MDAQSNE       0    1    0    0    0    0    0    0    0    0
ATGGATGCTGAGTCTAAGTTT     MDAESKF       0    1    0    0    0    0    0    0    0    0
ATGGATGCTGGGTAGAGACCG     MDAGQRP       1    0    0    0    0    0    0    0    0    0
ATGGATGCTGGGTAGAGTCCG     MDAGQSP       1    0    0    0    0    0    0    0    0    0
ATGGATGCTTGGATTTCGCCA     MDAWISP       0    1    0    0    0    0    0    0    0    0
ATGGATGCTTGGATTTCGCCT     MDAWISP       0    1    0    0    1    0    0    0    0    0
ATGGATGGGACTATGCGGCTA     MDGTMRL       0    1    0    0    0    0    0    0    0    1
ATGGATGGGCGTGCGCGGTGG     MDGRARW       1    0    0    0    0    0    0    0    0    0
ATGGATGGGGCTATTAATCGA     MDGAINR       0    1    0    0    0    0    0    0    0    0
ATGGATGGGGCTATTAATCGT     MDGAINR       0    1    0    0    0    0    0    0    0    0
ATGGATGGTCCGTATGTTGCG     MDGPYVA       1    0    0    0    0    0    0    0    0    0
ATGGATGGTCTTTCTTGGGGT     MDGLSWG       0    1    0    0    0    0    0    3    0    0
ATGGATGGTGATGCGTTTCGT     MDGDAFR       1    0    0    0    0    0    0    0    0    0
ATGGATGGTGCGCTTTCTATA     MDGALSI       1    0    0    0    0    0    0    0    0    0
ATGGATGGTGCGCTTTCTATT     MDGALSI       1    0    0    0    0    0    1    0    0    0
ATGGATGGTGCGGCGGGTTAA     MDGAAG*       0    1    0    0    0    0    0    0    0    0
ATGGATGGTGCGGCGGGTTTA     MDGAAGL       0    1    1    6    1    0    3    0    0    0
ATGGATGGTGCTCTTCCGCTT     MDGALPL       0    1    0    0    0    0    0    0    0    1
ATGGATGTGATGAGTAATTAT     MDVMSNY       1    0    0    3    1    0    0    0    0    0
ATGGATGTGCGGGATCGGTCT     MDVRDRS       0    1    0    0    0    0    0    0    0    0
ATGGATGTGCTTGTGCGGCAG     MDVLVRQ       0    1    0    0    0    0    0    0    0    0
ATGGATGTGGGGAGGTTGCCG     MDVGRLP       0    1    0    0    0    0    0    0    0    0
ATGGATGTGGGGAGGTTGCCT     MDVGRLP       0    1    0    0    0    0    0    0    0    0
ATGGATGTGTCTCGTCCTTTA     MDVSRPL       0    1    0    0    0    0    0    0    0    0
ATGGATGTGTCTCGTCCTTTT     MDVSRPF       0    1    0    0    0    0    0    0    0    0
ATGGATGTTCTTATGCCTGAT     MDVLMPD       0    1    0    0    0    0    0    0    0    0
ATGGATGTTGCGTCGTCTCAT     MDVASSH       1    0    0    0    0    0    0    0    0    0
ATGGATGTTGCGTTTCGGCTT     MDVAFRL       0    1    0    0    0    0    0    0    0    0
ATGGATGTTGTGAGTAATTTG     MDVVSNL       0    1    0    0    0    0    0    0    0    0
ATGGATTAGAGGGCTCAGACG     MDQRAQT       1    0    0    0    0    0    0    0    0    0
ATGGATTAGATGGCGCAGCAG     MDQMAQQ       0    1    0    1    1    0    1    3    1    0
ATGGATTAGGAGTCTAATAAG     MDQESNK       0    1    0    0    0    0    0    0    0    0
ATGGATTAGGAGTCTAATAAT     MDQESNN       0    1    0    0    0    0    0    0    0    0
ATGGATTAGGTGTGGGCGGTT     MDQVWAV       1    0    0    0    0    0    0    0    0    0
ATGGATTATATGCAGAATACA     MDYMQNT       0    1    0    0    1    0    0    0    0    0
ATGGATTATATGCAGAATACT     MDYMQNT       0    1    3    1    1    0    0    0    0    0
ATGGATTATGATACTTCGACT     MDYDTST       0    1    0    0    0    0    0    0    0    0
ATGGATTATGATCCTAAGCTA     MDYDPKL       0    1    0    0    0    0    0    0    0    0
ATGGATTATGATCCTAAGCTT     MDYDPKL       0    1    0    0    0    0    0    0    0    0
ATGGATTATGTTGGGCCTAAT     MDYVGPN       0    1    0    0    0    0    0    0    0    0
ATGGATTCGAGGACGGTGCCT     MDSRTVP       1    0    0    0    0    0    1    0    0    0
ATGGATTCGGCTACTCAGCTG     MDSATQL       1    0    0    0    0    0    0    0    0    0
ATGGATTCGTATACGCTTAGG     MDSYTLR       0    1    0    0    0    0    0    0    0    0
ATGGATTCTGGGATTGGTTCA     MDSGIGS       0    1    0    0    0    0    0    0    0    0
ATGGATTCTGGGATTGGTTCT     MDSGIGS       0    1    0    0    0    0    0    0    0    0
ATGGATTGGCAGCTTTGGTAG     MDWQLWQ       1    0    0    0    0    0    0    0    0    0
ATGGATTGGCATAAGGAGTTG     MDWHKEL       1    0    0    0    0    0    1    0    0    0
ATGGATTGGCATAGTGATTCC     MDWHSDS       1    0    0    0    0    0    0    0    0    0
ATGGATTTGCCGATGGATTCG     MDLPMDS       1    0    0    0    0    0    0    0    0    0
ATGGATTTGCCGATGGATTCT     MDLPMDS       1    0    0    0    0    0    0    0    0    0
ATGGATTTGCCTGTGTCGCGG     MDLPVSR       1    0    0    0    0    0    0    0    0    0
ATGGCGAAGAGTAAGGCGAAG     MAKSKAK       1    0    0    0    0    0    0    0    0    0
ATGGCGAAGAGTATGGCGATG     MAKSMAM       1    0    0    0    0    0    0    0    0    0
ATGGCGAAGCATTAGGATTCG     MAKHQDS       0    1    0    0    0    0    0    0    0    0
ATGGCGAAGCATTAGGATTCT     MAKHQDS       0    1    0    0    0    0    0    0    0    0
ATGGCGAAGGGTGGGTCTCCT     MAKGGSP       1    0    0    0    0    0    0    0    0    0
ATGGCGAAGTTGAAGCATACT     MAKLKHT       1    0    0    0    0    0    0    0    0    0
ATGGCGAATACGATGCTGATT     MANTMLI       0    1    0    0    0    0    0    0    0    0
ATGGCGAATGAGCTTGCGTGG     MANELAW       0    1    0    0    0    0    0    0    0    0
ATGGCGAATGCGGCTAGTTCA     MANAASS       0    1    0    0    0    0    0    0    0    0
ATGGCGAATGCGTCTAGTTCT     MANASSS       0    1    0    0    0    0    0    1    0    0
ATGGCGACGACGTTGGAGGCT     MATTLEA       0    1    0    0    0    0    0    0    0    0
ATGGCGACGGGGGCAAAGAAG     MATGAKK       1    0    0    0    0    0    0    0    0    0
ATGGCGACGGGGGCTTTGAAG     MATGALK       1    0    0    0    0    0    0    0    0    0
ATGGCGACTATGCATTCGACT     MATMHST       1    0    0    0    0    0    0    0    0    0
ATGGCGACTGATGGTCTTCAA     MATDGLQ       0    1    0    0    0    0    0    0    0    0
ATGGCGACTGATGGTCTTCAT     MATDGLH       0    1    0    0    0    0    0    0    0    0
ATGGCGACTGCGTAGAATTAT     MATAQNY       0    1    0    0    0    0    0    0    0    0
ATGGCGACTGGGATGCTGCGT     MATGMLR       1    0    1    0    0    0    3    3    1    0
ATGGCGACTTGGCATGCTCAT     MATWHAH       0    1    0    0    0    0    0    0    0    0
ATGGCGACTTTTGCGAAGGCG     MATFAKA       0    1    0    0    0    0    0    0    0    0
ATGGCGAGTCTGACTGTTCAT     MASLTVH       0    1    0    0    0    0    0    0    0    0
ATGGCGAGTGAGGTGGTGAAT     MASEVVN       0    1    0    0    0    0    0    0    1    0
ATGGCGAGTTATGCGTGGATT     MASYAWI       1    0    0    0    0    0    0    0    0    0
ATGGCGATGCAGACTCGTTTT     MAMQTRF       0    1    0    0    0    0    0    0    0    0
ATGGCGATTGGGAGGTTTGAT     MAIGRFD       0    1    0    0    0    0    0    0    0    0
ATGGCGATTTTGGCGAGTCCG     MAILASP       0    1    0    0    0    0    0    1    0    0
ATGGCGCAGCATGAGGCTCCT     MAQHEAP       1    0    0    0    0    0    0    0    0    0
ATGGCGCAGGCTGTTAGGCAG     MAQAVRQ       1    0    0    0    0    0    0    0    1    0
ATGGCGCAGGGTAATCCTGGG     MAQGNPG       0    1    0    0    0    0    0    0    0    0
ATGGCGCCGCAGTATCCGCGG     MAPQYPR       0    1    0    0    0    0    0    0    0    0
ATGGCGCCGGTGTCTCAGAAG     MAPVSQK       1    0    0    0    0    0    0    0    0    0
ATGGCGCCGTAGACGGATGCT     MAPQTDA       0    1    0    0    0    0    0    0    0    0
ATGGCGCCTCTGTATAATCGG     MAPLYNR       0    1    0    0    0    0    0    0    0    0
ATGGCGCTGATTCCTACTAAG     MALIPTK       0    1    0    0    0    0    0    0    0    0
ATGGCGCTTAGTAATACGCCT     MALSNTP       1    0    0    0    0    0    0    0    0    0
ATGGCGCTTTCTGATAGTGCG     MALSDSA       1    0    0    0    0    0    0    0    0    0
ATGGCGGAGAAGGAGCCTGTG     MAEKEPV       1    0    0    0    0    0    0    0    0    0
ATGGCGGAGACGCAGAATTGG     MAETQNW       1    0    0    0    0    0    0    0    0    0
ATGGCGGAGACGTTTTATGCT     MAETFYA       0    1    0    0    0    0    0    0    0    0
ATGGCGGAGCCGAATCGTCTG     MAEPNRL       1    0    0    0    0    0    0    0    0    0
ATGGCGGAGTCTGCTATGCCA     MAESAMP       0    1    0    0    0    0    0    0    0    0
ATGGCGGAGTCTGCTATGCCT     MAESAMP       0    1    0    0    0    0    0    0    0    0
ATGGCGGATAATAGTGTGCAG     MADNSVQ       1    0    0    0    0    0    1    0    0    0
ATGGCGGATAATAGTGTGCAT     MADNSVH       1    0    0    0    0    0    0    0    0    0
ATGGCGGATACTGATATTGCG     MADTDIA       0    1    0    0    0    0    0    0    0    0
ATGGCGGATCGTATGACGCCT     MADRMTP       1    0    0    0    0    0    0    3    0    0
ATGGCGGATTAGGCGTTGATT     MADQALI       1    0    0    0    0    0    0    0    0    0
ATGGCGGATTCTGATATTGCG     MADSDIA       0    1    0    0    0    0    0    0    0    0
ATGGCGGATTTGTATCCTTAG     MADLYPQ       0    1    0    0    0    0    0    0    0    0
ATGGCGGCGGATCAGCAGGCT     MAADQQA       1    0    0    0    0    0    0    0    0    0
ATGGCGGCGGATTCGATGACA     MAADSMT       1    0    0    0    0    0    0    0    0    0
ATGGCGGCGGATTCGATGACT     MAADSMT       1    0    0    0    0    0    0    1    0    0
ATGGCGGCGGGGTTTATTCAG     MAAGFIQ       1    0    0    0    0    0    1    0    0    0
ATGGCGGCGGTTCAGGGTGAG     MAAVQGE       0    1    0    0    0    0    0    0    0    0
ATGGCGGCGTGGGAGTGTCTT     MAAWECL       1    0    0    0    0    0    0    0    0    0
ATGGCGGCTTAGCTGCTTACT     MAAQLLT       0    1    0    0    0    0    0    0    0    0
ATGGCGGCTTCGAATCATTAG     MAASNHQ       0    1    0    0    0    0    0    0    0    0
ATGGCGGGGACTTTGGATCAT     MAGTLDH       1    0    1    0    0    0    1    0    0    0
ATGGCGGGGGTGAGTCTTACG     MAGVSLT       1    0    0    0    0    0    0    0    0    0
ATGGCGGGTACGTAGATGCGT     MAGTQMR       0    1    0    0    0    0    0    0    0    0
ATGGCGTATACTTTTACTGAG     MAYTFTE       1    0    0    1    0    1    1    1    0    0
ATGGCGTCGACGAATAGTAAT     MASTNSN       0    1    0    0    0    0    0    0    0    0
ATGGCGTCGACTGATTCGAGG     MASTDSR       0    1    0    0    0    0    0    0    0    0
ATGGCGTCGCTGAGTGAGCAT     MASLSEH       0    1    0    0    0    0    0    0    0    0
ATGGCGTCGGAGCATCCTTTT     MASEHPF       0    1    0    0    0    0    0    0    0    0
ATGGCGTGGCAGGCTAATACG     MAWQANT       1    0    0    0    0    0    0    0    0    0
ATGGCGTTGACTGCTGGTCCT     MALTAGP       1    0    0    0    0    0    0    0    0    0
ATGGCGTTGGTTGCTGGTACG     MALVAGT       1    0    0    0    0    0    0    0    0    0
ATGGCGTTGTCGGGTGCTCAG     MALSGAQ       1    0    0    0    0    0    0    0    0    0
ATGGCGTTTCAGGATCTTGGT     MAFQDLG       1    0    0    0    0    0    0    0    0    0
ATGGCTAAGGCTTAGGATAAT     MAKAQDN       0    1    0    0    0    0    0    0    0    0
ATGGCTAATCATTAGGCGGCG     MANHQAA       0    1    0    0    0    0    0    0    0    0
ATGGCTAATGTGCATCCTAAG     MANVHPK       1    0    0    0    0    0    0    0    0    0
ATGGCTACGTATCTTCAGGAG     MATYLQE       1    0    0    0    0    0    0    0    0    0
ATGGCTACGTCGAGTACTAAG     MATSSTK       0    1    0    0    0    0    0    0    0    0
ATGGCTACGTGGCCTTTTCTT     MATWPFL       0    1    0    0    0    0    0    0    0    0
ATGGCTACGTTGAAGTAGATG     MATLKQM       1    0    0    0    0    0    0    0    0    0
ATGGCTACTCCGGCGTATGCT     MATPAYA       0    1    0    0    0    0    0    0    0    0
ATGGCTACTGCTTAGGCGACG     MATAQAT       1    0    0    0    0    0    0    0    0    0
ATGGCTACTTGGCATTCGAGT     MATWHSS       0    1    0    0    0    0    0    1    0    0
ATGGCTAGTACGTCGGGTCCG     MASTSGP       1    0    0    0    0    0    0    0    0    0
ATGGCTAGTCCGCATCCTCTG     MASPHPL       1    0    0    0    0    0    0    0    0    0
ATGGCTAGTTTGTATACGCGT     MASLYTR       0    1    0    0    0    0    0    0    0    0
ATGGCTATTAATGGTGTGCAT     MAINGVH       1    0    0    0    0    0    0    0    0    0
ATGGCTATTTAGAGTGTGAAG     MAIQSVK       0    1    0    0    0    0    0    0    0    0
ATGGCTCAGAATGCTACGTAG     MAQNATQ       0    1    0    0    0    0    0    0    0    0
ATGGCTCAGCTTTCGCATAGT     MAQLSHS       1    0    0    0    0    0    0    0    0    1
ATGGCTCATACGCTGCTGGTG     MAHTLLV       1    0    0    0    0    0    0    0    0    0
ATGGCTCCGGGTCTTACGGAG     MAPGLTE       0    1    0    0    0    0    0    0    0    0
ATGGCTCCGTTGGCGATGGAG     MAPLAME       1    0    0    0    0    0    0    0    0    1
ATGGCTCCTCCTTCTTCTGCG     MAPPSSA       0    1    0    0    0    0    0    0    0    0
ATGGCTCTTACTAGTGCGGAT     MALTSAD       0    1    0    0    0    0    0    0    0    0
ATGGCTCTTTCTGAGTCTACT     MALSEST       1    0    0    0    0    0    0    0    0    0
ATGGCTGAGCATAGTAATGAT     MAEHSND       0    1    0    0    0    0    0    0    0    0
ATGGCTGAGGTGTCGACGTGG     MAEVSTW       0    1    0    0    0    0    0    0    0    0
ATGGCTGAGGTTTATAATTAA     MAEVYN*       0    1    0    0    0    0    0    0    0    0
ATGGCTGAGGTTTATAATTAT     MAEVYNY       0    1    0    0    0    0    0    0    0    0
ATGGCTGATAAGATTAAGACG     MADKIKT       1    0    0    0    0    0    0    0    0    0
ATGGCTGATCCGCTTAGTCAG     MADPLSQ       0    1    0    0    0    0    0    0    0    0
ATGGCTGATCGTCTTATTCAG     MADRLIQ       1    0    0    0    0    0    0    0    0    0
ATGGCTGCTGAGACGCGGGGT     MAAETRG       1    0    0    0    0    0    0    0    0    0
ATGGCTGCTGAGTGGGATCAT     MAAEWDH       0    1    0    0    0    0    0    0    0    0
ATGGCTGCTGTGACGCGGGGT     MAAVTRG       1    0    0    0    0    0    0    0    0    0
ATGGCTGGTGAGGGTCATATG     MAGEGHM       1    0    0    0    0    0    0    0    0    0
ATGGCTGGTGATTGGTATCCT     MAGDWYP       1    0    0    0    0    0    0    0    0    0
ATGGCTGGTTAGAAGTCTCAA     MAGQKSQ       1    0    0    0    0    0    0    0    0    0
ATGGCTGGTTTGAAGTCTCAT     MAGLKSH       1    0    0    0    0    0    0    0    0    0
ATGGCTGTGTATCATAATCAT     MAVYHNH       0    1    0    0    0    0    0    0    0    0
ATGGCTGTTAGGAGTTTTGAG     MAVRSFE       0    1    0    0    0    0    0    0    0    0
ATGGCTGTTCAGGGTCATACG     MAVQGHT       0    1    0    0    0    0    0    0    0    0
ATGGCTGTTTAGGCGAATCGT     MAVQANR       1    0    0    0    0    0    0    0    0    0
ATGGCTTAGGTGAGTGATCAT     MAQVSDH       0    1    0    0    0    0    0    0    0    0
ATGGCTTATGAGGCGACTCAT     MAYEATH       0    1    0    0    0    0    0    0    0    0
ATGGCTTATTATGTGCATACG     MAYYVHT       0    1    0    0    0    0    0    0    0    0
ATGGCTTCTCAGATTTTTGGG     MASQIFG       0    1    0    0    0    0    0    0    0    0
ATGGCTTGGACTCATCCTAGT     MAWTHPS       0    1    0    0    0    0    0    1    0    0
ATGGCTTGGGATGCTAAAGAG     MAWDAKE       0    1    0    0    0    0    0    0    0    0
ATGGCTTGGGATGCTAATGAG     MAWDANE       0    1    0    0    0    0    0    0    0    0
ATGGCTTGGTTTACTTAGCCA     MAWFTQP       0    1    0    0    0    0    0    0    0    0
ATGGCTTGGTTTACTTTGCCT     MAWFTLP       0    1    0    0    0    0    0    0    0    0
ATGGCTTGTTAGGGTGTGCTG     MACQGVL       1    0    0    0    0    0    0    0    0    0
ATGGGGAATGGTTCGTATAGT     MGNGSYS       1    0    0    0    0    0    0    0    0    0
ATGGGGAATTTTACGACTGTT     MGNFTTV       1    0    0    0    0    0    0    0    0    0
ATGGGGACGTAGACGCCTAGT     MGTQTPS       1    0    0    0    0    0    0    0    0    0
ATGGGGACGTAGGCTCCGAAA     MGTQAPK       0    1    0    0    0    0    0    0    0    0
ATGGGGACTCCGTTGTCGAAT     MGTPLSN       1    0    0    0    0    0    0    0    1    0
ATGGGGACTGTGACTCCGCCT     MGTVTPP       0    1    0    0    0    0    0    0    0    0
ATGGGGACTTCTGAGCGGTGG     MGTSERW       1    0    0    0    0    0    0    0    0    0
ATGGGGACTTGGTTGTAGACT     MGTWLQT       0    1    0    0    0    0    0    0    0    0
ATGGGGAGTCAGGAGGCTAAT     MGSQEAN       1    0    0    0    0    0    0    0    0    0
ATGGGGAGTTCTACTATTTAG     MGSSTIQ       0    1    0    0    0    0    0    0    0    0
ATGGGGATGACTGCTACTATG     MGMTATM       0    1    0    0    0    0    0    0    0    0
ATGGGGATGCCGTCGTATAGT     MGMPSYS       0    1    0    3    0    1    0    0    0    0
ATGGGGCAGTTTGGGCCTTAA     MGQFGP*       0    1    0    0    0    0    0    0    0    0
ATGGGGCAGTTTGGGCCTTAT     MGQFGPY       0    1    0    0    0    0    0    0    0    0
ATGGGGCATAGTCAGCCTCAG     MGHSQPQ       1    0    0    0    0    0    0    0    0    0
ATGGGGCATAGTGCTGTTCGG     MGHSAVR       0    1    0    0    0    0    0    3    0    0
ATGGGGCATAGTGCTGTTCTT     MGHSAVL       0    1    0    0    0    0    0    0    0    0
ATGGGGCCGGTTCCGATGTAG     MGPVPMQ       1    0    0    0    0    0    0    0    0    0
ATGGGGCCGTCTGTGACTAAT     MGPSVTN       1    0    0    0    0    0    0    0    1    0
ATGGGGCCTATGTATTATCGT     MGPMYYR       0    1    0    0    0    0    0    0    0    0
ATGGGGCGGATGGAGGTTGAT     MGRMEVD       0    1    0    0    0    0    0    0    0    0
ATGGGGCTGTCGTTTAGTCAT     MGLSFSH       1    0    0    0    0    0    0    0    0    0
ATGGGGCTGTGGCAGCTTGAT     MGLWQLD       1    0    0    0    0    0    0    0    0    0
ATGGGGGAGCCTATTGGGAAT     MGEPIGN       0    1    0    0    0    0    0    0    0    0
ATGGGGGATCCGTATCTGATT     MGDPYLI       0    1    0    0    0    0    0    0    1    0
ATGGGGGATGGGAGTGTGTGG     MGDGSVW       0    1    0    0    0    0    0    0    0    0
ATGGGGGATGTTATTAGGTAG     MGDVIRQ       1    0    0    0    0    0    0    0    0    0
ATGGGGGCGACTATGACGAAG     MGATMTK       0    1    0    0    0    0    0    0    0    0
ATGGGGGCTACATGGTGGTTG     MGATWWL       0    1    0    0    0    0    0    0    0    0
ATGGGGGCTATGAGTAAGACT     MGAMSKT       0    1    0    0    1    0    0    0    0    0
ATGGGGGCTCTGGCGTATCTG     MGALAYL       0    1    0    0    0    0    0    0    0    0
ATGGGGGCTGCTAATGCTACG     MGAANAT       0    1    0    0    0    0    0    0    0    0
ATGGGGGGGAATCTTAGTCCT     MGGNLSP       1    0    1    0    1    0    0    0    0    0
ATGGGGGGTATGCGGAGTGTT     MGGMRSV       1    0    0    0    0    0    0    0    0    0
ATGGGGGGTCCGCTGTCTTAA     MGGPLS*       1    0    0    0    0    0    0    0    0    1
ATGGGGGGTCCGCTGTCTTAT     MGGPLSY       1    0    0    0    0    0    0    0    0    1
ATGGGGGGTCCTTTGGCGACG     MGGPLAT       1    0    0    0    0    0    0    0    0    0
ATGGGGGTGGATCCTTGGCCT     MGVDPWP       0    1    0    0    0    0    1    0    0    0
ATGGGGGTGGCGAGTTTGTCT     MGVASLS       0    1    0    0    0    0    0    0    0    0
ATGGGGTATACGAGTTCGACT     MGYTSST       0    1    0    0    0    0    0    0    0    0
ATGGGGTATCCGCCTGAGTTT     MGYPPEF       0    1    0    0    0    0    0    0    0    0
ATGGGGTATTATTATGATATG     MGYYYDM       1    0    0    0    0    0    0    0    0    0
ATGGGGTATTCGAGTTCGACT     MGYSSST       0    1    0    0    0    0    0    0    0    0
ATGGGGTATTCGCAGGTTGCG     MGYSQVA       0    1    0    0    0    0    0    0    0    0
ATGGGGTCTAGTACGCAGCCT     MGSSTQP       0    1    0    0    0    0    0    0    0    0
ATGGGGTGGACTGAGTATGTG     MGWTEYV       0    1    0    0    0    0    0    0    0    0
ATGGGGTTGAGTGCGATGCCT     MGLSAMP       0    1    0    0    0    0    0    0    0    0
ATGGGGTTGCCTTGGCATACT     MGLPWHT       1    0    0    0    0    0    0    0    0    0
ATGGGGTTTCCGACTCATCAT     MGFPTHH       1    0    0    0    0    0    0    0    0    0
ATGGGTACGACTCATACTATG     MGTTHTM       0    1    0    0    0    0    0    0    0    0
ATGGGTACTAGGGATAAGAGG     MGTRDKR       1    0    0    0    0    0    0    0    0    0
ATGGGTACTAGGGATATGAGG     MGTRDMR       1    0    0    0    0    0    0    0    0    0
ATGGGTATTACTGGGACGCCG     MGITGTP       0    1    0    0    3    0    0    0    1    0
ATGGGTATTGCGAATCTGCTT     MGIANLL       1    0    0    0    0    0    0    0    0    0
ATGGGTCAGGGGATGTGGTAG     MGQGMWQ       1    0    0    0    0    0    0    0    0    0
ATGGGTCATCAGGAGCTGCAT     MGHQELH       0    1    0    0    0    0    0    0    0    0
ATGGGTCATGCTCTGTCGGAT     MGHALSD       0    1    0    0    0    0    0    0    0    0
ATGGGTCATTTTTCTGTTATT     MGHFSVI       0    1    0    0    0    0    0    0    0    0
ATGGGTCCTAATTCGTTTGTG     MGPNSFV       0    1    0    0    0    0    0    0    0    0
ATGGGTCCTATGGTTCTGCCT     MGPMVLP       1    0    0    0    0    0    0    0    0    0
ATGGGTCCTGTGCGTTCGCAG     MGPVRSQ       1    0    0    0    0    0    0    0    0    0
ATGGGTCGGACGTCTCCGTCG     MGRTSPS       0    1    0    0    0    0    0    0    0    0
ATGGGTCGGCTGGATTATTGG     MGRLDYW       1    0    0    0    0    0    0    0    0    0
ATGGGTCTGGCTGTGCATGAT     MGLAVHD       0    1    0    0    0    0    1    0    0    0
ATGGGTGAGCTTCATAGGCAA     MGELHRQ       1    0    0    0    0    0    0    0    0    0
ATGGGTGAGGTGTTGACTACG     MGEVLTT       1    0    0    0    0    0    0    0    0    0
ATGGGTGATAGTAGGCCGCTG     MGDSRPL       1    0    0    0    0    0    0    0    0    0
ATGGGTGATGTGATTCTGCGA     MGDVILR       0    1    0    0    0    0    0    0    0    0
ATGGGTGATGTGATTCTGCGT     MGDVILR       0    1    0    0    0    0    0    0    0    0
ATGGGTGATTCGCGGATGTCG     MGDSRMS       1    0    3    1    0    0    0    0    0    0
ATGGGTGATTCGCGGATGTCT     MGDSRMS       1    0    0    0    0    0    0    0    0    0
ATGGGTGCGCTTAGTACGCCG     MGALSTP       0    1    0    0    0    0    0    0    0    0
ATGGGTGCGGCTCCGATTGTT     MGAAPIV       0    1    0    0    0    0    0    0    0    0
ATGGGTGCGGTGGTGAGTTGG     MGAVVSW       0    1    0    0    0    0    0    0    0    0
ATGGGTGCTGCGCCGATTCAG     MGAAPIQ       1    0    0    0    0    0    0    0    0    0
ATGGGTGTGAGTGCGATTTAT     MGVSAIY       1    0    0    0    0    0    0    0    0    0
ATGGGTGTGTGGTGTGTGTTT     MGVWCVF       0    1    0    0    0    0    0    0    0    0
ATGGGTGTTGATGCTCAGTAT     MGVDAQY       1    0    0    0    0    0    0    0    0    0
ATGGGTTATAATCCGAGTAAT     MGYNPSN       0    1    0    0    0    0    0    0    0    0
ATGGGTTCGATGTTGCGTCAT     MGSMLRH       1    0    0    0    0    0    0    0    0    0
ATGGGTTGGACGAATAGAAAA     MGWTNRK       1    0    0    0    0    0    0    0    0    0
ATGGGTTGGACGAATAGTAAT     MGWTNSN       1    0    0    0    0    0    0    0    0    0
ATGGGTTTGCTGACGATGGAG     MGLLTME       0    1    0    0    0    0    0    0    0    0
ATGGGTTTGGCGCCTGCTTTT     MGLAPAF       1    0    0    0    0    0    0    0    0    0
ATGGTATTTGCGGAGGTAGGT     MVFAEVG       0    1    0    0    0    0    0    0    0    0
ATGGTGAAGATTGAGCCGTTT     MVKIEPF       1    0    0    0    0    0    0    0    0    0
ATGGTGAATCCGGTTGCGTGG     MVNPVAW       1    0    0    0    0    0    0    0    0    0
ATGGTGACGCCTCAGGATCAT     MVTPQDH       0    1    0    0    0    0    0    0    0    0
ATGGTGACGCTGGATGATAGG     MVTLDDR       1    0    0    0    0    1    0    0    0    0
ATGGTGACGGATCGTGGTGAT     MVTDRGD       0    1    0    0    0    0    0    0    0    0
ATGGTGACGTATAGTATGCCT     MVTYSMP       1    0    0    0    0    0    0    0    0    0
ATGGTGACGTATAGTATTCCA     MVTYSIP       1    0    0    0    0    0    0    0    0    0
ATGGTGACGTTGGATACTGGG     MVTLDTG       0    1    0    0    0    0    0    0    0    0
ATGGTGACTAGTCCTTATTTT     MVTSPYF       1    0    0    0    0    0    1    0    0    0
ATGGTGACTCTTCTGGTTAAT     MVTLLVN       1    0    0    1    0    0    0    0    0    1
ATGGTGACTTCTAATCCGTCG     MVTSNPS       0    1    0    0    0    0    0    0    0    0
ATGGTGAGTACGAAGCATGAT     MVSTKHD       0    1    0    0    0    0    0    0    0    0
ATGGTGAGTATGGGGGTGGCT     MVSMGVA       1    0    0    0    0    0    0    0    0    0
ATGGTGATGAGTCATGATCCG     MVMSHDP       0    1    0    0    0    0    0    0    0    1
ATGGTGATGGCGACTCGTTAG     MVMATRQ       0    1    0    0    0    0    0    0    0    0
ATGGTGATGTAGGCTCCTTAA     MVMQAP*       1    0    0    0    0    0    0    0    0    0
ATGGTGATGTAGGCTCCTTTA     MVMQAPL       1    0    0    0    0    0    0    0    0    0
ATGGTGATGTCTGCTTATCAG     MVMSAYQ       1    0    0    0    0    0    0    0    0    0
ATGGTGATTCAGGCGATGCAG     MVIQAMQ       1    0    0    0    0    0    0    0    0    0
ATGGTGATTGGGCATACTTCT     MVIGHTS       1    0    0    0    0    0    0    0    0    0
ATGGTGCAGAAGGGTAGTCAT     MVQKGSH       1    0    0    1    0    0    0    0    0    0
ATGGTGCAGAATAATGCTGAA     MVQNNAE       0    1    0    0    0    0    0    0    0    0
ATGGTGCAGAATAATGCTGAT     MVQNNAD       0    1    0    0    0    3    0    0    0    0
ATGGTGCAGAATTGGATTATA     MVQNWII       1    0    0    0    0    0    0    0    0    0
ATGGTGCAGAATTGGATTATT     MVQNWII       1    0    0    0    0    0    0    0    0    0
ATGGTGCAGCTGATGTCGCCT     MVQLMSP       0    1    0    0    0    0    0    0    0    0
ATGGTGCAGTGGACTGATACG     MVQWTDT       1    0    0    0    0    1    3    0    0    0
ATGGTGCATACTTCTGTGTCT     MVHTSVS       1    0    0    3    0    0    0    0    0    0
ATGGTGCATCATATTGCGTAG     MVHHIAQ       1    0    0    1    0    0    0    0    0    0
ATGGTGCATCTGGTTTATCTT     MVHLVYL       1    0    0    0    1    0    0    0    0    0
ATGGTGCATGAGACGACTACG     MVHETTT       1    0    0    0    0    0    0    0    0    0
ATGGTGCATGCGGGTTATAGG     MVHAGYR       0    1    0    0    0    0    0    0    0    0
ATGGTGCATGTGACGCAGTAG     MVHVTQQ       0    1    0    1    0    0    3    0    0    0
ATGGTGCCACCAACGAAAGAA     MVPPTKE       1    0    1    1    0    0    0    0    0    0
ATGGTGCCGACGACGTATAAG     MVPTTYK       1    0    0    0    0    0    0    0    0    0
ATGGTGCCGCTGCTTATGAAT     MVPLLMN       0    1    1    0    0    0    0    0    0    0
ATGGTGCCGGCTGTTCCGCAG     MVPAVPQ       0    1    0    0    0    0    0    0    0    0
ATGGTGCCTCAGGCTGTTCAG     MVPQAVQ       0    1    0    0    0    1    0    0    0    0
ATGGTGCCTCCAACGAAAGAA     MVPPTKE       0    1    0    0    0    0    0    0    0    0
ATGGTGCCTCCTTCGAAAGAA     MVPPSKE       1    0    0    0    1    0    0    0    0    0
ATGGTGCCTCCTTCGTAAGAA     MVPPS*E       0    1    0    1    0    0    0    0    0    0
ATGGTGCCTTCGATGGTTAGG     MVPSMVR       0    1    0    0    0    0    0    0    0    0
ATGGTGCCTTCTGATTTGAGT     MVPSDLS       0    1    0    0    0    0    0    0    0    0
ATGGTGCGGCATCCTCCTTCG     MVRHPPS       0    1    0    0    0    0    0    0    0    0
ATGGTGCGTGAGGCGCCTCAG     MVREAPQ       0    1    0    0    0    0    0    0    0    0
ATGGTGCTGTATGATCCGCAT     MVLYDPH       1    0    0    0    0    0    0    1    0    0
ATGGTGCTTACTAAGCATTTG     MVLTKHL       1    0    0    0    0    0    0    0    0    0
ATGGTGGAGAATTTGACTGTT     MVENLTV       1    0    0    0    0    0    1    1    0    0
ATGGTGGAGACGATGAAGTTT     MVETMKF       0    1    0    0    0    0    0    0    0    0
ATGGTGGAGCGTCTTTAGGTG     MVERLQV       1    0    0    0    0    0    0    0    0    0
ATGGTGGAGTATTTGACTGTT     MVEYLTV       1    0    0    0    0    0    0    0    0    0
ATGGTGGATATTGTTAGTAGG     MVDIVSR       1    0    0    0    0    0    0    0    0    0
ATGGTGGATGTTGAGCGTGAG     MVDVERE       0    1    0    0    0    3    0    0    0    0
ATGGTGGATTTTCTTAGTCCG     MVDFLSP       0    1    0    0    0    0    0    0    0    0
ATGGTGGCGGATAAGCTTCCA     MVADKLP       0    1    0    0    0    0    0    0    0    0
ATGGTGGCGGATAAGCTTCCT     MVADKLP       0    1    0    0    0    0    0    0    0    0
ATGGTGGCGGTGTATTTGGAT     MVAVYLD       0    1    1    0    0    0    0    0    0    0
ATGGTGGCTACGCAGCTTGCT     MVATQLA       1    0    0    0    0    0    0    0    0    0
ATGGTGGCTGATGAGGGTAAT     MVADEGN       1    0    0    0    0    0    0    0    0    0
ATGGTGGGTATGTCTTCTGCT     MVGMSSA       1    0    0    0    0    0    0    0    0    0
ATGGTGGGTGATTATACGAAG     MVGDYTK       1    0    0    0    0    1    0    0    0    0
ATGGTGGGTGCGGCGAGTTTT     MVGAASF       0    1    0    0    0    0    0    0    0    0
ATGGTGGGTGCTACGGCTTAG     MVGATAQ       1    0    0    0    0    0    0    0    0    0
ATGGTGGGTGTGCTGATTCAG     MVGVLIQ       0    1    0    0    0    0    0    0    0    0
ATGGTGGTGACGACTGCGCAG     MVVTTAQ       0    1    0    0    0    0    0    0    0    0
ATGGTGGTGAGGGGGGTGCCT     MVVRGVP       1    0    0    0    0    0    0    0    0    0
ATGGTGGTGAGTTCTCAGCCT     MVVSSQP       1    0    0    0    0    0    0    0    0    0
ATGGTGGTGATGAAGGAGGTG     MVVMKEV       1    0    0    0    0    0    0    0    0    0
ATGGTGGTGCCGGCGAATGGT     MVVPANG       0    1    0    0    0    0    0    0    0    0
ATGGTGGTTGATACTAAGGAT     MVVDTKD       0    1    0    0    0    0    0    0    0    0
ATGGTGGTTGTTACTAAGGAT     MVVVTKD       0    1    0    0    0    0    0    0    0    0
ATGGTGGTTTCTATTGTGCAG     MVVSIVQ       0    1    0    0    0    0    0    0    0    0
ATGGTGTAGGTTCAGGCGACT     MVQVQAT       0    1    0    0    0    0    0    0    0    0
ATGGTGTATAGTAAGGCTAAG     MVYSKAK       1    0    0    0    0    0    0    0    0    0
ATGGTGTATGGTTCTGCTTGG     MVYGSAW       0    1    0    0    0    0    0    0    0    0
ATGGTGTCGACGGTGTGGCAG     MVSTVWQ       1    0    0    0    0    0    0    0    0    0
ATGGTGTCGAGTCCGCAAAAG     MVSSPQK       1    0    0    0    0    0    0    0    0    0
ATGGTGTCGATGGTTATTCGG     MVSMVIR       0    1    0    0    1    0    0    0    0    1
ATGGTGTCTAATCGTGTGCCT     MVSNRVP       0    1    0    0    0    0    0    0    0    0
ATGGTGTCTATTGAGCCTCGT     MVSIEPR       1    0    0    1    0    0    0    0    0    0
ATGGTGTCTCATGCGAGTCTT     MVSHASL       0    1    0    0    0    0    0    0    0    0
ATGGTGTGGCATCCTACGCTT     MVWHPTL       1    0    0    0    0    0    0    0    0    0
ATGGTGTGTACGTCTTCTTAG     MVCTSSQ       1    0    0    0    0    0    0    0    0    0
ATGGTGTTGACGGATAGTCTT     MVLTDSL       1    0    0    0    0    0    0    0    0    0
ATGGTGTTGACTTATACTTGG     MVLTYTW       1    0    0    0    0    0    0    0    0    0
ATGGTGTTTAAGGGGATTCCA     MVFKGIP       1    0    0    0    0    0    0    0    0    0
ATGGTTAAGCATCCGGCTGAT     MVKHPAD       0    1    0    0    0    0    0    0    0    0
ATGGTTAAGGGTAAGATTCCG     MVKGKIP       0    1    0    0    0    0    0    0    0    0
ATGGTTAATCGGAGTCCGGAT     MVNRSPD       0    1    0    0    0    0    0    0    0    0
ATGGTTAATTTTTTGTAGACG     MVNFLQT       0    1    0    0    0    0    0    0    0    0
ATGGTTACGAATGCGACTGCT     MVTNATA       0    1    0    0    0    0    0    0    0    0
ATGGTTACGCAGGATAAGACG     MVTQDKT       1    0    0    0    0    0    0    0    0    0
ATGGTTACGCTTAGGGCGCCT     MVTLRAP       0    1    0    0    0    1    0    0    0    0
ATGGTTACGGCGGTAACTAGG     MVTAVTR       0    1    0    0    0    0    0    0    0    0
ATGGTTACGTTTGAGCATGTT     MVTFEHV       1    0    0    0    0    0    0    0    0    0
ATGGTTACTACTTATATGCCT     MVTTYMP       0    1    1    3    1    0    0    0    0    0
ATGGTTAGAGGGACGGGAACG     MVRGTGT       1    0    0    0    0    0    0    0    0    0
ATGGTTAGGAGTCCTCTCGAT     MVRSPLD       0    1    0    0    0    0    0    0    0    0
ATGGTTAGGAGTCCTCTGGAT     MVRSPLD       0    1    0    0    0    0    0    0    0    0
ATGGTTAGTGGGTCGGTTTCG     MVSGSVS       0    1    0    0    0    0    0    0    0    0
ATGGTTATGCAGTATAAGTCT     MVMQYKS       1    0    0    0    0    0    0    0    0    0
ATGGTTATGCATGCGTCTCCG     MVMHASP       1    0    0    1    0    0    0    0    0    0
ATGGTTATTGAGCCGTAGGTG     MVIEPQV       1    0    0    0    1    0    0    0    0    0
ATGGTTATTGGTACGCTTCGT     MVIGTLR       1    0    0    0    0    0    0    0    0    0
ATGGTTATTTCTGAGGTGAGG     MVISEVR       0    1    0    0    0    0    0    0    0    0
ATGGTTCAGAATACGTATGAT     MVQNTYD       1    0    0    1    0    0    0    0    0    0
ATGGTTCATACGGGGCGGAAT     MVHTGRN       0    1    0    0    0    0    0    0    0    0
ATGGTTCATTAGGAGCCGTCT     MVHQEPS       1    0    0    0    0    0    0    0    0    0
ATGGTTCATTTGATTCTTGAT     MVHLILD       0    1    0    0    0    0    0    0    0    1
ATGGTTCCGAATTATCTGAAT     MVPNYLN       1    0    0    0    0    0    0    0    0    0
ATGGTTCCGAATTATCTGATG     MVPNYLM       1    0    0    0    0    0    0    0    0    0
ATGGTTCCGGATACGGCTTAG     MVPDTAQ       0    1    0    0    0    0    0    0    0    0
ATGGTTCCGGATACGGCTTAT     MVPDTAY       0    1    0    0    0    0    0    0    0    0
ATGGTTCCGGCGAATTGGGGA     MVPANWG       0    1    0    0    0    0    0    0    0    0
ATGGTTCCGGCGAATTGGGGT     MVPANWG       0    1    0    0    0    0    0    0    0    0
ATGGTTCCGTTGGCTTCTAGT     MVPLASS       1    0    0    0    0    0    0    0    0    0
ATGGTTCCTACTAGTCCGTTG     MVPTSPL       0    1    0    0    0    0    0    0    0    0
ATGGTTCCTAGTCCGGATATT     MVPSPDI       1    0    0    0    0    0    0    0    0    0
ATGGTTCCTGAGTAGGTTGGG     MVPEQVG       0    1    0    0    0    0    0    0    0    0
ATGGTTGAGGTTAATAGTATG     MVEVNSM       1    0    0    0    0    0    0    1    0    0
ATGGTTGATATTGGTTCTCTG     MVDIGSL       1    0    0    1    0    0    0    1    0    0
ATGGTTGATGTTGATGCTAGT     MVDVDAS       1    0    0    0    0    0    0    0    0    0
ATGGTTGCGATGAATAAGATT     MVAMNKI       0    1    0    0    0    0    0    0    0    0
ATGGTTGCGCAGTGGCGGAAG     MVAQWRK       1    0    0    0    0    0    0    0    0    0
ATGGTTGCGCCGAAGTGGAAG     MVAPKWK       0    1    0    3    0    0    1    0    0    0
ATGGTTGCGCTTACTACGAGT     MVALTTS       0    1    0    0    0    0    0    0    0    0
ATGGTTGCGGTGACTGTTGCT     MVAVTVA       1    0    0    0    0    0    0    0    0    0
ATGGTTGCGGTGCTGCGTTAT     MVAVLRY       0    1    0    0    0    0    0    0    0    0
ATGGTTGCGGTTAATAGGTAT     MVAVNRY       1    0    0    1    0    0    0    0    0    0
ATGGTTGCGTTTTATCCGATG     MVAFYPM       0    1    0    0    0    1    0    0    0    0
ATGGTTGGGTATTATACTAAG     MVGYYTK       1    0    0    0    0    0    0    0    0    0
ATGGTTGGGTCTGAGGATGGT     MVGSEDG       0    1    0    0    0    0    0    0    0    0
ATGGTTGGTAAGCCACAGCCA     MVGKPQP       1    0    0    0    0    0    0    0    0    0
ATGGTTGGTAATTTTCCTGAG     MVGNFPE       0    1    0    0    0    0    0    0    0    0
ATGGTTGGTCCGTATGTTGCG     MVGPYVA       1    0    0    0    0    0    0    0    0    0
ATGGTTGTGCAGTAGCTGCCG     MVVQQLP       1    0    0    0    0    0    0    0    0    0
ATGGTTGTGCCGTTTGCTAGT     MVVPFAS       1    0    0    0    0    0    1    1    0    0
ATGGTTGTGCTGTAGCTGCCG     MVVLQLP       1    0    0    0    0    0    0    0    0    0
ATGGTTGTTCAGAGTAGTCTT     MVVQSSL       0    1    0    0    0    0    0    0    0    0
ATGGTTTAGGCGGCTATGTGG     MVQAAMW       1    0    0    0    0    0    0    0    0    0
ATGGTTTATATGACTCATGGA     MVYMTHG       0    1    0    0    0    0    0    0    0    0
ATGGTTTATATGACTCATGGT     MVYMTHG       0    1    0    0    0    0    0    0    0    0
ATGGTTTATCCTTCTTCGAAT     MVYPSSN       0    1    0    0    0    0    0    0    0    0
ATGGTTTATTATAATAGGCTT     MVYYNRL       0    1    0    0    0    0    0    0    0    0
ATGGTTTCGCTGCCGTTGAAT     MVSLPLN       1    0    0    0    0    0    0    0    0    0
ATGGTTTCGGATTTTCAGTCG     MVSDFQS       0    1    0    0    0    0    0    0    0    0
ATGGTTTGGCCTAAGGATGAT     MVWPKDD       0    1    0    0    0    0    0    0    0    1
ATGGTTTGGTCTACGTCGACT     MVWSTST       0    1    0    0    0    1    0    1    0    0
ATGGTTTTGCAGATGAGGAAT     MVLQMRN       0    1    0    0    0    0    0    0    0    0
ATGTAGACGCCGAGGGTTACG     MQTPRVT       0    1    0    0    0    0    0    0    0    0
ATGTAGACGTATATTCAGACT     MQTYIQT       0    1    0    0    0    0    0    0    0    0
ATGTAGACTGCTGAGTGGAAT     MQTAEWN       0    1    0    0    0    0    0    0    0    0
ATGTAGACTGTGGGTTCTCCG     MQTVGSP       0    1    0    0    0    0    0    0    0    0
ATGTAGAGGCTGACTAATGAT     MQRLTND       1    0    0    0    0    0    0    0    0    0
ATGTAGAGGGCTGATCATGAG     MQRADHE       0    1    3    4    1    0    3    0    0    0
ATGTAGAGTGTGTATAATCCT     MQSVYNP       1    0    0    0    0    0    1    0    0    0
ATGTAGATGGTGGTGAGTAGT     MQMVVSS       0    1    0    0    0    0    0    0    0    3
ATGTAGATTTGGGAGCGGTCA     MQIWERS       0    1    0    0    0    0    0    0    0    0
ATGTAGATTTGGGAGCGGTCT     MQIWERS       0    1    0    0    0    0    0    0    0    0
ATGTAGCTGCCTGCGGATTAT     MQLPADY       1    0    0    0    0    0    0    0    0    0
ATGTAGGAGGAGGATGTTCTT     MQEEDVL       1    0    0    0    0    0    0    0    0    0
ATGTAGGAGGGGGTGTTTGTT     MQEGVFV       1    0    0    0    0    0    0    0    0    0
ATGTAGGAGGGGTTTTCGTAA     MQEGFS*       0    1    0    0    0    0    0    0    0    0
ATGTAGGAGGGGTTTTCGTAT     MQEGFSY       0    1    0    0    0    0    0    0    0    0
ATGTAGGAGTATGGGCTGAAA     MQEYGLK       1    0    0    0    0    0    0    0    0    0
ATGTAGGAGTATGGGCTGAAT     MQEYGLN       1    0    0    0    0    0    0    0    0    0
ATGTAGGATACTACGCGACAA     MQDTTRQ       1    0    0    0    0    0    0    0    0    0
ATGTAGGATACTACGCGTCAT     MQDTTRH       1    0    0    0    0    0    0    0    0    0
ATGTAGGATTTGGGGCTTCGG     MQDLGLR       1    0    0    0    0    0    0    0    0    0
ATGTAGGCGCCGTCTAGGCTT     MQAPSRL       0    1    0    0    0    0    0    0    0    0
ATGTAGGCGCTGGCTAATCTG     MQALANL       0    1    0    0    0    0    0    0    0    0
ATGTAGGCTCGGGATATGTCG     MQARDMS       1    0    0    0    0    0    0    0    0    0
ATGTAGGCTTGTTGTCAGCTG     MQACCQL       0    1    0    0    0    0    3    0    0    0
ATGTAGGGGACGCAGCTGCCG     MQGTQLP       0    1    0    0    0    0    0    0    0    0
ATGTAGGTGACTGGTCTGGAG     MQVTGLE       0    1    0    0    0    0    0    0    0    0
ATGTATAATACGCTGAAGATT     MYNTLKI       1    0    0    0    0    1    0    0    0    0
ATGTATAATCTGAATGCGACG     MYNLNAT       0    1    0    0    0    0    0    0    0    0
ATGTATACGACTTATCCTTAT     MYTTYPY       1    0    0    0    0    0    0    0    0    0
ATGTATACGGAGGAAAAACCG     MYTEEKP       0    1    0    0    0    0    0    0    0    0
ATGTATACGGAGGATTATCCG     MYTEDYP       0    1    0    0    0    0    0    0    0    0
ATGTATACGGCTTTGTCTCCT     MYTALSP       0    1    0    0    0    0    0    0    0    0
ATGTATACGGGTCAAAGAAGA     MYTGQRR       0    1    0    0    0    0    0    0    0    0
ATGTATACGGGTCATTGTTGT     MYTGHCC       0    1    0    0    0    0    0    0    0    0
ATGTATACGTAGGCGATTAAG     MYTQAIK       1    0    0    0    0    0    0    0    0    0
ATGTATACTGCGTATCATCTG     MYTAYHL       1    0    0    0    0    0    0    0    0    0
ATGTATACTGTTATTAATAAG     MYTVINK       0    1    0    0    0    0    0    0    0    0
ATGTATAGGGCGTCTTCGCAA     MYRASSQ       0    1    0    0    0    0    0    0    0    0
ATGTATAGGGCGTCTTCGCAT     MYRASSH       0    1    0    0    0    0    0    0    0    0
ATGTATATGTCTTATGGGGAT     MYMSYGD       1    0    0    0    0    0    0    0    0    0
ATGTATATTCATATTGCGACT     MYIHIAT       1    0    0    0    0    0    0    0    0    0
ATGTATATTTAGACTAGTCTT     MYIQTSL       0    1    0    0    0    0    0    0    0    0
ATGTATATTTATCATAATCCT     MYIYHNP       0    1    0    0    0    0    0    0    0    0
ATGTATATTTCGGATCCTTCA     MYISDPS       1    0    0    0    0    0    0    0    0    0
ATGTATATTTCTTCTGCGCCT     MYISSAP       0    1    0    0    0    0    0    0    0    0
ATGTATCAGACGCTGAATCTG     MYQTLNL       0    1    0    0    0    0    0    0    0    0
ATGTATCAGACTGTTACTACG     MYQTVTT       0    1    0    0    0    0    0    0    0    0
ATGTATCAGCAGTCTAAGAGT     MYQQSKS       0    1    0    0    0    0    0    0    0    0
ATGTATCAGCATACGGATCCG     MYQHTDP       0    1    0    0    0    0    0    0    0    0
ATGTATCAGCTGTCTGCTACG     MYQLSAT       1    0    0    0    0    0    0    0    0    0
ATGTATCAGGCGATTAATTAT     MYQAINY       1    0    0    0    0    0    0    0    0    0
ATGTATCAGGCGATTAATTTG     MYQAINL       1    0    0    0    0    0    0    0    0    0
ATGTATCATGAGGCGAATGCG     MYHEANA       0    1    0    0    0    0    0    0    0    0
ATGTATCATTCTGATGCTGCG     MYHSDAA       1    0    0    0    0    0    0    0    0    0
ATGTATCCGCCTATTCGTCCT     MYPPIRP       0    1    0    0    0    0    0    0    0    0
ATGTATCCGGTGCATACGCAT     MYPVHTH       1    0    0    0    0    0    0    0    0    0
ATGTATCCGGTTAAGTTGTCT     MYPVKLS       1    0    0    0    0    0    0    0    0    0
ATGTATCCTAAGTATGCTGAT     MYPKYAD       0    1    0    0    0    0    0    0    0    0
ATGTATCCTGATTCTGTGAAT     MYPDSVN       1    0    0    0    0    0    0    0    0    0
ATGTATCCTGGTCCGCGGCTG     MYPGPRL       0    1    0    0    0    0    0    0    0    0
ATGTATCCTGTGCATTTTCCT     MYPVHFP       0    1    0    0    0    0    0    0    0    0
ATGTATCGTACTTTTTCTGTG     MYRTFSV       0    1    0    0    0    0    0    0    0    1
ATGTATCGTCCGAGTATGAAT     MYRPSMN       0    1    0    0    0    0    1    0    0    0
ATGTATCTGACTTCGCCTACT     MYLTSPT       1    0    0    0    0    0    0    0    0    0
ATGTATCTGCCGGAGTGGTAG     MYLPEWQ       0    1    0    0    0    0    0    0    0    0
ATGTATCTGGCGCCTGATAAT     MYLAPDN       1    0    0    0    0    0    0    0    0    0
ATGTATCTTAATTCTTGGGAT     MYLNSWD       1    0    0    0    0    0    0    0    0    0
ATGTATGAGATTGTGACTGGT     MYEIVTG       1    0    0    0    0    0    0    0    0    0
ATGTATGAGCATGCTTCGTAT     MYEHASY       0    1    0    0    0    0    0    0    0    0
ATGTATGATATGGTGAAGCTG     MYDMVKL       1    0    0    0    0    0    0    0    0    0
ATGTATGATCAGGTGCCTCTG     MYDQVPL       0    1    0    0    0    0    0    0    0    0
ATGTATGATCCGACGTTGAAG     MYDPTLK       0    1    0    0    0    0    0    0    0    0
ATGTATGATCGTACGAAAGAG     MYDRTKE       0    1    0    0    0    0    0    0    0    0
ATGTATGATCGTACGAATGTG     MYDRTNV       0    1    0    0    0    0    0    0    0    0
ATGTATGATCTGGTGCCTCTG     MYDLVPL       0    1    0    0    0    0    0    0    0    0
ATGTATGATGGTTCGATGAGG     MYDGSMR       0    1    0    0    0    0    0    0    0    0
ATGTATGATTGGACTGTTTAG     MYDWTVQ       0    1    0    0    0    0    0    0    0    0
ATGTATGCGAATAAGCCTTAT     MYANKPY       0    1    0    0    0    0    0    0    0    0
ATGTATGCGCATATTCAGTGG     MYAHIQW       0    1    0    0    0    0    0    0    0    0
ATGTATGCTCCGGGGGTTCGA     MYAPGVR       1    0    0    0    0    0    0    0    0    0
ATGTATGCTCCGGGGGTTCGT     MYAPGVR       1    0    3    0    0    0    0    0    0    0
ATGTATGCTGTGGGGCCTCTG     MYAVGPL       1    0    0    0    0    0    0    0    0    0
ATGTATGGGAATAGTAGTTCT     MYGNSSS       0    1    0    0    0    0    0    0    0    0
ATGTATGGGATTAATCATGAT     MYGINHD       1    0    0    0    0    0    0    0    0    0
ATGTATGGGATTACTACGGCT     MYGITTA       1    0    0    0    0    0    0    0    0    0
ATGTATGGTGATCAGCTGATG     MYGDQLM       1    0    0    0    0    0    0    0    0    0
ATGTATGGTGTGGTGAATAGT     MYGVVNS       0    1    0    0    0    0    0    0    0    0
ATGTATGTGACTTTTTCGTCT     MYVTFSS       0    1    0    0    0    0    0    0    0    0
ATGTATGTGCCTTCGCAGCGG     MYVPSQR       0    1    0    0    0    0    0    0    0    0
ATGTATGTGCCTTCGCAGCTT     MYVPSQL       0    1    0    0    0    0    0    0    0    0
ATGTATGTTAATGTGACGTCG     MYVNVTS       0    1    0    0    0    0    0    0    0    0
ATGTATGTTCAGAGTTCGCAT     MYVQSSH       0    1    0    0    0    0    0    0    0    0
ATGTATGTTGAGCGTTCTACG     MYVERST       1    0    0    0    0    0    0    0    0    0
ATGTATTATAGGGAGGAGGCT     MYYREEA       0    1    0    0    0    0    0    0    0    0
ATGTATTATTCGGAGATGCAT     MYYSEMH       0    1    0    0    0    0    0    0    0    0
ATGTATTCGAAGACGACAAAT     MYSKTTN       1    0    0    0    0    0    0    0    0    0
ATGTATTCGAAGACGACTTTG     MYSKTTL       1    0    0    0    0    0    0    0    0    0
ATGTATTCGAAGGCTAATACG     MYSKANT       1    0    0    0    1    0    1    0    0    0
ATGTATTCGAGTATTGGTTCT     MYSSIGS       0    1    0    0    0    0    0    0    0    0
ATGTATTCGCCTAATCTGATT     MYSPNLI       0    1    0    0    0    0    0    0    0    0
ATGTATTCGTCTGGGCCTGAG     MYSSGPE       1    0    0    0    0    0    0    0    0    0
ATGTATTCTAGTCCTGGAGCG     MYSSPGA       1    0    0    0    0    0    0    0    0    0
ATGTATTCTAGTCCTGGTGCG     MYSSPGA       1    0    0    0    0    0    0    0    0    0
ATGTATTCTCTTCAGGCGTGG     MYSLQAW       0    1    0    0    0    0    0    0    0    0
ATGTATTCTGGTGATTTTGTT     MYSGDFV       1    0    0    0    0    0    0    0    0    0
ATGTATTCTGTTTATGATAGG     MYSVYDR       0    1    0    0    0    0    0    0    0    0
ATGTATTGGATTCCGCCGAAT     MYWIPPN       0    1    0    0    0    0    0    0    0    0
ATGTATTTTCATTCTGCTTAT     MYFHSAY       0    1    0    0    0    0    0    0    0    0
ATGTATTTTCCGCTTAGTCCT     MYFPLSP       0    1    0    0    0    0    0    0    0    0
ATGTCAGCTGCTTATCATACG     MSAAYHT       1    0    0    0    0    0    0    0    0    0
ATGTCGAAGCTGGATACTTCG     MSKLDTS       0    1    0    0    0    0    0    0    0    0
ATGTCGAAGGGGACTGTTCTT     MSKGTVL       0    1    0    0    0    0    0    0    0    0
ATGTCGAATAATTCTGCGCCG     MSNNSAP       1    0    0    0    0    0    0    0    0    0
ATGTCGAATCCGTATGCGAAG     MSNPYAK       1    0    0    0    0    0    0    0    0    0
ATGTCGAATGATATGCTGTCT     MSNDMLS       0    1    0    0    0    0    0    0    0    0
ATGTCGAATGATTTTATTCGT     MSNDFIR       1    0    0    0    0    0    0    0    0    0
ATGTCGACGGCTAATACGGGT     MSTANTG       1    0    0    0    0    0    0    0    0    0
ATGTCGACTAAGCATGCTCCT     MSTKHAP       0    1    0    0    0    0    0    0    0    0
ATGTCGACTCAGCTTTCGCGT     MSTQLSR       0    1    0    0    0    0    0    0    0    0
ATGTCGACTTATGATAAGACT     MSTYDKT       0    1    0    0    0    0    1    0    0    0
ATGTCGAGTCAGGCGTCTTCG     MSSQASS       0    1    0    0    0    0    0    0    0    0
ATGTCGATGGATGCGATTACT     MSMDAIT       0    1    0    0    0    0    1    0    0    0
ATGTCGATGGCGATGGATGCT     MSMAMDA       1    0    0    0    0    0    0    0    0    0
ATGTCGATGGTGCTGCCTTCT     MSMVLPS       0    1    0    0    0    0    0    0    0    0
ATGTCGATTACTCGTGTTCAT     MSITRVH       0    1    1    1    0    0    1    0    0    1
ATGTCGATTATGAATAATGCG     MSIMNNA       0    1    0    0    0    0    0    0    0    0
ATGTCGATTATGTGGGATGAG     MSIMWDE       1    0    0    0    0    0    0    0    0    0
ATGTCGATTATTAGGAGTTAT     MSIIRSY       0    1    0    0    0    0    0    0    0    0
ATGTCGATTCATTTTCCTCGT     MSIHFPR       0    1    0    0    0    0    0    0    0    0
ATGTCGATTTCTCGTGTTCAT     MSISRVH       1    0    0    0    0    0    0    0    0    0
ATGTCGATTTTGTATTCTACT     MSILYST       0    1    0    0    0    0    0    0    0    0
ATGTCGCAGAATAGTCCGCCT     MSQNSPP       0    1    0    0    0    0    0    0    0    0
ATGTCGCAGTTTGTTGGGGAT     MSQFVGD       1    0    0    0    0    0    0    0    0    0
ATGTCGCATCATACGGGGGCA     MSHHTGA       0    1    0    0    0    0    0    0    0    0
ATGTCGCATCCTGAGCAGTCT     MSHPEQS       1    0    0    0    0    0    0    0    0    0
ATGTCGCATCTTACGGGGGCT     MSHLTGA       0    1    0    0    0    0    0    0    0    0
ATGTCGCATGCGAATATGAAT     MSHANMN       1    0    0    0    0    0    0    0    0    0
ATGTCGCATTATAATAATCTG     MSHYNNL       1    0    0    0    0    0    0    0    0    0
ATGTCGCATTATAATAATCTT     MSHYNNL       1    0    0    0    0    0    0    0    0    0
ATGTCGCATTATGCGTCCAAG     MSHYASK       1    0    0    0    0    0    3    0    0    0
ATGTCGCATTTGTATACGGAG     MSHLYTE       0    1    0    0    0    0    0    0    0    0
ATGTCGCCGAATAGTCGTGAT     MSPNSRD       0    1    0    0    0    0    0    0    0    0
ATGTCGCCGAATGTTTTTAAA     MSPNVFK       0    1    0    0    1    0    0    0    0    0
ATGTCGCCGCCTGCGAGTATG     MSPPASM       0    1    0    0    0    0    0    0    0    0
ATGTCGCCGTATCTGATGGTT     MSPYLMV       0    1    0    0    0    0    0    0    0    0
ATGTCGCCGTTTGTTTTTAAT     MSPFVFN       0    1    0    0    0    0    0    0    0    0
ATGTCGCCTACGTGTTCTCCT     MSPTCSP       1    0    0    0    0    0    0    0    0    0
ATGTCGCGGTGTGGTGCTATG     MSRCGAM       1    0    0    0    0    0    0    0    0    0
ATGTCGCTGGGTTTGACGAGT     MSLGLTS       1    0    0    0    0    0    0    0    1    0
ATGTCGGAGACTCTGAAGCCG     MSETLKP       0    1    0    0    0    3    0    0    0    0
ATGTCGGAGATTAAGGCTGCG     MSEIKAA       0    1    0    0    0    0    0    0    0    0
ATGTCGGAGCCGAGGAATCCT     MSEPRNP       0    1    0    0    0    0    0    0    0    0
ATGTCGGAGCTTAGTCCTTAT     MSELSPY       1    0    0    0    0    1    0    0    0    0
ATGTCGGAGTTGACGGATACG     MSELTDT       0    1    0    0    1    0    0    0    0    0
ATGTCGGATGTGCAGATTACT     MSDVQIT       0    1    0    0    0    0    0    0    0    0
ATGTCGGATTTGCATTCGGCT     MSDLHSA       0    1    0    3    0    1    0    1    0    0
ATGTCGGATTTTCAGCGTTGG     MSDFQRW       1    0    0    0    0    0    0    0    0    0
ATGTCGGCGGAGAATCCGTGG     MSAENPW       0    1    0    0    0    0    0    0    0    0
ATGTCGGCGGTTGGTGAGAGG     MSAVGER       1    0    0    0    0    0    0    0    0    0
ATGTCGGGGGATAATCGTTTT     MSGDNRF       0    1    0    0    0    0    0    0    0    0
ATGTCGGGGTTGCCTCAGAGT     MSGLPQS       1    0    0    0    0    0    0    0    0    0
ATGTCGGGTAAGGAGATGCCG     MSGKEMP       1    0    1    0    0    3    0    0    0    0
ATGTCGGGTACTCTGGTTAGT     MSGTLVS       0    1    0    0    0    0    0    0    0    0
ATGTCGGTGGATAATACGCAT     MSVDNTH       0    1    0    1    0    0    0    0    0    0
ATGTCGGTGGCGTGGGCGACG     MSVAWAT       0    1    0    0    0    0    0    0    0    0
ATGTCGGTGGCTAATGATTCA     MSVANDS       0    1    0    0    0    0    0    0    0    0
ATGTCGGTGGCTAATGATTCT     MSVANDS       0    1    0    0    0    0    0    0    0    3
ATGTCGGTGTGGGGGTATACT     MSVWGYT       0    1    0    0    0    0    0    0    0    0
ATGTCGGTTAATACTAATGCG     MSVNTNA       0    1    0    0    0    0    0    0    0    0
ATGTCGGTTACGTCGTCGGGT     MSVTSSG       0    1    0    0    0    0    0    0    0    0
ATGTCGGTTCCGAATATTTCG     MSVPNIS       1    0    0    0    0    0    0    0    0    0
ATGTCGGTTCTGCCTGGGCCT     MSVLPGP       1    0    0    0    0    0    0    0    0    0
ATGTCGTAGACTACGATGCTG     MSQTTML       1    0    0    0    0    0    0    0    0    0
ATGTCGTATGTGTCTAATACT     MSYVSNT       0    1    0    0    0    0    0    0    0    0
ATGTCGTATTTTGCTGATACG     MSYFADT       0    1    0    0    0    0    0    0    0    0
ATGTCGTCGGCGCATAGTTAA     MSSAHS*       1    0    0    0    0    0    0    0    0    0
ATGTCGTGGCAGAATTGGAAG     MSWQNWK       0    1    0    0    0    0    0    0    0    0
ATGTCGTGGGCGAATGTTACT     MSWANVT       0    1    0    0    0    0    0    0    0    0
ATGTCTACGATTAATAATGTG     MSTINNV       1    0    0    0    0    0    0    0    0    0
ATGTCTACGATTATGAATGTT     MSTIMNV       1    0    0    0    0    0    0    0    0    0
ATGTCTACGCTGACGACTTAG     MSTLTTQ       0    1    0    0    0    0    1    0    0    0
ATGTCTACTACTAGTCCGTCT     MSTTSPS       0    1    0    0    0    0    0    0    0    0
ATGTCTACTCCGAGTTCGGAT     MSTPSSD       0    1    0    0    0    0    0    0    0    0
ATGTCTAGGACGGATTTGCAG     MSRTDLQ       1    0    0    0    0    0    0    0    0    0
ATGTCTAGGTCTTCTAAAGGG     MSRSSKG       1    0    0    0    0    0    0    0    0    0
ATGTCTAGGTCTTCTAATGGG     MSRSSNG       1    0    0    0    0    0    0    0    0    1
ATGTCTATGCAGGATCTTCAG     MSMQDLQ       0    1    0    0    0    0    0    0    0    0
ATGTCTATGTGGCATGATCTG     MSMWHDL       0    1    0    0    0    0    1    0    0    3
ATGTCTATTCAGCGTCCGACG     MSIQRPT       1    0    0    0    0    0    0    0    0    0
ATGTCTATTCCGCTTATTTCT     MSIPLIS       1    0    0    0    0    0    0    0    0    0
ATGTCTCAGACGGGGAGTCCG     MSQTGSP       0    1    0    0    0    0    0    0    0    0
ATGTCTCAGCCTGATTTTCCG     MSQPDFP       0    1    0    0    0    0    0    0    0    0
ATGTCTCAGGATATGATTGTG     MSQDMIV       1    0    0    0    0    0    0    0    0    0
ATGTCTCATGATTCGCGTACA     MSHDSRT       0    1    0    0    0    0    0    0    0    0
ATGTCTCATGATTCGCGTACT     MSHDSRT       0    1    0    0    0    0    0    0    0    0
ATGTCTCATTCGGCGTGGGAG     MSHSAWE       1    0    0    0    0    0    0    0    0    0
ATGTCTCCGAGTTCTATGCTG     MSPSSML       0    1    0    0    0    0    0    0    0    0
ATGTCTCCGCAGTCTAATCCG     MSPQSNP       0    1    0    0    0    0    0    0    0    0
ATGTCTCCGGCTTTGGGTCAT     MSPALGH       1    0    0    0    0    0    0    0    0    0
ATGTCTCCGTCGTATAATGGG     MSPSYNG       1    0    0    0    0    0    0    0    0    0
ATGTCTCCGTTGCATCCTACG     MSPLHPT       1    0    0    0    0    0    0    0    0    0
ATGTCTCCTGTGATGAAAGAA     MSPVMKE       0    1    0    0    0    0    0    0    0    0
ATGTCTCCTGTGATGAATGAT     MSPVMND       0    1    0    0    0    0    0    0    0    3
ATGTCTCCTGTTAGTCCTAAT     MSPVSPN       0    1    0    0    0    0    0    0    0    0
ATGTCTCCTTTGCAGCGGACA     MSPLQRT       0    1    0    0    0    0    0    0    0    0
ATGTCTCCTTTGCAGCGGACT     MSPLQRT       0    1    0    0    0    0    0    0    0    0
ATGTCTCGGGTGATGTCTCGT     MSRVMSR       0    1    0    0    0    0    0    0    0    0
ATGTCTCGGTCGCATATTGAG     MSRSHIE       0    1    0    0    0    0    0    0    0    0
ATGTCTCTTGCGATGGGTCAT     MSLAMGH       0    1    0    0    0    0    0    0    0    0
ATGTCTCTTTGGCCGGATTTG     MSLWPDL       0    1    0    0    0    0    0    1    0    0
ATGTCTGAGCAGCGTCCTTAA     MSEQRP*       0    1    0    0    0    1    1    0    1    0
ATGTCTGAGCAGCGTCCTTAT     MSEQRPY       0    1    0    0    0    1    1    0    1    0
ATGTCTGAGCATACTGTTTCG     MSEHTVS       0    1    0    0    0    0    0    0    0    0
ATGTCTGAGTGGCCGGGTTTG     MSEWPGL       0    1    0    0    0    0    0    0    0    0
ATGTCTGATATTCAGCTGAAG     MSDIQLK       1    0    0    0    0    0    0    0    0    0
ATGTCTGATCATAGGACGACA     MSDHRTT       1    0    0    0    0    0    0    0    0    0
ATGTCTGATCTTAGGACGTCT     MSDLRTS       1    0    0    0    0    0    0    0    0    0
ATGTCTGATGTGAAGGTTCAT     MSDVKVH       0    1    0    0    0    0    0    0    0    0
ATGTCTGCTTCGATGTGTTAT     MSASMCY       0    1    0    0    0    0    0    0    0    0
ATGTCTGCTTCTTTGGGTTAT     MSASLGY       0    1    0    0    0    0    0    0    0    0
ATGTCTGGGCCTAATGAGAGG     MSGPNER       0    1    0    0    0    0    0    0    0    0
ATGTCTGGTATTGATTGGCGT     MSGIDWR       0    1    0    0    0    0    0    0    0    0
ATGTCTGGTGATTCGGTTGAT     MSGDSVD       0    1    0    0    0    0    0    0    0    0
ATGTCTGTGCAGGCTGATCCG     MSVQADP       0    1    0    0    0    0    0    0    0    0
ATGTCTGTTGATTCGTCTCGG     MSVDSSR       0    1    0    0    0    0    0    0    0    0
ATGTCTGTTGATTCGTCTCGT     MSVDSSR       0    1    0    0    0    0    0    0    0    0
ATGTCTTATAGTTCGCAGCAT     MSYSSQH       0    1    0    0    0    0    0    0    0    0
ATGTCTTATCTTGATCATTAT     MSYLDHY       0    1    0    0    0    0    0    0    0    0
ATGTCTTATTTGGCGCCGTTT     MSYLAPF       0    1    0    0    0    0    0    0    0    0
ATGTCTTCGGATACTTTTTCT     MSSDTFS       0    1    0    0    0    0    0    0    0    0
ATGTCTTGGGGGTAGGCTAAT     MSWGQAN       0    1    0    0    0    0    0    0    0    0
ATGTCTTTGCAGTATTGGATT     MSLQYWI       0    1    0    0    0    0    0    0    0    0
ATGTCTTTGTCTAATTTTCAG     MSLSNFQ       0    1    0    0    0    0    0    0    0    0
ATGTGGAAAGAGAAGACGCGG     MWKEKTR       0    1    0    0    0    0    0    0    0    0
ATGTGGAAGCAGGGTCCTGAA     MWKQGPE       1    0    1    0    1    0    0    0    0    0
ATGTGGAAGTTGCATGATGGT     MWKLHDG       1    0    0    0    0    0    0    0    0    0
ATGTGGAATAATTGGACTGGG     MWNNWTG       1    0    0    0    0    0    0    0    0    0
ATGTGGAATGAGAAGACGCGG     MWNEKTR       0    1    0    0    0    0    0    0    0    0
ATGTGGAATTATGGTAGTACG     MWNYGST       1    0    0    0    0    0    0    0    0    0
ATGTGGAATTGGCCTCTGCCT     MWNWPLP       0    1    0    0    0    0    0    0    0    0
ATGTGGACGCAGTGGGTGCCT     MWTQWVP       1    0    1    0    0    0    0    0    0    0
ATGTGGACTCCGATGCCGGTG     MWTPMPV       1    0    0    0    0    0    0    0    0    0
ATGTGGACTGCGTATAGTACG     MWTAYST       0    1    0    0    0    0    0    0    0    0
ATGTGGACTGTTTATGATTAT     MWTVYDY       0    1    0    0    0    0    0    0    0    0
ATGTGGACTTGGAATGGTAAT     MWTWNGN       1    0    0    0    0    0    0    0    0    0
ATGTGGAGGGATTCTCCTCCG     MWRDSPP       1    0    0    0    0    0    0    0    0    0
ATGTGGAGTACTCGTCTTAGT     MWSTRLS       1    0    0    0    0    0    0    0    0    0
ATGTGGAGTCTGCAGACGTCG     MWSLQTS       0    1    0    0    0    0    0    0    0    0
ATGTGGAGTGAGGGTATGATG     MWSEGMM       1    0    0    0    0    0    0    0    0    0
ATGTGGATGAATCATGAGCGT     MWMNHER       0    1    0    0    0    0    0    0    0    0
ATGTGGATGCTTCCTGCTTCG     MWMLPAS       1    0    0    0    0    0    0    0    0    0
ATGTGGCAGTCGCCTAGTGAT     MWQSPSD       1    0    0    0    0    0    0    0    0    0
ATGTGGCAGTGTGAGACTTCT     MWQCETS       1    0    0    0    0    0    0    0    0    0
ATGTGGCATCATAGTACTAGT     MWHHSTS       1    0    0    0    0    0    0    0    0    0
ATGTGGCATGGGATTGAGAAT     MWHGIEN       1    0    0    0    0    0    0    0    0    0
ATGTGGCATGGTGATACGAAA     MWHGDTK       1    0    0    0    0    0    0    0    0    0
ATGTGGCATGGTGATACGTAT     MWHGDTY       1    0    0    0    0    0    0    0    3    0
ATGTGGCCGAATACGGTTCAT     MWPNTVH       1    0    0    0    0    0    0    0    0    0
ATGTGGCCGCAGATGGCGGTG     MWPQMAV       1    0    0    0    0    0    0    0    0    0
ATGTGGCCGTCGTTTACGCTG     MWPSFTL       1    0    0    0    0    0    0    0    0    0
ATGTGGCCGTTTGCGCGGCAT     MWPFARH       1    0    0    0    0    0    0    1    1    0
ATGTGGCCTAAGCTTGGTCTG     MWPKLGL       0    1    0    0    0    0    0    0    0    0
ATGTGGCCTAATCGGGATCCG     MWPNRDP       1    0    0    0    0    0    0    1    0    0
ATGTGGCCTACTCGGAAAACG     MWPTRKT       1    0    0    0    0    0    0    0    0    0
ATGTGGCCTCAGAAAAAAAAA     MWPQKKK       0    1    0    0    0    0    0    0    0    0
ATGTGGCCTCAGAATTATTAT     MWPQNYY       0    1    0    0    0    0    0    0    0    0
ATGTGGCCTCTGCGTTCGGAT     MWPLRSD       0    1    0    0    0    0    0    0    0    0
ATGTGGCCTGTGCATACTAAG     MWPVHTK       0    1    0    0    0    0    0    0    0    0
ATGTGGCGGCAGAGTCAGGGT     MWRQSQG       1    0    0    0    0    0    0    1    0    0
ATGTGGCGGGATCCGCTGGTT     MWRDPLV       1    0    0    0    0    0    0    0    0    0
ATGTGGCGTATTAATCCGCCA     MWRINPP       0    1    0    0    0    0    0    0    0    0
ATGTGGCGTATTAATCCGCCT     MWRINPP       0    1    0    0    0    0    0    0    0    0
ATGTGGCTTACTCCGGAGGCT     MWLTPEA       1    0    0    0    0    0    0    0    0    0
ATGTGGGAGCGGGTGAGGGAG     MWERVRE       0    1    0    0    0    0    0    0    0    0
ATGTGGGAGGGGCGGGTGAAT     MWEGRVN       1    0    0    0    0    0    0    0    0    0
ATGTGGGATTTTTTGACTGGT     MWDFLTG       0    1    0    0    0    0    0    0    0    0
ATGTGGGCGGGTACGGCGCAT     MWAGTAH       1    0    0    0    0    0    0    0    0    0
ATGTGGGCTGATCCGCATACG     MWADPHT       1    0    0    0    0    0    0    0    0    0
ATGTGGGGTACGGGTCCAAAA     MWGTGPK       1    0    0    0    0    0    0    0    0    0
ATGTGGGGTACGGGTCCTTAT     MWGTGPY       1    0    0    0    0    0    0    0    0    0
ATGTGGGTGACGGGTTCGAAT     MWVTGSN       0    1    0    0    0    0    0    0    0    0
ATGTGGGTGGTTACTCCTCCT     MWVVTPP       0    1    0    0    0    0    0    1    0    0
ATGTGGTCGCTGACGACGGCT     MWSLTTA       0    1    0    0    0    0    0    0    0    0
ATGTGGTCGTCGATGCAGGTT     MWSSMQV       1    0    0    0    0    0    0    0    0    0
ATGTGGTGGACTACTGGTACT     MWWTTGT       1    0    0    0    0    0    0    0    0    0
ATGTGGTTGGATAATACTTTG     MWLDNTL       0    1    0    0    0    0    0    0    0    0
ATGTGGTTTGAGAGGCATTCT     MWFERHS       0    1    0    0    0    0    0    0    0    0
ATGTGTAATGCGTCTGTGTTG     MCNASVL       1    0    0    0    0    0    0    0    0    0
ATGTGTACGATTGTGGCTGCT     MCTIVAA       1    0    0    0    0    0    0    0    0    0
ATGTGTACGCCGCGGCAGCAT     MCTPRQH       1    0    0    0    0    0    0    0    0    0
ATGTGTACTACTCGTGAGCTG     MCTTREL       1    0    0    0    0    0    0    0    0    0
ATGTGTCCGCATGCGAGTCCG     MCPHASP       0    1    0    0    0    0    0    0    0    0
ATGTGTCCTTCTTGTCAGTTA     MCPSCQL       1    0    0    0    0    0    0    0    0    0
ATGTGTCCTTCTTGTCAGTTT     MCPSCQF       1    0    0    0    0    0    0    0    0    0
ATGTGTGAGACGAAGTGGGCT     MCETKWA       1    0    0    0    0    0    0    0    0    0
ATGTGTGAGTCGCATCCTTCG     MCESHPS       0    1    0    0    0    0    0    0    0    0
ATGTGTGCTCAGAAGTTTGTT     MCAQKFV       1    0    0    0    0    0    0    0    0    0
ATGTGTGCTCCTGTGCATCCT     MCAPVHP       0    1    0    0    0    0    0    0    0    0
ATGTGTGTGCATGCTATTATT     MCVHAII       0    1    0    0    0    0    0    0    0    0
ATGTGTGTGTCTATTCAGTGT     MCVSIQC       0    1    0    0    0    0    0    0    0    0
ATGTGTGTTGATATGAGTCAG     MCVDMSQ       1    0    0    0    0    0    0    0    0    0
ATGTGTTGGGAGTGTACGGTT     MCWECTV       0    1    0    0    0    0    0    0    0    0
ATGTGTTGGGCTCGTCTGCAT     MCWARLH       0    1    0    0    0    0    0    0    0    0
ATGTTGAAGATGTCTGAGCGT     MLKMSER       1    0    0    0    0    0    0    0    0    0
ATGTTGAATACTCAGCAACCA     MLNTQQP       0    1    0    0    0    0    0    0    0    0
ATGTTGAATACTCAGCATCCT     MLNTQHP       0    1    0    0    0    0    0    0    0    0
ATGTTGAATCAGCCTCAGTGG     MLNQPQW       0    1    0    0    0    0    0    0    0    0
ATGTTGACGCCGGCTTATCTG     MLTPAYL       0    1    0    0    0    0    0    0    0    0
ATGTTGACGGCGACGATTGAG     MLTATIE       0    1    0    1    0    0    0    0    0    0
ATGTTGACGTATAGGGTGAAG     MLTYRVK       0    1    0    0    0    0    0    0    0    0
ATGTTGACTCCTGCTAAGTGG     MLTPAKW       1    0    0    0    0    0    0    0    0    1
ATGTTGACTCCTGCTAAGTTT     MLTPAKF       1    0    0    0    0    0    0    0    0    0
ATGTTGACTGGGTATACTAGT     MLTGYTS       0    1    0    0    0    0    0    0    0    0
ATGTTGAGTGGTGATGTGCGG     MLSGDVR       1    0    0    0    0    0    0    0    0    0
ATGTTGATGACTTAGGCTACG     MLMTQAT       0    1    0    0    0    0    0    0    0    0
ATGTTGATGCTGACTTTTCCG     MLMLTFP       0    1    0    0    0    0    0    0    0    0
ATGTTGCAGAGTTAGAAGTGG     MLQSQKW       0    1    0    0    0    0    0    0    0    0
ATGTTGCAGAGTTAGAAGTGT     MLQSQKC       0    1    0    0    0    0    0    0    0    0
ATGTTGCAGCAGTATATTAAG     MLQQYIK       0    1    0    0    0    1    1    0    0    0
ATGTTGCAGGATGCTATGATT     MLQDAMI       0    1    0    0    0    0    0    0    0    0
ATGTTGCAGGATTGGAATCAT     MLQDWNH       0    1    0    0    0    0    0    0    0    0
ATGTTGCAGGTGACTAAGGGT     MLQVTKG       0    1    0    0    0    0    0    0    0    0
ATGTTGCAGTATAGTATGCTT     MLQYSML       1    0    0    0    0    0    0    0    0    0
ATGTTGCAGTCGCAGAAGAAG     MLQSQKK       0    1    0    0    0    0    0    0    0    1
ATGTTGCAGTCGCAGAAGAAT     MLQSQKN       0    1    0    3    0    0    0    0    0    0
ATGTTGCAGTCGCAGAAGATT     MLQSQKI       1    0    0    1    1    0    0    0    0    0
ATGTTGCAGTGTCGGCAGAGA     MLQCRQR       0    1    0    0    0    0    0    0    0    0
ATGTTGCAGTGTCGGCAGTGT     MLQCRQC       0    1    0    0    0    0    0    0    0    0
ATGTTGCATACTAGGACTGTT     MLHTRTV       0    1    0    0    0    0    0    0    0    0
ATGTTGCATGTTACTGTGACG     MLHVTVT       1    0    0    0    0    0    0    0    0    0
ATGTTGCATTCTAGGACTGTT     MLHSRTV       0    1    0    0    0    0    0    0    0    0
ATGTTGCCAAAAGCAAAAGAG     MLPKAKE       0    1    0    0    0    0    0    0    0    0
ATGTTGCCGGTGAATTATTAT     MLPVNYY       1    0    0    0    0    0    0    0    0    0
ATGTTGCCGTAGATTAAGTCG     MLPQIKS       1    0    0    0    0    0    0    0    0    0
ATGTTGCCGTAGATTAAGTCT     MLPQIKS       1    0    0    0    0    0    0    0    0    0
ATGTTGCCTAATGCTTATGTG     MLPNAYV       0    1    0    0    0    0    0    0    0    0
ATGTTGCCTGAGCAGTCTGCT     MLPEQSA       1    0    0    0    0    0    0    0    0    0
ATGTTGCCTGGGCCTGAGCCT     MLPGPEP       0    1    0    0    0    0    0    0    0    0
ATGTTGCCTTGGGGGCTTTTG     MLPWGLL       1    0    0    0    0    0    0    1    0    0
ATGTTGCTGAAGGCGAGGAAT     MLLKARN       0    1    0    0    0    0    0    0    0    1
ATGTTGCTTAATAGTTGGCCG     MLLNSWP       1    0    0    0    0    0    0    0    0    0
ATGTTGCTTAATCGGTTGGAG     MLLNRLE       1    0    0    0    0    0    0    0    0    0
ATGTTGCTTATGAGTCTGCCT     MLLMSLP       1    0    0    0    0    0    0    0    0    0
ATGTTGCTTTCTTTTTATTCT     MLLSFYS       0    1    0    0    0    0    0    0    0    0
ATGTTGGAGAGTCGGCCTCTT     MLESRPL       0    1    0    0    0    0    0    0    0    0
ATGTTGGAGCAGACGGATTTT     MLEQTDF       1    0    0    0    0    0    0    0    0    0
ATGTTGGAGCTTACTTCTAAT     MLELTSN       0    1    0    0    0    0    0    0    0    0
ATGTTGGATCAGTCGTCGTCG     MLDQSSS       0    1    0    0    0    0    0    0    0    0
ATGTTGGCGCCTGGTACGTTG     MLAPGTL       0    1    0    0    0    0    0    0    0    0
ATGTTGGCGCCTTGGGGTGAT     MLAPWGD       0    1    0    0    0    0    0    0    0    0
ATGTTGGCGTAGATTATGTTT     MLAQIMF       1    0    0    0    0    0    0    0    0    0
ATGTTGGCGTTGATTAGTTAT     MLALISY       1    0    0    0    0    1    0    0    0    0
ATGTTGGCTAAGGCGGGTTAT     MLAKAGY       0    1    1    0    1    0    0    0    0    0
ATGTTGGCTCAGTCTAAGCTG     MLAQSKL       1    0    0    0    0    0    0    0    0    0
ATGTTGGGTAAGGCGCCTGCG     MLGKAPA       1    0    0    0    0    0    0    0    0    0
ATGTTGGGTTTGCATAAGGCG     MLGLHKA       1    0    0    0    0    0    0    0    0    0
ATGTTGGTGACGTATCGTCCT     MLVTYRP       0    1    0    0    0    0    0    0    0    0
ATGTTGGTGTCTAGTTCTGGT     MLVSSSG       1    0    0    0    0    0    0    0    0    0
ATGTTGGTGTTTACTAGTATT     MLVFTSI       1    0    0    0    0    0    0    0    0    0
ATGTTGGTTCGTCATGAGTAT     MLVRHEY       1    0    1    1    0    1    0    0    0    0
ATGTTGGTTGAGGAGGCTCCT     MLVEEAP       0    1    0    0    0    0    0    0    0    0
ATGTTGGTTTGGGTTCCTGAT     MLVWVPD       1    0    0    0    0    0    0    0    0    0
ATGTTGTAGAATGCGACTGCA     MLQNATA       1    0    0    0    0    0    0    0    0    0
ATGTTGTAGTATGCGACTGCT     MLQYATA       1    0    0    0    0    0    0    0    0    0
ATGTTGTATGCGGATGAGCCG     MLYADEP       1    0    0    0    0    0    0    0    0    0
ATGTTGTATGCGGATGAGCCT     MLYADEP       1    0    0    0    0    0    0    0    0    0
ATGTTGTCGCCGCGGACTTAG     MLSPRTQ       1    0    0    0    0    0    1    0    0    0
ATGTTGTCGCCGCGGACTTAT     MLSPRTY       1    0    0    0    0    0    0    0    0    0
ATGTTGTTGCCGATGCATGAT     MLLPMHD       0    1    0    0    0    0    0    0    0    0
ATGTTGTTGGATGAGGGGCTA     MLLDEGL       1    0    0    0    0    0    0    0    0    0
ATGTTGTTGGTTGAGGGGCTT     MLLVEGL       0    1    1    0    0    0    0    0    0    0
ATGTTGTTGTAGATGCCTCGT     MLLQMPR       0    1    0    0    0    0    0    0    0    0
ATGTTTAATCCTATGATGATG     MFNPMMM       0    1    0    0    0    0    0    0    0    0
ATGTTTAATGAGAGTAGGATT     MFNESRI       0    1    0    0    0    0    0    0    0    0
ATGTTTACGGCGACTTATGCA     MFTATYA       1    0    0    0    0    0    0    0    0    0
ATGTTTACGGCGACTTATGCT     MFTATYA       1    0    0    0    0    0    0    0    0    0
ATGTTTACGGCTCAGACTGTG     MFTAQTV       0    1    0    1    0    0    0    0    0    1
ATGTTTACGGTGAAGCTGCAG     MFTVKLQ       0    1    0    0    0    0    0    0    0    0
ATGTTTACGTAGATTGGTCCT     MFTQIGP       0    1    0    0    0    0    0    0    0    0
ATGTTTACTACTTTTAGTGCT     MFTTFSA       1    0    0    0    0    0    0    0    0    0
ATGTTTACTCATTTTTCTGCT     MFTHFSA       1    0    0    0    0    0    0    0    0    0
ATGTTTATGTAGCTGCAGCGG     MFMQLQR       1    0    0    0    0    0    0    0    0    1
ATGTTTATTCTGCCGGGGCAT     MFILPGH       1    0    0    0    0    0    0    0    0    0
ATGTTTCAGGGTCATATGCTT     MFQGHML       0    1    0    0    0    0    0    0    0    0
ATGTTTCAGGGTCATATTCAA     MFQGHIQ       0    1    0    0    0    0    0    0    0    0
ATGTTTCATGATCGGCATTAA     MFHDRH*       0    1    0    0    0    0    0    0    0    0
ATGTTTCATGATCGGCATTAT     MFHDRHY       0    1    0    1    3    0    0    1    0    0
ATGTTTCATGTGAGTTCGACG     MFHVSST       1    0    0    0    0    0    0    0    0    0
ATGTTTCATTCGACGGGTAGT     MFHSTGS       0    1    0    0    0    0    0    0    0    0
ATGTTTCCGCTTGAGCCGGCG     MFPLEPA       0    1    0    0    0    0    0    0    0    0
ATGTTTCCTCAGGCGACGCGG     MFPQATR       0    1    0    0    0    0    0    0    0    0
ATGTTTCCTGTTCCGTCTCCA     MFPVPSP       0    1    0    0    0    0    0    0    0    0
ATGTTTCCTGTTCCGTCTCCT     MFPVPSP       0    1    0    0    0    0    0    0    0    0
ATGTTTCGTTCGCCTGCTTTG     MFRSPAL       0    1    0    0    0    0    0    3    0    0
ATGTTTCTTGATCGTGCTCCG     MFLDRAP       1    0    0    0    0    0    0    0    0    0
ATGTTTGAGACTGAGGCTTTT     MFETEAF       1    0    0    0    0    0    0    0    0    0
ATGTTTGAGCAGTCTAGGGAT     MFEQSRD       0    1    0    0    0    0    0    0    0    0
ATGTTTGAGGATGCGACGTCG     MFEDATS       0    1    0    0    0    0    0    0    0    0
ATGTTTGAGGATGCGACGTCT     MFEDATS       0    1    0    0    0    0    0    0    0    0
ATGTTTGAGGATTGGAGGATG     MFEDWRM       1    0    0    0    0    0    0    0    0    0
ATGTTTGATAATAGTGGTTCA     MFDNSGS       0    1    0    0    0    0    0    0    0    0
ATGTTTGATAATAGTGGTTCT     MFDNSGS       0    1    0    0    0    0    0    0    0    0
ATGTTTGATTTGGTGAAGCTG     MFDLVKL       1    0    0    0    0    0    1    0    0    0
ATGTTTGCGATGGAGAAGGTT     MFAMEKV       1    0    0    0    0    1    0    0    0    0
ATGTTTGCGGATTCTAGTTAT     MFADSSY       0    1    0    0    0    0    0    0    0    0
ATGTTTGCGGCTTCTAGTTTT     MFAASSF       0    1    0    0    0    0    0    0    0    0
ATGTTTGGTGTTGCTGATGTT     MFGVADV       1    0    0    0    0    0    0    0    0    0
ATGTTTGTGCATTCTATTTAT     MFVHSIY       1    0    0    0    0    0    0    0    0    0
ATGTTTGTTCCGGTTGGTTCT     MFVPVGS       1    0    0    0    0    0    0    0    0    0
ATGTTTGTTCCGTCGGGGCAT     MFVPSGH       0    1    0    0    0    0    0    0    0    0
ATGTTTGTTGCTAGTGATCGG     MFVASDR       0    1    0    0    0    0    0    0    0    0
ATGTTTTATCCTAAGTCTTAT     MFYPKSY       0    1    0    0    0    0    0    0    0    0
ATGTTTTATGATACTCATCAT     MFYDTHH       0    1    0    0    0    0    0    0    0    0
ATGTTTTATTGGAATGCGACT     MFYWNAT       1    0    0    0    0    0    0    0    0    0
ATGTTTTCGCCGAAGCTACAA     MFSPKLQ       0    1    0    0    0    0    0    0    0    0
ATGTTTTCGCCGAAGCTTCAT     MFSPKLH       0    1    0    0    0    0    0    0    0    0
ATGTTTTCTGATTCGAAGAAA     MFSDSKK       0    1    0    0    0    0    0    0    0    0
ATGTTTTCTGATTCGAAGAAT     MFSDSKN       0    1    0    0    0    0    0    0    0    0
ATGTTTTCTTCGTTTGATACT     MFSSFDT       0    1    0    0    0    0    0    0    0    0
ATGTTTTTGACTCCTGTGTCT     MFLTPVS       0    1    0    0    0    0    0    0    0    0
ATTAAGAAGCCTTCGTCGCAG     IKKPSSQ       1    0    0    0    0    0    0    0    0    0
ATTAAGAAGGTTGGTCCGGAG     IKKVGPE       1    0    0    0    0    0    0    0    0    0
ATTAAGAAGGTTGGTCCGGAT     IKKVGPD       1    0    0    0    0    0    0    0    0    0
ATTAAGACGCCTGTTAAGACT     IKTPVKT       0    1    0    0    0    0    0    0    0    0
ATTAAGACTACTATGCCTAGG     IKTTMPR       0    1    0    0    0    0    0    0    0    0
ATTAAGACTCTGATGCCGATT     IKTLMPI       0    1    0    0    0    0    0    0    0    0
ATTAAGACTGTTACTCCTCCG     IKTVTPP       1    0    0    0    0    0    0    0    0    0
ATTAAGACTTATGCGTATAGT     IKTYAYS       1    0    0    0    0    0    0    0    0    0
ATTAAGACTTTGAGTGTGGGT     IKTLSVG       0    1    0    0    0    0    0    0    0    0
ATTAAGAGTCCGCTTACGGTT     IKSPLTV       0    1    0    0    0    0    1    0    0    0
ATTAAGAGTGTGACTGATTGG     IKSVTDW       0    1    0    1    0    0    0    0    0    0
ATTAAGAGTTCTTTGCCTGGG     IKSSLPG       0    1    0    0    0    0    0    0    0    0
ATTAAGATGTGGTATATGGAG     IKMWYME       0    1    0    0    0    0    0    0    0    0
ATTAAGATTTCGGAGATTGAT     IKISEID       1    0    0    0    0    0    0    0    0    0
ATTAAGCAGCATTTGCTGATG     IKQHLLM       0    1    0    0    0    0    0    0    0    0
ATTAAGCAGGGTCTTAGGTTT     IKQGLRF       1    0    0    0    0    0    0    0    0    0
ATTAAGCAGGTGGTGAGTGCA     IKQVVSA       0    1    0    0    0    0    0    0    0    0
ATTAAGCAGGTGGTGAGTGCT     IKQVVSA       0    1    0    1    0    0    0    1    0    0
ATTAAGCATAGTTGGATTGGG     IKHSWIG       0    1    0    0    0    0    0    0    0    0
ATTAAGCATCCTATTGCGTAT     IKHPIAY       0    1    0    0    0    0    0    0    0    0
ATTAAGCATCCTTTTGGGTTA     IKHPFGL       0    1    0    0    0    0    0    0    0    0
ATTAAGCATGATTTGTAGAAG     IKHDLQK       0    1    0    0    0    0    0    0    0    0
ATTAAGCATTGTTGGATTGGG     IKHCWIG       0    1    0    0    0    0    0    0    0    0
ATTAAGCATTTTTCTAGTGCA     IKHFSSA       1    0    0    0    0    0    0    0    0    0
ATTAAGCATTTTTCTAGTGCT     IKHFSSA       1    0    0    0    0    0    0    0    0    0
ATTAAGCCGGCTGCGCATAAT     IKPAAHN       1    0    0    0    0    0    0    0    0    0
ATTAAGCCTAATATGCAGAAT     IKPNMQN       0    1    0    1    0    0    1    0    0    0
ATTAAGCCTAGTGATAAGCAT     IKPSDKH       0    1    0    1    1    1    0    1    0    0
ATTAAGCCTCAGACGATTCCT     IKPQTIP       0    1    0    0    0    0    0    0    0    0
ATTAAGCCTCCGGGAACAAAA     IKPPGTK       0    1    0    0    0    0    0    0    0    0
ATTAAGCCTCCGGGTACTTTT     IKPPGTF       0    1    0    0    0    0    0    0    0    0
ATTAAGCGGACGCATGATAAT     IKRTHDN       1    0    0    0    0    0    0    0    0    0
ATTAAGCTTTGGCTTCATGAT     IKLWLHD       0    1    0    0    0    0    0    0    0    0
ATTAAGGATGGGGTTGAGGCT     IKDGVEA       1    0    0    0    0    0    0    0    0    0
ATTAAGGCGGTGACTGTTACT     IKAVTVT       0    1    0    0    0    0    0    0    0    0
ATTAAGGCTCAGATTGTGAGT     IKAQIVS       0    1    0    0    0    0    0    0    0    0
ATTAAGGCTCTGTCTACGATT     IKALSTI       0    1    0    0    0    0    0    0    0    0
ATTAAGGGGGTGCAGACGGAT     IKGVQTD       1    0    0    0    0    0    0    0    0    0
ATTAAGGGGTATGAGCTTTGG     IKGYELW       1    0    0    0    0    0    0    0    0    0
ATTAAGGGTGAGTATTTTTTT     IKGEYFF       1    0    0    0    0    0    0    0    0    0
ATTAAGGTGAAAGAGCAAAGG     IKVKEQR       1    0    0    0    0    0    0    0    0    0
ATTAAGGTTATGGCTGATACT     IKVMADT       1    0    0    0    0    0    0    0    0    0
ATTAAGGTTGTGTCGCTGCAG     IKVVSLQ       1    0    0    0    0    0    0    0    0    0
ATTAAGTATACTCCGCTTAAT     IKYTPLN       0    1    0    0    0    0    0    0    0    0
ATTAAGTATCCGCATGCTACT     IKYPHAT       1    0    0    0    0    0    3    0    0    0
ATTAAGTCGCAGCAGTGGATA     IKSQQWI       0    1    0    0    0    0    0    0    0    0
ATTAAGTCGCAGCAGTGGATT     IKSQQWI       0    1    0    0    0    0    0    0    1    0
ATTAAGTCGCAGGTGGTGTTT     IKSQVVF       0    1    0    0    0    0    1    0    0    0
ATTAAGTCGCCGCTGTATGAT     IKSPLYD       0    1    0    0    0    0    0    0    0    0
ATTAAGTCTGTTACTCTGATG     IKSVTLM       1    0    0    0    0    0    0    0    0    0
ATTAAGTTGGCTCTGCGGCAT     IKLALRH       0    1    0    0    0    0    0    0    0    0
ATTAAGTTTTCGGGTTTTGCT     IKFSGFA       1    0    0    0    0    0    0    0    0    0
ATTAATAAGAGTCTGTCGACT     INKSLST       0    1    0    0    0    0    0    0    0    0
ATTAATAAGCAGACGCTGTAG     INKQTLQ       0    1    0    0    0    0    0    0    0    0
ATTAATAATATGCTGTGGAAG     INNMLWK       1    0    0    0    0    0    0    0    0    0
ATTAATAATCCGAAGACTACG     INNPKTT       0    1    0    0    0    0    0    0    0    0
ATTAATAATGCTGTGACTCCT     INNAVTP       1    0    0    0    0    0    0    0    0    0
ATTAATAATGGTAGTGAGTAG     INNGSEQ       1    0    0    0    0    0    0    0    0    0
ATTAATAATTTGGCTGTGGTG     INNLAVV       0    1    0    0    0    0    0    0    0    0
ATTAATACGCGTGATAATTAT     INTRDNY       0    1    0    0    0    0    0    0    0    0
ATTAATACGGAGAAGACTACT     INTEKTT       0    1    0    0    0    0    0    0    0    0
ATTAATACGGAGGTGCGGGGT     INTEVRG       0    1    0    0    0    0    0    0    0    0
ATTAATACGGAGGTGCGGGTA     INTEVRV       0    1    0    0    0    0    0    0    0    0
ATTAATACGGCTCGGATGTCG     INTARMS       0    1    0    0    0    0    0    0    0    0
ATTAATACGTAGTCGCGTACT     INTQSRT       1    0    0    0    0    0    0    0    0    0
ATTAATACGTCGCCTCGGTTT     INTSPRF       0    1    0    0    1    0    1    0    0    0
ATTAATACGTGGAATGTTCAT     INTWNVH       0    1    0    0    0    0    0    0    0    0
ATTAATACTAGGGAGGGTACT     INTREGT       1    0    0    0    0    0    0    0    0    0
ATTAATACTCCTCATAATAAT     INTPHNN       0    1    0    0    0    0    1    0    0    0
ATTAATACTCGGGCTCTGAAA     INTRALK       0    1    0    0    0    0    0    0    0    0
ATTAATACTCGGGCTCTGAAT     INTRALN       0    1    0    0    0    0    0    0    0    0
ATTAATACTCTGATGAAGTGG     INTLMKW       0    1    0    0    0    0    0    0    0    0
ATTAATAGGATGTTTGCGCCT     INRMFAP       0    1    0    0    0    0    0    0    0    0
ATTAATAGGTTGTCGATTCTG     INRLSIL       1    0    0    0    0    0    0    0    0    0
ATTAATAGTACGGGTGCGTGT     INSTGAC       0    1    0    0    0    0    0    0    0    0
ATTAATAGTATTGTTCCTCCT     INSIVPP       1    0    0    0    0    0    0    0    0    0
ATTAATAGTGCGTATACGGCA     INSAYTA       0    1    0    0    0    0    0    0    0    0
ATTAATAGTGCGTATACGGCT     INSAYTA       0    1    0    0    0    0    0    0    0    0
ATTAATAGTTCTCAGCCTACG     INSSQPT       0    1    0    0    0    0    0    0    0    0
ATTAATATGCATAATCGGTTT     INMHNRF       1    0    0    0    0    0    3    0    0    0
ATTAATATGCTGCCGACTATG     INMLPTM       0    1    0    0    0    0    0    0    0    0
ATTAATATGTTGAGTACTTCT     INMLSTS       0    1    0    0    0    0    0    0    0    0
ATTAATATTACGAAGGTGAGG     INITKVR       1    0    0    0    0    0    0    0    0    0
ATTAATATTCATAATACGGCT     INIHNTA       1    0    0    0    0    0    0    0    0    0
ATTAATATTTGGAATAGGACG     INIWNRT       1    0    0    0    0    0    0    0    0    0
ATTAATCAACGTTTTACGATT     INQRFTI       1    0    0    0    0    0    0    0    0    0
ATTAATCAGCTTCGGTGGCAT     INQLRWH       1    0    0    0    0    0    0    0    0    0
ATTAATCAGTATTATGCTATG     INQYYAM       1    0    0    0    0    0    0    0    0    0
ATTAATCATAGTCATATTCCT     INHSHIP       0    1    0    0    0    0    0    0    0    0
ATTAATCATCCGTATAATCGT     INHPYNR       1    0    0    0    0    0    0    0    0    0
ATTAATCATCTGCAGAATACA     INHLQNT       1    0    0    0    0    0    0    0    0    0
ATTAATCATCTGCAGAATACT     INHLQNT       1    0    0    0    0    0    0    0    0    0
ATTAATCATGCGTCGGTGAAT     INHASVN       0    1    0    0    0    0    0    0    0    0
ATTAATCATGCTCAGTTTCAG     INHAQFQ       1    0    0    0    0    0    0    0    0    0
ATTAATCCGAGGGTTTATCAG     INPRVYQ       0    1    0    0    0    0    0    0    0    0
ATTAATCCGGTTAGGCTTTGG     INPVRLW       0    1    0    0    0    0    0    0    0    0
ATTAATCCGTATGCGTTGCGT     INPYALR       1    0    0    0    0    0    0    0    0    0
ATTAATCCGTCGTGGTCGAAT     INPSWSN       0    1    0    0    0    0    0    0    0    0
ATTAATCCGTCGTGGTCGTTG     INPSWSL       0    1    0    0    0    0    0    0    0    0
ATTAATCCTACTCGTTAGACG     INPTRQT       0    1    0    0    0    0    0    0    0    0
ATTAATCCTACTCTTGGTCTG     INPTLGL       1    0    0    0    0    0    0    0    0    0
ATTAATCCTAGTCAGCTGCAT     INPSQLH       0    1    0    0    0    0    0    0    0    0
ATTAATCCTGCTGGTTATGTG     INPAGYV       1    0    0    0    0    0    0    0    0    0
ATTAATCCTTCTCGTTAGACG     INPSRQT       0    1    0    0    0    0    0    0    0    0
ATTAATCGGCTTGGTGTGAGT     INRLGVS       0    1    0    0    0    0    0    0    0    0
ATTAATCGGGCTTCGTTTGGT     INRASFG       0    1    0    0    0    0    0    0    0    0
ATTAATCGGTTGGAGTTGCCT     INRLELP       1    0    0    0    0    0    0    0    0    0
ATTAATCTGAGTACTAATGTT     INLSTNV       0    1    0    0    0    0    0    0    0    0
ATTAATCTGCTGCGGCCTGGG     INLLRPG       1    0    0    0    0    0    0    0    0    0
ATTAATCTGCTTGGTATGCGG     INLLGMR       0    1    0    0    0    0    0    0    0    0
ATTAATCTGTCGTCTCAGGGT     INLSSQG       0    1    0    0    0    0    0    0    0    0
ATTAATCTTAAGGGGTCGAGG     INLKGSR       1    0    0    0    0    0    0    0    0    0
ATTAATCTTAATCGTACGACT     INLNRTT       1    0    0    0    0    0    0    0    0    0
ATTAATGAGTATTGGGGTGCG     INEYWGA       1    0    0    0    0    0    0    0    0    0
ATTAATGATGGGCCTATGAAG     INDGPMK       0    1    0    0    0    0    0    0    0    0
ATTAATGATGGTTCTGTTGCT     INDGSVA       1    0    0    0    0    0    0    0    0    0
ATTAATGCGACTAAGACGACT     INATKTT       0    1    0    0    0    0    0    0    0    0
ATTAATGCGCAGAATCATGCG     INAQNHA       1    0    0    0    0    0    0    0    0    0
ATTAATGCGCCGACTTTTTTT     INAPTFF       0    1    0    0    0    0    0    0    0    0
ATTAATGCGCTGTATGATTAT     INALYDY       0    1    0    0    0    0    0    0    0    0
ATTAATGCGGTGTTTGGGAAT     INAVFGN       0    1    0    0    0    0    0    0    0    0
ATTAATGCTAAGGCGTCGAAT     INAKASN       0    1    0    0    0    0    0    0    0    1
ATTAATGCTCAGCAGCGTTAT     INAQQRY       0    1    0    0    0    0    0    0    0    0
ATTAATGCTCATCGTTCTACT     INAHRST       0    1    0    0    0    0    0    0    0    0
ATTAATGCTGCTGCGATGTAT     INAAAMY       1    0    0    0    0    0    3    1    0    0
ATTAATGGGCCTCATGATCGT     INGPHDR       1    0    0    0    0    0    0    0    0    0
ATTAATGGGTAGAATCATCAG     INGQNHQ       1    0    0    0    0    0    0    0    0    0
ATTAATGGTACGCTGGCTCGT     INGTLAR       1    0    0    0    0    0    0    0    0    0
ATTAATGGTTATCGTGGGCTT     INGYRGL       1    0    0    0    0    0    0    0    0    0
ATTAATGTGCGGTCGATGTAT     INVRSMY       1    0    0    0    0    0    0    0    0    0
ATTAATGTGTATCGTGCTGCT     INVYRAA       0    1    0    0    0    1    1    0    1    0
ATTAATGTGTCGACTCAGTCG     INVSTQS       1    0    0    0    0    0    0    0    0    0
ATTAATGTTACTAAGTTTGTG     INVTKFV       0    1    0    0    0    0    0    0    0    0
ATTAATGTTATGCTGCAGAAT     INVMLQN       0    1    0    0    0    0    0    0    0    0
ATTAATGTTGGTGATATGAGG     INVGDMR       0    1    0    0    0    0    0    0    0    0
ATTAATTAGGAGAGGAGTCAT     INQERSH       0    1    0    0    0    0    0    0    4    0
ATTAATTATCATAGTTCTTAA     INYHSS*       0    1    0    0    0    0    0    0    0    0
ATTAATTATCATAGTTCTTAT     INYHSSY       0    1    0    0    0    0    0    0    0    0
ATTAATTATCCGATGCATCGT     INYPMHR       0    1    0    0    0    0    0    0    0    0
ATTAATTATCGTATTGCTATT     INYRIAI       0    1    0    0    0    0    0    1    0    1
ATTAATTATGCTAGTGGGACG     INYASGT       1    0    0    0    0    0    0    0    0    0
ATTAATTCGACTACTCGTCCT     INSTTRP       0    1    0    0    0    0    0    0    0    0
ATTAATTCGCGGTTTTATCAG     INSRFYQ       1    0    0    0    0    0    0    0    0    0
ATTAATTCGCGGTTTTATCAT     INSRFYH       1    0    0    0    0    0    0    0    0    0
ATTAATTCGTGGCATGTGCTA     INSWHVL       0    1    0    0    0    0    0    0    0    0
ATTAATTCGTGGCATGTGCTT     INSWHVL       0    1    0    0    0    0    0    0    0    0
ATTAATTCTAAGGTGACGAAT     INSKVTN       0    1    0    0    0    0    0    0    0    0
ATTAATTCTAGTACTCGTCTA     INSSTRL       0    1    0    0    0    0    0    0    0    0
ATTAATTCTAGTACTCGTCTT     INSSTRL       0    1    0    0    0    0    0    0    0    0
ATTAATTCTCAGCCGTATACT     INSQPYT       0    1    0    0    0    0    0    0    0    0
ATTAATTGGCCTTGGTGGACG     INWPWWT       0    1    0    0    0    0    0    0    0    0
ATTAATTTGAATAGGTTTGAT     INLNRFD       1    0    0    0    0    0    0    0    0    0
ATTAATTTGCAGGGTAATATT     INLQGNI       0    1    0    0    0    0    0    0    0    0
ATTAATTTGCATTCGGCGATG     INLHSAM       0    1    0    0    0    0    0    0    0    0
ATTAATTTTGCTCCTTAGATG     INFAPQM       0    1    0    0    0    0    0    0    0    0
ATTAATTTTGCTCGTCATCTG     INFARHL       1    0    0    0    0    0    0    0    0    0
ATTACGAAGAATATGAAGTCT     ITKNMKS       1    0    0    0    0    0    0    0    0    0
ATTACGAAGGATATGATTGAG     ITKDMIE       1    0    0    0    0    0    0    0    0    0
ATTACGAAGGGTAATCAGGGT     ITKGNQG       0    1    0    0    0    0    0    0    0    0
ATTACGAAGGTTCCGATGAAG     ITKVPMK       1    0    0    0    0    0    0    0    0    0
ATTACGAATAATACTCTGAAT     ITNNTLN       1    0    0    0    0    0    6    0    1    1
ATTACGAATAGTGCGGGGTCT     ITNSAGS       0    1    0    0    0    0    0    0    0    0
ATTACGAATATGCGTAATACG     ITNMRNT       0    1    0    0    0    0    0    0    0    0
ATTACGAATCCGCAGCGGCAG     ITNPQRQ       0    1    0    0    0    0    0    0    0    0
ATTACGAATCCGCAGCGGCTG     ITNPQRL       0    1    0    0    0    0    0    0    0    0
ATTACGAATCCTATGTCTGCT     ITNPMSA       1    0    0    0    0    0    0    0    0    0
ATTACGAATCCTCCTAAGGGT     ITNPPKG       1    0    0    0    0    0    0    0    0    0
ATTACGAATCGTTATACGCTT     ITNRYTL       1    0    0    0    0    0    0    0    0    0
ATTACGAATCTGATTTAGATT     ITNLIQI       1    0    0    0    0    0    0    0    0    0
ATTACGAATGAGGATTTTACT     ITNEDFT       0    1    0    0    0    0    0    0    0    0
ATTACGAATGATACGGATCCT     ITNDTDP       1    0    0    0    0    0    0    0    0    0
ATTACGAATGCTGCTAATCTT     ITNAANL       1    0    0    0    0    0    1    0    0    0
ATTACGAATGGGATGCAGGAT     ITNGMQD       1    0    0    0    0    0    1    0    0    0
ATTACGAATGGTGGTTAGGTA     ITNGGQV       1    0    0    0    0    0    0    0    0    0
ATTACGAATGGTGGTTAGGTT     ITNGGQV       1    0    0    0    0    0    0    0    0    0
ATTACGAATTATACTCTGAAT     ITNYTLN       1    0    0    0    0    0    0    0    0    1
ATTACGAATTTTCAGGGGCAT     ITNFQGH       0    1    0    0    0    0    1    0    0    0
ATTACGACGAAGATGTATTAT     ITTKMYY       0    1    0    0    0    0    0    0    0    3
ATTACGACGAGTGGTGTTCCG     ITTSGVP       1    0    0    0    0    0    0    0    0    0
ATTACGACGCATCCGCAGACA     ITTHPQT       0    1    0    0    0    0    0    0    0    0
ATTACGACGCATCCGCTGTCT     ITTHPLS       0    1    0    0    0    0    0    0    0    0
ATTACGACGCGGAGTCATAAA     ITTRSHK       0    1    0    0    0    0    0    0    0    0
ATTACGACGCGGAGTCATATT     ITTRSHI       0    1    0    0    0    0    0    1    0    0
ATTACGACGGATTCTACTCTT     ITTDSTL       0    1    0    0    0    0    0    0    0    0
ATTACGACGTTGAAGATTTTT     ITTLKIF       0    1    0    0    0    0    0    0    1    0
ATTACGACTGCTACTCTTGTT     ITTATLV       1    0    0    0    0    0    0    0    0    0
ATTACGACTGGGTGGTTGCGG     ITTGWLR       1    0    0    0    0    0    0    0    0    0
ATTACGACTGGGTGGTTGCTT     ITTGWLL       1    0    0    0    0    0    0    0    0    0
ATTACGACTTGGGATTGGTCG     ITTWDWS       1    0    0    0    0    0    0    0    0    0
ATTACGAGGACTGCTGTTAGT     ITRTAVS       1    0    0    0    0    0    0    0    0    0
ATTACGAGGCTGTCGTATACT     ITRLSYT       0    1    0    0    0    0    0    0    0    0
ATTACGAGTAGGTATTCGAGA     ITSRYSR       0    1    0    0    0    0    0    0    0    0
ATTACGAGTAGGTATTCGAGT     ITSRYSS       0    1    0    0    0    0    0    0    0    0
ATTACGAGTCCTTCGGGTGAT     ITSPSGD       1    0    0    0    0    0    0    0    0    0
ATTACGAGTCTGCAGTCTTTT     ITSLQSF       1    0    0    0    0    0    0    0    0    0
ATTACGAGTTTGCCTTCTAAT     ITSLPSN       1    0    0    0    0    0    0    0    0    0
ATTACGATGCCTACGGGTCAG     ITMPTGQ       0    1    0    0    0    0    0    0    0    0
ATTACGATGCTGGTTACTCGT     ITMLVTR       0    1    0    0    0    0    0    0    0    0
ATTACGATGGAGCCTAAGGCG     ITMEPKA       1    0    0    0    0    0    0    0    0    0
ATTACGATGTAGGAGTTGCGT     ITMQELR       0    1    0    0    0    0    0    0    0    0
ATTACGATTAAGCGTTCGATT     ITIKRSI       1    0    0    0    0    0    0    0    0    0
ATTACGATTAATAGTAATAAT     ITINSNN       1    0    0    0    0    0    0    0    0    0
ATTACGATTAGTATTAGTAAT     ITISISN       1    0    0    0    0    0    1    0    0    0
ATTACGATTATGGCTTATGCT     ITIMAYA       0    1    0    0    0    0    0    0    0    0
ATTACGCAGACGCCTGCTCGG     ITQTPAR       1    0    0    0    0    0    0    0    0    0
ATTACGCAGACGTGGCCTGAG     ITQTWPE       1    0    0    0    0    0    0    0    0    0
ATTACGCAGACGTGGCCTGAT     ITQTWPD       1    0    0    0    0    0    0    0    0    0
ATTACGCAGCCGATTCCTTAT     ITQPIPY       0    1    0    0    0    0    0    0    0    0
ATTACGCAGGTTCATGGGCTG     ITQVHGL       1    0    0    0    0    0    0    0    0    0
ATTACGCAGTCGTCTCATAAG     ITQSSHK       1    0    0    0    0    0    0    0    0    0
ATTACGCATACGACGCAGTAT     ITHTTQY       0    1    1    0    0    0    0    0    0    0
ATTACGCATAGGTTGTCTTTT     ITHRLSF       0    1    0    0    0    0    0    0    0    0
ATTACGCATAGTAAGATGAGG     ITHSKMR       1    0    0    0    0    0    0    0    0    0
ATTACGCATCATATTCAGCTG     ITHHIQL       0    1    0    0    0    0    0    0    0    0
ATTACGCATGTTCATTGGGAG     ITHVHWE       1    0    0    0    0    0    0    0    0    0
ATTACGCATTAGGCTCCTACG     ITHQAPT       1    0    0    0    0    0    0    0    0    0
ATTACGCATTTGGGTCCTGAG     ITHLGPE       1    0    0    0    0    0    0    0    0    0
ATTACGCCGCATTAGAAGTTA     ITPHQKL       1    0    0    0    0    0    0    0    0    0
ATTACGCCGCATTAGAAGTTT     ITPHQKF       1    0    0    0    0    0    0    0    0    0
ATTACGCCGCGTTCGGAGATG     ITPRSEM       1    0    0    0    0    0    0    0    0    0
ATTACGCCGGATATGATTGGT     ITPDMIG       0    1    0    0    0    0    0    0    0    0
ATTACGCCGTCTGCTTGGACA     ITPSAWT       0    1    0    0    0    0    0    0    0    0
ATTACGCCGTCTGCTTGGACT     ITPSAWT       0    1    0    0    0    0    0    0    0    0
ATTACGCCGTTGCCGCTGTAG     ITPLPLQ       0    1    0    0    0    0    0    0    0    0
ATTACGCCTACTATGCGGGCT     ITPTMRA       0    1    0    0    0    0    0    1    0    0
ATTACGCCTAGTGCTCAGCAT     ITPSAQH       1    0    0    0    0    0    0    0    0    0
ATTACGCCTCATTATCTTGCG     ITPHYLA       0    1    0    0    0    0    0    0    0    0
ATTACGCCTGCTATGACTCCG     ITPAMTP       0    1    0    0    0    0    0    0    0    0
ATTACGCCTTCTATGCGGGCT     ITPSMRA       0    1    0    0    0    0    0    0    0    0
ATTACGCCTTTGGAGCATTAT     ITPLEHY       1    0    0    0    0    0    0    0    0    0
ATTACGCGGCAGTAGGAGCTG     ITRQQEL       1    0    0    0    0    0    0    0    0    0
ATTACGCGGCTGAAGAATGAA     ITRLKNE       0    1    0    0    0    0    0    0    0    0
ATTACGCGGCTGAAGAATGAT     ITRLKND       0    1    0    0    0    0    0    0    0    0
ATTACGCGGGGGCATATGTTG     ITRGHML       0    1    0    0    0    0    0    0    0    0
ATTACGCGTCTGTGTTGTTGG     ITRLCCW       1    0    0    0    0    0    0    0    0    0
ATTACGCGTGAGGTTGGTATT     ITREVGI       1    0    0    0    0    0    0    0    0    0
ATTACGCGTGCGTCTTCTCTA     ITRASSL       0    1    0    0    0    0    0    0    0    0
ATTACGCGTGCGTCTTCTCTT     ITRASSL       0    1    0    0    0    0    0    0    0    0
ATTACGCGTGGGTCTATGGCT     ITRGSMA       0    1    0    0    0    0    1    0    0    0
ATTACGCTGAAGCATCTGAGT     ITLKHLS       0    1    0    0    0    0    0    0    0    0
ATTACGCTGCAGAATCCGCAT     ITLQNPH       0    1    0    0    0    3    1    0    0    3
ATTACGCTGCCGTCGTCTTCT     ITLPSSS       0    1    0    0    0    0    0    0    0    0
ATTACGCTTAAGAGTCTTCAT     ITLKSLH       1    0    0    0    0    0    0    0    0    0
ATTACGCTTACTTATCAGCAT     ITLTYQH       0    1    0    0    0    0    0    0    0    0
ATTACGCTTCATCTTCTTGCT     ITLHLLA       0    1    0    0    0    0    0    0    0    0
ATTACGCTTCGTGAGCATCAA     ITLREHQ       1    0    0    0    0    0    0    0    0    0
ATTACGCTTGGTGCTCCGAAT     ITLGAPN       1    0    0    0    0    0    0    0    0    1
ATTACGCTTTTGGCTGTTACT     ITLLAVT       0    1    0    0    0    0    0    0    0    0
ATTACGCTTTTTGTGTGGCAT     ITLFVWH       1    0    0    0    0    0    0    0    0    0
ATTACGGAGACTTTGGCTGGT     ITETLAG       1    0    0    0    0    0    0    0    0    0
ATTACGGAGGCGAAGGGGATG     ITEAKGM       1    0    0    0    0    0    0    0    0    0
ATTACGGAGTCTCGTCTGCCG     ITESRLP       0    1    0    0    0    0    0    0    0    0
ATTACGGATATTGATGTTAGT     ITDIDVS       1    0    0    0    0    0    0    0    0    0
ATTACGGATCAGCCTCGGGTG     ITDQPRV       0    1    5    8    1    1    3    1    1    1
ATTACGGATCCGAAGATTCTG     ITDPKIL       0    1    0    0    0    0    0    0    0    0
ATTACGGATCCGAAGATTCTT     ITDPKIL       0    1    0    0    0    0    0    0    0    0
ATTACGGATCCGGCGATGATG     ITDPAMM       0    1    0    0    0    0    0    0    0    0
ATTACGGATCTGACTCGTTAT     ITDLTRY       1    0    0    0    0    0    0    0    0    0
ATTACGGCGACTTTTGCGGGT     ITATFAG       0    1    0    0    0    0    0    0    0    0
ATTACGGCGAGTGGTGTTCCG     ITASGVP       1    0    0    0    0    0    0    0    0    0
ATTACGGCGCCGATTAAGATG     ITAPIKM       1    0    0    0    0    0    0    0    0    0
ATTACGGCGGTGTATGCGACT     ITAVYAT       1    0    0    0    0    0    1    0    0    0
ATTACGGCGGTTAAGTCTTAT     ITAVKSY       0    1    0    0    0    0    0    0    0    0
ATTACGGCTCTTGTTGCGGCT     ITALVAA       1    0    0    0    0    0    0    0    0    0
ATTACGGGGACGGGTCCGTTT     ITGTGPF       0    1    0    0    0    0    0    0    0    0
ATTACGGGGACGTTTACGGTT     ITGTFTV       1    0    0    0    0    0    0    0    0    0
ATTACGGGGACTGCGATGGTG     ITGTAMV       0    1    0    0    0    0    0    0    0    0
ATTACGGGGGTTAATTGGCGT     ITGVNWR       0    1    0    0    0    0    0    0    0    0
ATTACGGGTAAGTCGGCTGTT     ITGKSAV       1    0    0    0    0    0    0    0    0    0
ATTACGGGTACTAAGATTGGT     ITGTKIG       1    0    0    0    0    0    0    0    0    0
ATTACGGGTGGTAAGTTGTGG     ITGGKLW       0    1    0    0    0    0    0    0    0    0
ATTACGGGTGTTGAGATGCCT     ITGVEMP       0    1    0    0    0    1    0    3    0    0
ATTACGGGTTTGTCGGCTGTT     ITGLSAV       0    1    0    0    0    0    0    0    0    0
ATTACGGTGAATCGTTTTCCG     ITVNRFP       0    1    0    0    0    0    0    0    0    0
ATTACGGTGCCGACGTTTATT     ITVPTFI       1    0    0    0    0    0    0    0    0    0
ATTACGGTGCCGAGGAAAAAA     ITVPRKK       1    0    0    0    0    0    0    0    0    0
ATTACGGTGCCGAGGAATATT     ITVPRNI       1    0    0    0    0    0    0    0    0    0
ATTACGGTGGCTAGTCCTTTT     ITVASPF       1    0    0    0    0    0    0    0    0    0
ATTACGGTGTATATGCTGTCG     ITVYMLS       1    0    0    0    0    0    0    0    0    0
ATTACGGTTCCTAGTTTTAAG     ITVPSFK       0    1    0    0    0    0    0    0    0    0
ATTACGGTTGCGGAGACGTAG     ITVAETQ       1    0    0    0    0    0    0    0    0    0
ATTACGGTTGCGGAGACGTAT     ITVAETY       1    0    0    0    0    0    0    0    0    0
ATTACGGTTGGTAGGTTTACG     ITVGRFT       1    0    0    0    0    0    0    0    0    0
ATTACGGTTGTTCAGTTTCCA     ITVVQFP       1    0    0    0    0    1    0    0    0    0
ATTACGGTTGTTCAGTTTCCT     ITVVQFP       1    0    0    0    0    0    0    0    0    0
ATTACGGTTTGGTCGGGGTCT     ITVWSGS       0    1    0    0    0    0    0    0    0    0
ATTACGTAGAAGGAGCGTGCA     ITQKERA       1    0    0    0    0    0    0    0    0    0
ATTACGTAGAAGGAGCGTGCT     ITQKERA       1    0    0    0    0    0    0    0    0    0
ATTACGTAGACGAATCCGGGT     ITQTNPG       0    1    0    0    0    0    0    0    0    0
ATTACGTAGGGTTTGGAGGCG     ITQGLEA       1    0    0    0    0    0    0    0    0    0
ATTACGTAGGTTGTTTCTCAG     ITQVVSQ       1    0    0    0    0    0    0    0    0    0
ATTACGTATACGGTTTCGACT     ITYTVST       1    0    0    0    0    0    0    0    0    0
ATTACGTATGGGTCTTTTGGG     ITYGSFG       0    1    0    0    0    0    0    0    0    0
ATTACGTCGAAGTATCAGGCT     ITSKYQA       0    1    0    0    0    0    0    0    0    0
ATTACGTCGAATTCGCCTTAT     ITSNSPY       1    0    0    0    0    0    0    0    0    0
ATTACGTCGACGCCGTTTGGG     ITSTPFG       1    0    0    0    0    0    0    0    0    0
ATTACGTCGTAGACTAAGACT     ITSQTKT       0    1    0    0    0    0    0    0    0    0
ATTACGTCGTCGCCGCTTCCT     ITSSPLP       0    1    0    0    0    0    0    0    0    0
ATTACGTCGTCGGATACGGAG     ITSSDTE       1    0    0    0    0    0    0    0    0    0
ATTACGTCGTGGGCTTCGCGT     ITSWASR       1    0    0    0    0    0    0    0    0    0
ATTACGTCTATGCCTGCTCTT     ITSMPAL       0    1    0    0    0    0    1    0    0    0
ATTACGTCTGCGACTCGTCAG     ITSATRQ       0    1    0    0    0    0    0    0    0    0
ATTACGTGGGCTGAGACGGCT     ITWAETA       0    1    0    0    0    0    0    0    0    0
ATTACGTGGGGGCATCGGGAG     ITWGHRE       1    0    0    0    0    0    0    0    0    0
ATTACGTGGGGGCATCGGGAT     ITWGHRD       1    0    0    0    0    0    0    0    0    0
ATTACGTGGGTTGGGTCTTTG     ITWVGSL       0    1    0    0    0    0    0    0    0    0
ATTACGTTGACTGCTCGTAGT     ITLTARS       0    1    0    0    0    0    0    0    0    0
ATTACGTTGCTTCAGCGGTAT     ITLLQRY       0    1    0    0    0    0    0    0    0    0
ATTACGTTGGTGGGGTATGAT     ITLVGYD       0    1    0    0    0    0    0    0    0    0
ATTACGTTTAATCCTCGTTAT     ITFNPRY       1    0    0    0    0    0    0    0    0    0
ATTACGTTTACGGATCTGGAT     ITFTDLD       1    0    0    0    0    0    0    0    0    1
ATTACGTTTCATAGTACGCTG     ITFHSTL       1    0    0    0    0    0    0    0    0    0
ATTACGTTTGAGTCGATGCCG     ITFESMP       1    0    0    0    0    0    0    0    0    0
ATTACGTTTGGGAAGAAGCAT     ITFGKKH       1    0    0    0    0    0    0    0    0    0
ATTACGTTTGGGAAGAAGCTT     ITFGKKL       1    0    0    0    0    0    0    0    0    0
ATTACGTTTTCGTATACTGAT     ITFSYTD       1    0    0    0    0    0    0    0    0    0
ATTACTAAGAATATGGGTCCT     ITKNMGP       0    1    0    0    0    0    0    0    0    0
ATTACTAAGAATCATGGGACG     ITKNHGT       1    0    0    0    0    0    0    0    0    0
ATTACTAAGACTATGGTTTGG     ITKTMVW       1    0    0    0    0    0    0    0    0    0
ATTACTAAGGTGCCTTAGATG     ITKVPQM       1    0    0    3    0    0    0    0    0    0
ATTACTAAGTCTATGCATTTT     ITKSMHF       1    0    0    0    0    0    0    0    0    0
ATTACTAATATGACGGATGTT     ITNMTDV       1    0    0    0    0    0    0    0    0    0
ATTACTAATCAGCCGCTTTCT     ITNQPLS       1    0    0    0    0    0    0    0    0    0
ATTACTAATCAGCGTTCAACG     ITNQRST       0    1    0    0    0    0    0    0    0    0
ATTACTAATCAGCGTTCTACG     ITNQRST       0    1    0    0    0    0    0    0    0    0
ATTACTAATCTTACTCAGCAT     ITNLTQH       0    1    0    0    0    0    0    0    0    0
ATTACTAATGAGATGCATATG     ITNEMHM       0    1    0    0    0    0    0    0    0    0
ATTACTAATGCGGCTCGTAAT     ITNAARN       0    1    0    0    0    0    0    0    0    0
ATTACTAATGCTTAGAGTACT     ITNAQST       1    0    0    0    0    0    1    0    0    0
ATTACTAATTATGTTTCTGAT     ITNYVSD       0    1    0    0    0    0    0    0    0    0
ATTACTACGATTTCGATGCGG     ITTISMR       0    1    0    0    0    0    0    0    0    0
ATTACTACGCAGGGTGTTCGA     ITTQGVR       1    0    0    0    0    0    0    0    0    0
ATTACTACGCAGGGTGTTCGT     ITTQGVR       1    0    0    0    0    0    0    1    0    0
ATTACTACGCTGATGCCTATG     ITTLMPM       1    0    0    0    0    0    0    0    0    0
ATTACTACGGGTGCTTATATT     ITTGAYI       0    1    0    0    0    0    0    0    0    0
ATTACTACGGTGCTTTCGGTT     ITTVLSV       0    1    0    0    0    0    0    0    0    0
ATTACTACTCTTCCTATTCAT     ITTLPIH       0    1    0    0    0    0    0    0    0    0
ATTACTACTGCGATTAGGTCT     ITTAIRS       0    1    0    0    0    0    1    0    0    0
ATTACTACTTATATTATGTAT     ITTYIMY       0    1    0    0    0    0    0    0    0    0
ATTACTAGTCCTCGGCATTAG     ITSPRHQ       1    0    0    0    0    0    0    0    0    1
ATTACTAGTGGTGCGAAGCCT     ITSGAKP       0    1    0    0    0    0    0    0    0    0
ATTACTAGTTCTATTAATTTT     ITSSINF       0    1    0    0    0    0    1    0    0    0
ATTACTAGTTTGCATCATTTG     ITSLHHL       0    1    0    0    0    0    0    0    0    0
ATTACTATGCAGAATGGTGCT     ITMQNGA       1    0    0    0    0    0    0    1    0    0
ATTACTATGCCGAGTCCGATG     ITMPSPM       1    0    0    0    0    0    0    1    0    0
ATTACTATGCTTCCGGAGCCT     ITMLPEP       0    1    0    0    0    0    0    0    0    0
ATTACTATGCTTGGGTCGATG     ITMLGSM       0    1    0    0    0    0    0    0    0    0
ATTACTATGGGGCTTGCTATT     ITMGLAI       0    1    0    0    0    0    0    0    0    0
ATTACTATGGGTAATACTAGT     ITMGNTS       1    0    0    0    0    0    0    1    0    0
ATTACTATGTCTGGTATGGCT     ITMSGMA       0    1    0    0    0    0    1    0    0    0
ATTACTATTAATACTTGGGTT     ITINTWV       0    1    0    0    0    0    0    0    0    0
ATTACTATTACGATGGCTGCT     ITITMAA       1    0    0    0    0    0    0    0    0    0
ATTACTATTCATCCGCGTAAT     ITIHPRN       1    0    0    0    0    0    0    0    0    0
ATTACTATTCATGTTTTGTCT     ITIHVLS       1    0    0    0    0    0    0    0    0    0
ATTACTATTCCTGTTCAGGCT     ITIPVQA       1    0    0    0    0    0    0    0    0    0
ATTACTATTCTTGATTATCAT     ITILDYH       0    1    0    0    0    0    0    0    0    0
ATTACTCAGAAGCTTCAGGCG     ITQKLQA       1    0    0    0    0    0    0    1    0    0
ATTACTCAGATGAAGTCTAGT     ITQMKSS       1    0    0    0    0    0    0    0    0    0
ATTACTCAGATTATTCATTAT     ITQIIHY       1    0    0    0    0    0    0    0    0    0
ATTACTCAGCATGTGCCTGTT     ITQHVPV       0    1    0    0    0    0    0    0    0    0
ATTACTCAGCCTGTGCCGTAT     ITQPVPY       1    0    0    0    0    0    0    0    0    0
ATTACTCAGCCTTGGTTGGAT     ITQPWLD       0    1    0    0    0    0    0    0    0    0
ATTACTCAGCGTATGGGTCTA     ITQRMGL       1    0    0    0    0    0    0    0    0    0
ATTACTCAGCGTATGGGTCTT     ITQRMGL       1    0    0    0    0    0    0    0    0    0
ATTACTCAGCTGCAGCGTCTG     ITQLQRL       0    1    0    0    0    0    1    0    0    0
ATTACTCAGCTTATTCATTAT     ITQLIHY       0    1    0    3    3    0    0    0    0    1
ATTACTCAGCTTCCGGTTCTT     ITQLPVL       0    1    0    0    0    0    0    0    0    0
ATTACTCAGGCGGCGACTCGG     ITQAATR       0    1    0    0    0    0    0    0    0    0
ATTACTCAGTATACGAGTCAT     ITQYTSH       0    1    0    0    0    0    0    0    0    0
ATTACTCAGTATCTTGCGGGT     ITQYLAG       0    1    0    0    0    0    0    0    0    0
ATTACTCAGTCGCCGGCACAG     ITQSPAQ       0    1    0    0    0    0    0    0    0    0
ATTACTCAGTCGCCGGCTCTG     ITQSPAL       0    1    0    0    0    0    0    0    0    0
ATTACTCAGTCGTGGGTGCTG     ITQSWVL       1    0    0    0    0    0    0    1    0    0
ATTACTCAGTTTACTCTGCTG     ITQFTLL       0    1    0    0    0    0    0    0    0    0
ATTACTCATCATAAGCCTAGT     ITHHKPS       1    0    0    0    0    0    0    0    0    0
ATTACTCATGTTGGTAGTGTT     ITHVGSV       0    1    0    0    0    0    0    0    0    0
ATTACTCCGCTTATGCTGCAG     ITPLMLQ       1    0    0    0    0    0    0    0    0    0
ATTACTCCGGAGAGTTATAAT     ITPESYN       0    1    0    0    0    0    0    0    0    0
ATTACTCCGGTGAGTCAGCAT     ITPVSQH       1    0    0    0    0    0    0    0    0    0
ATTACTCCGTGGCGTCAGCAT     ITPWRQH       1    0    0    0    0    1    0    0    0    0
ATTACTCCTATGCGTCATTAG     ITPMRHQ       1    0    0    0    0    0    1    0    0    0
ATTACTCCTCATGTTGATAAT     ITPHVDN       0    1    0    0    0    0    0    0    0    0
ATTACTCGGAATTTTACTGGT     ITRNFTG       1    0    0    0    0    0    0    0    0    0
ATTACTCGGCATGCGTAGACG     ITRHAQT       0    1    0    0    0    0    0    0    0    0
ATTACTCGGCTTGCGTAGACG     ITRLAQT       0    1    0    0    0    0    0    0    0    0
ATTACTCGTCAGGCTAGTCTA     ITRQASL       0    1    0    0    0    0    0    0    0    0
ATTACTCGTCAGGCTAGTCTT     ITRQASL       0    1    3    0    0    0    1    0    0    0
ATTACTCTGCAGTATAAGCGG     ITLQYKR       0    1    0    0    0    0    0    0    0    1
ATTACTCTGCTGCAGAGTACG     ITLLQST       0    1    0    0    0    1    0    0    0    0
ATTACTCTGGAGACGACGAAT     ITLETTN       1    0    0    0    0    0    0    0    0    0
ATTACTCTTCAGTCGACTACT     ITLQSTT       0    1    0    0    0    0    0    0    1    0
ATTACTCTTTCGAGTCGGTGG     ITLSSRW       0    1    0    0    0    0    0    0    0    0
ATTACTCTTTTTATTCCGACT     ITLFIPT       1    0    0    0    0    0    0    0    0    0
ATTACTGAGCATGGTTGGGGT     ITEHGWG       0    1    0    0    0    0    0    0    0    0
ATTACTGAGCGTTCGAAGGTG     ITERSKV       0    1    0    0    0    0    0    0    0    0
ATTACTGAGCTTCAGTCGCAG     ITELQSQ       0    1    0    0    0    0    0    0    0    0
ATTACTGAGGGGCTGAGGTCG     ITEGLRS       1    0    0    0    0    0    0    0    0    0
ATTACTGATTTGCTTGTGCTT     ITDLLVL       0    1    0    0    0    0    0    0    0    0
ATTACTGCGAGTCGTGCGGCA     ITASRAA       1    0    0    0    0    0    0    0    0    0
ATTACTGCGCCTCCTACTACG     ITAPPTT       0    1    0    0    0    0    0    0    0    1
ATTACTGCGGATCAGAGAAGA     ITADQRR       1    0    0    0    0    0    0    0    0    0
ATTACTGCGGATGGTGATGCG     ITADGDA       0    1    0    0    0    0    0    0    0    0
ATTACTGCGGTTCAGAGTAGT     ITAVQSS       1    0    0    0    0    0    0    0    0    0
ATTACTGCGTATCATCATGCG     ITAYHHA       0    1    0    0    0    0    0    0    0    0
ATTACTGCGTCGGATATTTTG     ITASDIL       0    1    0    0    0    0    0    0    0    1
ATTACTGCGTCGGCTACTGCG     ITASATA       1    0    0    0    0    0    0    0    0    0
ATTACTGCGTGGGATACTAGT     ITAWDTS       0    1    0    0    0    0    0    0    0    0
ATTACTGCGTGTCGTGCGGCT     ITACRAA       1    0    0    0    1    0    0    0    0    0
ATTACTGCTAAGATTGTTACG     ITAKIVT       0    1    0    0    0    0    0    0    0    0
ATTACTGCTAAGGAGACGCTT     ITAKETL       0    1    0    0    0    0    0    1    0    0
ATTACTGCTCAGGCTGAGTCT     ITAQAES       1    0    0    0    0    0    0    0    0    0
ATTACTGCTCTGACGTTTGTG     ITALTFV       0    1    0    0    0    0    0    0    0    0
ATTACTGCTCTTCCGAATTTG     ITALPNL       1    0    0    0    0    0    0    0    0    0
ATTACTGCTGGGACTAATTTA     ITAGTNL       0    1    0    0    0    0    0    0    0    0
ATTACTGCTGGGACTAATTTT     ITAGTNF       0    1    0    0    0    0    0    0    0    0
ATTACTGCTGGGCATCTTACG     ITAGHLT       0    1    0    0    0    0    0    0    0    0
ATTACTGCTTAGGAGACGCTT     ITAQETL       0    1    0    0    0    0    0    1    0    0
ATTACTGGGACGATGAAGATT     ITGTMKI       1    0    0    0    0    0    0    0    0    0
ATTACTGGGCTGCCGCGGTAT     ITGLPRY       0    1    0    0    0    0    0    0    0    0
ATTACTGGGTGGCTGAAGACG     ITGWLKT       1    0    0    0    0    0    0    0    0    0
ATTACTGGGTGGCTGAAGACT     ITGWLKT       1    0    0    0    0    0    0    0    0    0
ATTACTGGTAAGTTGCCTACG     ITGKLPT       1    0    0    0    0    0    0    0    0    0
ATTACTGGTCTGTAGAAGAAG     ITGLQKK       0    1    0    0    0    0    0    0    0    0
ATTACTGGTGCTGATGAGGGG     ITGADEG       1    0    0    0    0    0    0    0    0    0
ATTACTGGTGCTTATACGAGG     ITGAYTR       1    0    0    0    0    0    0    0    0    0
ATTACTGGTGGTCCTCTTTTG     ITGGPLL       0    1    0    0    0    0    0    0    0    0
ATTACTGTGACGTGGTATAGT     ITVTWYS       0    1    0    0    0    0    0    0    0    0
ATTACTGTGCATGGTTGGGGT     ITVHGWG       0    1    0    0    0    0    0    0    0    0
ATTACTGTGCCGCAGTATCCT     ITVPQYP       1    0    0    0    0    1    0    0    0    0
ATTACTGTTGCGCATGGGCTG     ITVAHGL       0    1    0    0    0    0    0    0    0    0
ATTACTTAGACTGATCAGACA     ITQTDQT       0    1    0    1    1    0    0    0    0    0
ATTACTTAGACTGTTAATCAT     ITQTVNH       1    0    0    0    0    1    0    1    0    0
ATTACTTAGGTTTCGAAGGGT     ITQVSKG       0    1    1    0    0    0    0    3    0    0
ATTACTTATATGCTGTAGACG     ITYMLQT       0    1    0    0    0    0    0    0    0    0
ATTACTTATATTAATATTCTG     ITYINIL       0    1    0    0    0    0    0    0    0    0
ATTACTTATTTTGCGAGTAAT     ITYFASN       1    0    0    0    0    0    0    0    0    0
ATTACTTCGCATGCTGATGGG     ITSHADG       0    1    0    0    0    0    0    0    0    0
ATTACTTCGCGTGATTATGGA     ITSRDYG       1    0    0    0    1    0    0    0    0    0
ATTACTTCGCGTGATTATGGT     ITSRDYG       1    0    1    0    0    0    0    0    0    0
ATTACTTCGCTTATGCCTCTG     ITSLMPL       0    1    0    0    0    0    0    1    0    0
ATTACTTCTCAGTCTCAGGGT     ITSQSQG       1    0    0    0    0    0    0    0    0    0
ATTACTTCTCGTAATGTTAGT     ITSRNVS       1    0    0    0    0    0    0    0    0    0
ATTACTTCTCTGGCTCCTATT     ITSLAPI       1    0    0    0    0    0    0    0    0    0
ATTACTTCTGCGTGGGATGTT     ITSAWDV       0    1    0    0    0    0    0    0    0    0
ATTACTTCTGGTTTTGATAAG     ITSGFDK       1    0    0    0    0    0    0    0    0    0
ATTACTTCTGTTCAGAAGGTT     ITSVQKV       0    1    0    0    0    0    0    1    0    0
ATTACTTGGGCGGCGAGGAAA     ITWAARK       0    1    0    0    0    0    0    0    0    0
ATTACTTGGGCGGCGAGGAAT     ITWAARN       0    1    0    0    0    0    3    0    0    0
ATTACTTGGTAGAATTCGCCT     ITWQNSP       0    1    0    0    0    0    0    0    0    0
ATTACTTGGTCGGCTAATTCT     ITWSANS       1    0    0    0    0    0    0    0    0    0
ATTACTTTGGGGTGGTCGCAG     ITLGWSQ       0    1    0    0    0    0    0    0    0    0
ATTACTTTTTCGCATCGTATT     ITFSHRI       0    1    0    0    0    0    0    0    0    0
ATTAGAAATCTTGATAAGTCT     IRNLDKS       1    0    0    0    0    0    0    0    0    0
ATTAGCGATTTTGCGGGGACT     ISDFAGT       0    1    0    0    0    0    0    0    0    0
ATTAGGACGGCTCAGGTTCCG     IRTAQVP       0    1    0    0    0    0    0    0    0    0
ATTAGGACTGGGGTGCCGGTG     IRTGVPV       0    1    0    0    0    0    0    0    0    0
ATTAGGAGTGAGGGGCAGATT     IRSEGQI       0    1    0    0    0    0    0    0    0    0
ATTAGGATGTGTTGTGGTGAT     IRMCCGD       1    0    0    0    0    0    0    0    0    0
ATTAGGATTGTTACGGGGGAT     IRIVTGD       0    1    0    0    0    0    0    0    0    0
ATTAGGATTTAGACGACTTAT     IRIQTTY       0    1    0    0    0    0    0    0    0    0
ATTAGGCAGACTTAGGAGAGG     IRQTQER       1    0    0    0    0    0    0    0    0    0
ATTAGGCATTCGGTTCTGGAA     IRHSVLE       0    1    0    0    0    0    0    0    0    0
ATTAGGCATTCGGTTCTGGAT     IRHSVLD       0    1    0    0    0    0    0    0    0    0
ATTAGGCCGCCTGCTTGGCCT     IRPPAWP       1    0    0    0    0    0    0    0    0    0
ATTAGGCCGGATCATCCTAAG     IRPDHPK       1    0    0    0    0    0    0    0    0    0
ATTAGGCCGGATCATCCTAAT     IRPDHPN       1    0    0    0    0    0    0    0    0    0
ATTAGGCCGGTGACTAGTTTT     IRPVTSF       1    0    0    0    0    0    0    0    0    0
ATTAGGCTGGAGGTTCCTTCT     IRLEVPS       1    0    0    0    0    0    0    0    0    0
ATTAGGCTGTCTCCTCTTCAT     IRLSPLH       0    1    0    0    0    0    0    0    0    0
ATTAGGGAGACGTATCCAACG     IRETYPT       1    0    0    0    0    0    0    0    0    0
ATTAGGGAGACGTATCCTTCG     IRETYPS       1    0    0    0    0    0    0    0    0    0
ATTAGGGATAATTTGCTGTAT     IRDNLLY       0    1    0    0    0    0    0    1    0    0
ATTAGGGATACTGTGACGTTT     IRDTVTF       0    1    0    0    0    0    0    0    0    0
ATTAGGGATATGGATCAGGGT     IRDMDQG       0    1    0    0    0    0    0    0    0    0
ATTAGGGCGGGGATTGATGGT     IRAGIDG       1    0    0    0    0    0    0    0    0    0
ATTAGGGCGTCTGAGGCTCCG     IRASEAP       0    1    0    0    0    0    0    0    0    0
ATTAGGGCTCAGGAGGGTCAT     IRAQEGH       1    0    0    0    0    0    0    0    0    0
ATTAGGGCTCCGTGTTGTGAG     IRAPCCE       0    1    0    0    0    0    0    0    0    0
ATTAGGGCTTATGTTCATCGT     IRAYVHR       1    0    0    0    0    0    0    0    0    0
ATTAGGGTGGATAATGATGTG     IRVDNDV       1    0    0    0    0    0    0    0    0    0
ATTAGGTCGCATGTTATTGTG     IRSHVIV       0    1    0    0    0    0    0    0    0    0
ATTAGGTTGCCGCCTTCGGTT     IRLPPSV       1    0    0    0    0    0    0    0    0    0
ATTAGGTTTCCTACGTCGATT     IRFPTSI       1    0    0    0    0    0    0    0    0    0
ATTAGTAATCTTGATAAGTCT     ISNLDKS       1    0    0    0    0    0    0    0    0    0
ATTAGTACGCCTCGTGGTGTT     ISTPRGV       0    1    0    0    0    0    0    0    0    0
ATTAGTACGCGTTTTTTTTGG     ISTRFFW       0    1    0    0    0    0    0    0    0    0
ATTAGTACGCTTCGGCCTAAG     ISTLRPK       1    0    0    0    0    0    0    0    0    0
ATTAGTACGGTGGTTACTTTG     ISTVVTL       1    0    0    0    0    0    0    0    0    0
ATTAGTACTGCGCTGGATTTG     ISTALDL       0    1    0    0    0    0    0    0    0    0
ATTAGTACTGTTGCGCAGCGG     ISTVAQR       0    1    0    0    0    0    0    0    0    0
ATTAGTAGGAGTGATGATTTT     ISRSDDF       0    1    0    0    0    0    0    0    0    0
ATTAGTAGGATGGAGGTTCTT     ISRMEVL       0    1    0    0    0    0    0    0    0    1
ATTAGTAGGCCTGGATGGGGA     ISRPGWG       0    1    0    0    0    0    0    0    0    0
ATTAGTAGGCCTGGTTGGGGT     ISRPGWG       0    1    0    0    0    0    0    0    0    0
ATTAGTAGTAGTGCTTCGCGG     ISSSASR       0    1    0    0    0    0    0    0    0    0
ATTAGTAGTCCGCAGCATTTT     ISSPQHF       1    0    0    0    0    0    0    0    0    0
ATTAGTAGTGCTGCGAGGACG     ISSAART       0    1    0    0    0    0    0    0    0    0
ATTAGTAGTTCTAATAGGCCG     ISSSNRP       1    0    0    0    0    0    0    0    0    0
ATTAGTATGATGCCGCATCGT     ISMMPHR       1    0    0    0    0    0    0    0    0    0
ATTAGTATGCCTAATAAGCGT     ISMPNKR       0    1    0    1    0    0    3    0    0    0
ATTAGTATTACTCGTCCGTCG     ISITRPS       0    1    0    0    0    0    0    0    0    0
ATTAGTATTCATAGTCCGTGT     ISIHSPC       0    1    0    0    0    0    0    0    0    0
ATTAGTATTCCTAATGGTGTT     ISIPNGV       0    1    0    0    0    0    0    0    0    0
ATTAGTATTGAGCGGCTGATG     ISIERLM       0    1    0    0    0    0    0    0    0    0
ATTAGTCAGCTGTAGCTGCTT     ISQLQLL       1    0    0    0    0    0    0    0    0    0
ATTAGTCAGGCTTATCTTGTG     ISQAYLV       0    1    0    0    0    0    0    0    0    0
ATTAGTCAGGGGAAGTTTGGT     ISQGKFG       0    1    0    0    0    0    0    0    0    0
ATTAGTCAGGTTGCTTTTCCT     ISQVAFP       1    0    0    0    0    0    0    0    0    0
ATTAGTCATAATGTGCCTAAG     ISHNVPK       1    0    0    0    0    0    0    0    0    0
ATTAGTCATATGAGTGGTCGT     ISHMSGR       0    1    0    0    0    0    0    0    0    0
ATTAGTCATGCGGTGTATATG     ISHAVYM       1    0    0    0    0    0    0    0    0    0
ATTAGTCATGCTGCGAATCCA     ISHAANP       0    1    0    0    0    0    0    0    0    0
ATTAGTCATGCTGCGAATCCT     ISHAANP       0    1    0    0    0    0    0    0    0    0
ATTAGTCATTCTCGTAATGAG     ISHSRNE       0    1    0    0    0    0    0    0    0    0
ATTAGTCCGAAGAATAATGTT     ISPKNNV       1    0    0    0    0    0    0    0    0    0
ATTAGTCCGGCTCGTGTTATT     ISPARVI       1    0    0    0    0    0    0    0    0    0
ATTAGTCCGTGGCGTACTACT     ISPWRTT       1    0    0    0    0    0    0    0    0    0
ATTAGTCGGATTAATGCTCCT     ISRINAP       0    1    0    0    0    0    0    0    0    0
ATTAGTCTGCCGATTTATACT     ISLPIYT       0    1    0    0    0    0    0    0    0    0
ATTAGTCTGCGTGTGAATGAT     ISLRVND       0    1    0    0    0    0    0    0    0    0
ATTAGTCTGGCGCCTGAGCAT     ISLAPEH       0    1    0    0    0    0    0    0    0    0
ATTAGTCTGGTTCGTAGTGAG     ISLVRSE       0    1    0    0    0    0    0    0    0    0
ATTAGTCTGTAGTTTTCGCCT     ISLQFSP       1    0    0    0    0    0    0    0    0    0
ATTAGTCTTCGTGAGTCGGAT     ISLRESD       1    0    0    0    0    0    0    0    0    0
ATTAGTGAGGAGGTGGATGGT     ISEEVDG       0    1    0    1    0    0    0    0    0    0
ATTAGTGAGTCGACGGCGAAT     ISESTAN       1    0    0    0    0    0    0    0    0    0
ATTAGTGATAGGGGTACTTTG     ISDRGTL       1    0    0    0    0    0    0    0    0    0
ATTAGTGCGACGGAGCTTACG     ISATELT       1    0    0    0    0    0    0    0    0    0
ATTAGTGCGTCTTAGGCGTCT     ISASQAS       0    1    0    0    0    0    0    0    0    0
ATTAGTGCGTTGCATCCTCAG     ISALHPQ       1    0    0    0    0    0    0    0    0    0
ATTAGTGCTCGGGCTAGTCCT     ISARASP       1    0    0    0    0    0    0    0    0    0
ATTAGTGCTCTGTTGAAGTTG     ISALLKL       0    1    0    0    0    0    0    0    0    0
ATTAGTGCTGCTGCTAGTGGT     ISAAASG       0    1    1    0    0    0    0    0    0    0
ATTAGTGCTGTGTTTCCGAAT     ISAVFPN       0    1    0    0    0    1    0    0    0    0
ATTAGTGCTTTGTTGGTTCCG     ISALLVP       0    1    0    0    0    0    0    0    0    0
ATTAGTGGGAATCATCGTGGG     ISGNHRG       1    0    0    0    0    0    0    0    0    0
ATTAGTGGGGCGATGCTTGGT     ISGAMLG       0    1    0    0    0    0    0    0    0    0
ATTAGTGGTTATGATTCGTCT     ISGYDSS       1    0    0    0    0    0    0    0    0    0
ATTAGTGGTTGTGTTAGTGCG     ISGCVSA       0    1    0    0    0    0    0    0    0    0
ATTAGTGGTTTGGTGCTTTTG     ISGLVLL       0    1    0    0    0    0    0    0    0    0
ATTAGTGTTACGGTTCTTCGT     ISVTVLR       0    1    0    0    0    0    0    0    0    0
ATTAGTTATGCTGCTTTGTCT     ISYAALS       0    1    0    0    0    0    0    0    0    0
ATTAGTTATTCTTAGATTTGG     ISYSQIW       1    0    0    0    0    0    0    0    0    0
ATTAGTTCGCAGCAGACTAAG     ISSQQTK       0    1    0    0    0    0    0    0    0    0
ATTAGTTCGCATCCTACGCCG     ISSHPTP       0    1    0    0    0    0    0    0    0    0
ATTAGTTCGCCGTGGTTTACT     ISSPWFT       1    0    0    0    0    0    0    1    0    1
ATTAGTTCTAAGCATGCGACT     ISSKHAT       1    0    0    0    0    0    0    0    0    0
ATTAGTTCTAATATTCTGAAT     ISSNILN       0    1    0    0    0    0    0    0    0    0
ATTAGTTCTCATGGGCGTGTT     ISSHGRV       0    1    0    0    0    0    0    0    0    0
ATTAGTTGGACGGGTACTTCG     ISWTGTS       0    1    0    0    0    0    0    0    0    0
ATTAGTTGGCCGTCTACTGCG     ISWPSTA       0    1    0    0    0    0    0    0    0    0
ATTAGTTGGGAGGGGAGTAGT     ISWEGSS       0    1    0    0    0    0    0    0    0    0
ATTAGTTGGTGGATTTTTTCT     ISWWIFS       0    1    0    0    0    0    0    0    0    1
ATTAGTTTGGAGAGGCAGGAT     ISLERQD       1    0    0    0    0    0    0    0    0    0
ATTAGTTTTTCGATGACTAGT     ISFSMTS       0    1    0    0    0    0    0    0    0    0
ATTATGAAGCCGATTGGTTTG     IMKPIGL       1    0    0    0    0    0    0    0    0    0
ATTATGAATAATAAGAATGCG     IMNNKNA       1    0    0    0    0    0    0    0    0    0
ATTATGAATAATGCGGTTTAT     IMNNAVY       0    1    0    0    0    1    7    0    0    1
ATTATGAATCCTAGGAGTACA     IMNPRST       0    1    0    0    0    0    0    0    0    0
ATTATGAATCCTAGGAGTACT     IMNPRST       0    1    0    0    0    0    1    0    0    0
ATTATGAATCCTCCTCATGGT     IMNPPHG       0    1    0    0    0    0    0    0    0    0
ATTATGAATGTGCATTCGGTG     IMNVHSV       0    1    0    1    0    0    0    0    0    0
ATTATGAATGTGCGGGTGTTG     IMNVRVL       0    1    0    0    0    0    0    0    0    0
ATTATGAATTGTAGTAAGCAG     IMNCSKQ       1    0    0    0    0    0    0    0    0    0
ATTATGACGAAGGATCGTTCT     IMTKDRS       0    1    0    0    0    0    0    0    0    0
ATTATGACGAATAAGCCACGA     IMTNKPR       1    0    0    0    0    0    0    0    0    0
ATTATGACGAATAAGCCTCGT     IMTNKPR       1    0    0    1    0    0    0    0    0    0
ATTATGACGCCTTTGAGTCAG     IMTPLSQ       1    0    0    0    0    0    0    0    0    0
ATTATGACGCTGTATAAGACT     IMTLYKT       1    0    0    0    1    0    0    0    0    0
ATTATGACGCTTATGACTTCG     IMTLMTS       1    0    0    0    0    0    0    0    0    0
ATTATGACGGAGCATCCTATT     IMTEHPI       0    1    0    0    0    0    0    0    0    0
ATTATGACGGCGGTGTATTTT     IMTAVYF       0    1    0    0    0    0    0    0    0    0
ATTATGACGGTGCATCCTATT     IMTVHPI       0    1    0    0    0    0    0    0    0    0
ATTATGACGTGGGGGTCGTCT     IMTWGSS       1    0    0    0    0    0    0    0    0    0
ATTATGACTCCTACGATTACT     IMTPTIT       0    1    0    0    0    0    1    1    0    0
ATTATGACTGGTCCTCCTGCT     IMTGPPA       1    0    0    0    0    0    0    0    0    0
ATTATGACTTTTAAGGCGGTG     IMTFKAV       0    1    0    0    0    0    0    0    0    0
ATTATGAGGGCTCTTGGTGTG     IMRALGV       1    0    0    0    0    0    0    0    0    0
ATTATGAGTAAGGAGTGGTTT     IMSKEWF       1    0    0    0    0    0    0    0    0    0
ATTATGAGTACGCAGTTTGTG     IMSTQFV       0    1    0    0    0    0    0    0    0    0
ATTATGAGTAGGCCGCCAAGG     IMSRPPR       0    1    0    0    0    0    0    0    0    0
ATTATGATGAAGTCGTGGCAG     IMMKSWQ       0    1    0    0    0    0    0    0    0    0
ATTATGATGACGAGTGCTCGT     IMMTSAR       1    0    0    0    0    0    0    0    0    1
ATTATGATGAGGCTTGGGGAT     IMMRLGD       1    0    0    0    0    0    0    0    0    0
ATTATGATGCTTACTCGGAGT     IMMLTRS       0    1    0    0    0    0    0    0    0    0
ATTATGATGGCGAATAATTCT     IMMANNS       1    0    0    0    0    0    0    0    0    0
ATTATGCAGACGACGTTTCCG     IMQTTFP       1    0    0    0    0    0    1    0    0    0
ATTATGCAGAGTAATACGGGT     IMQSNTG       1    0    0    0    0    1    1    0    0    0
ATTATGCAGCGTTGGGATATG     IMQRWDM       0    1    0    0    0    0    0    0    0    0
ATTATGCAGGTGGCTCCGTGT     IMQVAPC       0    1    0    0    0    0    0    0    0    3
ATTATGCATGCTGAGTTGTGG     IMHAELW       1    0    0    0    0    0    0    0    0    0
ATTATGCATTAGATTCAGGAG     IMHQIQE       1    0    0    0    0    0    0    0    0    0
ATTATGCATTCTCCTAATGCT     IMHSPNA       1    0    0    0    0    0    0    0    0    0
ATTATGCATTTTCATCGTCAG     IMHFHRQ       1    0    0    0    0    0    0    0    0    0
ATTATGCCGACTAAGTCTGAT     IMPTKSD       0    1    0    0    0    0    0    0    0    0
ATTATGCCGACTAAGTCTGTG     IMPTKSV       0    1    0    0    0    0    0    0    0    0
ATTATGCCGAGTGGTAGGCCT     IMPSGRP       1    0    3    3    3    0    0    0    0    0
ATTATGCCGATGTATTATCTT     IMPMYYL       1    0    0    0    0    0    0    0    0    0
ATTATGCCGCATAGGATGACT     IMPHRMT       1    0    0    0    0    0    0    0    0    0
ATTATGCCGCTTGTGAATTAT     IMPLVNY       0    1    0    0    0    0    0    0    0    0
ATTATGCCGCTTTATCAGCCA     IMPLYQP       1    0    0    0    0    0    0    0    0    0
ATTATGCCGCTTTATCAGCCT     IMPLYQP       1    0    0    0    0    0    0    0    0    0
ATTATGCCGGATCGTCCTGTT     IMPDRPV       0    1    0    0    0    0    0    0    0    0
ATTATGCCGGCTCCGATGCAG     IMPAPMQ       1    0    0    0    0    0    0    0    0    0
ATTATGCCGGTTCGTCCTGTG     IMPVRPV       0    1    0    0    0    0    0    0    0    0
ATTATGCCGTCGGCGATTTGG     IMPSAIW       0    1    0    0    0    0    0    0    0    0
ATTATGCCGTCTTATGTTGGT     IMPSYVG       1    0    0    0    0    0    0    0    0    0
ATTATGCCGTCTTATGTTGTA     IMPSYVV       1    0    0    0    0    0    0    0    0    0
ATTATGCCTAATGTGAGGCAG     IMPNVRQ       0    1    0    0    0    0    0    0    0    0
ATTATGCCTAGTAGGGATAGG     IMPSRDR       1    0    0    0    0    0    0    0    0    0
ATTATGCCTAGTCAGGGGATG     IMPSQGM       1    0    0    0    0    0    0    0    0    0
ATTATGCCTCGTTCTGGTACT     IMPRSGT       0    1    0    0    0    0    0    0    0    0
ATTATGCCTGGGAATGGGTAG     IMPGNGQ       0    1    0    0    0    0    1    0    0    0
ATTATGCCTTTGAATCCGTTT     IMPLNPF       0    1    0    0    0    0    0    0    0    0
ATTATGCGGACGCCTTTTGTT     IMRTPFV       1    0    0    0    0    0    0    0    0    0
ATTATGCGGCCGATGGAGCAG     IMRPMEQ       0    1    0    0    0    0    0    0    0    0
ATTATGCGGGCGGAGAAGGGT     IMRAEKG       0    1    0    0    0    0    0    0    1    0
ATTATGCGTATTGATCGGGTG     IMRIDRV       0    1    0    0    0    0    0    0    0    0
ATTATGCGTGATGGGCAGCGT     IMRDGQR       0    1    0    0    0    0    0    0    0    0
ATTATGCGTGTTAGTTCGCTG     IMRVSSL       1    0    0    0    0    0    0    0    0    0
ATTATGCTGTCTCTGTAGAGG     IMLSLQR       1    0    0    0    0    0    0    0    0    0
ATTATGCTTACTATTGGTTGG     IMLTIGW       0    1    0    0    0    0    1    0    0    0
ATTATGCTTGCGGTTTATCCT     IMLAVYP       1    0    0    0    0    0    0    0    0    0
ATTATGGAGCATGCGGGGCTG     IMEHAGL       0    1    0    0    0    0    0    0    0    0
ATTATGGAGTCGTTGCGACCA     IMESLRP       0    1    0    0    0    0    0    0    0    0
ATTATGGAGTCGTTGCGTCCT     IMESLRP       0    1    0    0    0    0    0    0    0    0
ATTATGGATGGTGGTGCGAGT     IMDGGAS       0    1    0    0    0    0    0    0    0    0
ATTATGGATGGTTTTACTGTT     IMDGFTV       0    1    0    0    0    0    0    0    0    0
ATTATGGCGAAGGCGAGTCAA     IMAKASQ       1    0    0    0    0    0    0    0    0    0
ATTATGGCGAAGGCGAGTCAT     IMAKASH       1    0    0    0    0    0    0    0    0    0
ATTATGGCGACTTTGCCTTCT     IMATLPS       0    1    0    0    0    0    0    0    0    0
ATTATGGCGGATGAGGCTTAT     IMADEAY       0    1    0    0    0    0    0    0    0    0
ATTATGGCGGATTATCATCAG     IMADYHQ       1    0    0    0    0    0    0    0    0    0
ATTATGGCGTAGGGTCTTGAG     IMAQGLE       0    1    0    0    0    0    0    0    0    0
ATTATGGCTCATGATAATAAT     IMAHDNN       0    1    0    0    0    0    0    0    0    0
ATTATGGGGACGTTTTCGACG     IMGTFST       1    0    0    0    0    0    0    0    0    0
ATTATGGGGATGGATTCGCCT     IMGMDSP       1    0    0    1    0    0    1    0    0    1
ATTATGGGGCGTTGGTCGCAG     IMGRWSQ       0    1    0    0    0    0    0    0    0    0
ATTATGGGTATGGTTAGTGCT     IMGMVSA       0    1    0    0    0    0    0    0    0    0
ATTATGGGTGCTACGGGTCCT     IMGATGP       0    1    0    0    0    0    0    0    0    0
ATTATGGTGCCGAGGAATGAG     IMVPRNE       1    0    0    0    0    0    0    0    0    0
ATTATGGTGGAGAATTCTGTG     IMVENSV       0    1    0    0    0    0    0    0    0    0
ATTATGGTTTTTACGGGGGCT     IMVFTGA       0    1    0    0    0    0    0    0    0    0
ATTATGTAGGGGACTAAGTTG     IMQGTKL       1    0    0    0    0    0    0    0    0    0
ATTATGTATCGTGATCGGGAG     IMYRDRE       0    1    0    0    0    0    0    0    0    0
ATTATGTATTCGCGGCAGAAT     IMYSRQN       1    0    0    0    0    0    0    0    0    1
ATTATGTCGAGAGTGGTTGAG     IMSRVVE       1    0    0    0    0    0    0    0    0    0
ATTATGTCGAGTGTGGTTGAG     IMSSVVE       1    0    0    0    0    0    0    0    0    0
ATTATGTCGCGTTTGTCTGCT     IMSRLSA       0    1    0    0    0    0    1    0    0    0
ATTATGTCGGATAGTGAAACA     IMSDSET       0    1    0    0    0    0    0    0    0    0
ATTATGTCGGATAGTGATTCT     IMSDSDS       0    1    0    0    0    0    0    0    0    0
ATTATGTCTAATTTTTCGCCT     IMSNFSP       0    1    0    0    0    0    0    0    0    0
ATTATGTCTATGTCGGAGGCT     IMSMSEA       1    0    0    0    0    0    0    0    0    0
ATTATGTCTCAGAATGATCCT     IMSQNDP       1    0    0    0    0    0    0    0    0    0
ATTATGTCTCGGGCGCCGGGG     IMSRAPG       0    1    0    0    0    0    0    0    0    0
ATTATGTCTCGGTGTACTATT     IMSRCTI       0    1    0    0    0    0    0    0    0    0
ATTATGTCTGAGCCGTATTTG     IMSEPYL       0    1    0    0    0    0    0    0    0    0
ATTATGTCTGAGGGGAAGAAG     IMSEGKK       0    1    0    0    0    0    0    0    0    0
ATTATGTCTTGGAAGAAGATT     IMSWKKI       0    1    0    0    0    0    0    0    0    0
ATTATGTGGATGTGGCCGCCG     IMWMWPP       1    0    0    1    1    0    1    0    0    0
ATTATGTGGTTTGAGCCTAAT     IMWFEPN       0    1    0    0    0    0    0    0    0    0
ATTATGTTGACTAAGGGGTAG     IMLTKGQ       1    0    0    0    0    0    0    0    0    0
ATTATGTTGGTTCGGGAGCCT     IMLVREP       0    1    0    0    0    0    0    1    0    0
ATTATGTTGTCTAAGACTCGT     IMLSKTR       0    1    0    0    0    0    0    0    0    0
ATTATGTTTCGGGATACGAGT     IMFRDTS       0    1    0    0    0    0    1    0    0    0
ATTATGTTTTGGCCTACGTAG     IMFWPTQ       1    0    0    0    0    0    0    0    0    0
ATTATTAAGAATAAGGTTAAT     IIKNKVN       0    1    0    0    0    0    0    0    0    0
ATTATTAAGCATTAGACTAGT     IIKHQTS       1    0    0    0    0    0    0    0    0    0
ATTATTAAGTATAAGGATGGT     IIKYKDG       1    0    0    0    0    0    0    0    0    0
ATTATTAATCTGGATGGGCAG     IINLDGQ       0    1    0    0    0    0    0    0    0    0
ATTATTAATTCGAGGCCTTTG     IINSRPL       0    1    0    1    0    0    0    1    0    1
ATTATTACGACGCTTCGTCAG     IITTLRQ       0    1    0    0    0    0    0    0    0    0
ATTATTACGACTCATGCAAAA     IITTHAK       0    1    0    0    0    0    0    0    0    0
ATTATTACGACTCATGCTATA     IITTHAI       0    1    0    0    0    0    0    0    0    0
ATTATTACGCCGAATCATATT     IITPNHI       0    1    0    0    0    0    0    0    0    0
ATTATTACGTATCTTCCTCGG     IITYLPR       0    1    0    0    0    0    0    0    0    0
ATTATTACTCAGCATCATGGT     IITQHHG       0    1    0    0    0    0    0    0    0    0
ATTATTACTCTTAATCGGCCT     IITLNRP       0    1    0    0    0    0    0    0    0    0
ATTATTACTTTGTCGTATTCT     IITLSYS       0    1    0    0    0    0    0    0    0    0
ATTATTAGGACGTCTGATATT     IIRTSDI       0    1    0    0    0    0    0    0    0    0
ATTATTAGGATGGATGATAGA     IIRMDDR       0    1    0    0    0    0    0    0    0    0
ATTATTAGGATGGATGATAGT     IIRMDDS       0    1    0    0    0    0    0    0    0    0
ATTATTATGACGTCTTCGGAA     IIMTSSE       1    0    0    0    0    0    0    0    0    0
ATTATTATGACGTCTTCGGAT     IIMTSSD       1    0    0    0    0    0    0    0    0    0
ATTATTATGACTGGGTCGAAT     IIMTGSN       1    0    0    0    0    0    1    0    0    0
ATTATTATGAGGATGCTTGAG     IIMRMLE       1    0    0    0    0    0    1    0    0    0
ATTATTATGGAGAGTAATTCT     IIMESNS       0    1    0    0    0    0    0    0    0    1
ATTATTATGGTGAGTAATTCT     IIMVSNS       0    1    0    0    0    0    0    0    0    0
ATTATTATTCGGTCTCCGCTT     IIIRSPL       0    1    0    0    0    0    0    1    0    0
ATTATTATTCTTGTTCGGACT     IIILVRT       0    1    0    0    0    0    0    0    0    0
ATTATTATTGATTGGATTCGT     IIIDWIR       0    1    0    0    0    0    0    0    0    0
ATTATTATTGCGGGTGCTGCG     IIIAGAA       1    0    0    0    0    0    0    0    0    0
ATTATTCATAAGCCGTCGCGG     IIHKPSR       1    0    0    0    0    0    0    0    0    0
ATTATTCATATTCATGATAAT     IIHIHDN       1    0    0    0    0    0    0    0    0    0
ATTATTCATGATTTGACTCCT     IIHDLTP       0    1    0    0    0    0    0    1    0    0
ATTATTCATTCGCAGACGTAG     IIHSQTQ       0    1    0    0    0    0    0    0    0    0
ATTATTCATTGGCATCGGGCG     IIHWHRA       0    1    0    0    0    0    0    0    0    0
ATTATTCCGAATAGTAATCCT     IIPNSNP       1    0    0    0    0    0    0    0    0    0
ATTATTCCGGCTAATCTTAGG     IIPANLR       1    0    0    0    0    0    0    0    0    0
ATTATTCCTGTGGTTGGTACT     IIPVVGT       1    0    0    0    0    0    0    0    0    0
ATTATTCCTGTTCTTAGGTAT     IIPVLRY       0    1    0    0    0    0    0    0    0    0
ATTATTCCTTAGGCTTATATG     IIPQAYM       0    1    0    0    0    0    0    0    0    0
ATTATTCCTTATTGGTAGGCG     IIPYWQA       0    1    0    0    0    0    0    0    0    0
ATTATTCCTTTGTCTCATTAG     IIPLSHQ       1    0    0    0    0    0    0    0    0    0
ATTATTCGGCAGGAGATGCTG     IIRQEML       1    0    0    0    0    0    0    1    0    0
ATTATTCGTACGACGTCTACT     IIRTTST       0    1    0    0    0    0    0    0    0    0
ATTATTCTGCCGCCTGTTCTA     IILPPVL       0    1    0    0    0    0    0    0    0    0
ATTATTCTGCCGCCTGTTCTT     IILPPVL       0    1    0    0    0    0    0    0    0    0
ATTATTCTGTAGACTAATCTT     IILQTNL       0    1    3    0    0    0    0    0    0    0
ATTATTCTTAGTAGGGCTAAT     IILSRAN       0    1    0    0    0    0    0    0    0    0
ATTATTGAGCCGGGGCTGGTG     IIEPGLV       0    1    0    0    0    0    0    0    0    0
ATTATTGAGGAGTCTCGTCAT     IIEESRH       0    1    0    0    0    0    0    0    0    0
ATTATTGATCCGCTTGGGCTG     IIDPLGL       1    0    0    0    0    0    0    0    0    0
ATTATTGCGATTGAGGTTCGG     IIAIEVR       0    1    0    0    0    0    0    0    0    0
ATTATTGCGGATGTTTAGAGG     IIADVQR       0    1    0    0    0    0    0    0    0    0
ATTATTGCGTAGACTGGGATT     IIAQTGI       1    0    0    0    0    0    0    0    0    0
ATTATTGCTCATGATATTCCG     IIAHDIP       1    0    0    0    0    0    0    0    0    0
ATTATTGCTCCTACGCATCGG     IIAPTHR       0    1    0    0    0    0    0    0    0    0
ATTATTGCTGATTTGAGGTCT     IIADLRS       1    0    0    0    0    0    0    0    0    0
ATTATTGCTGCTATGATGGAA     IIAAMME       0    1    0    0    0    0    0    0    0    0
ATTATTGCTGCTATGATGGAT     IIAAMMD       0    1    0    0    0    0    0    0    0    0
ATTATTGCTGTTACGTCTCAT     IIAVTSH       0    1    0    0    0    0    0    0    0    0
ATTATTGCTTAGACTCAGCAT     IIAQTQH       0    1    0    0    0    0    0    1    0    0
ATTATTGGGCTGCCGTTTGGG     IIGLPFG       0    1    0    0    0    0    0    0    0    0
ATTATTGGGGTGACGGTTAAG     IIGVTVK       0    1    0    0    1    0    0    0    0    0
ATTATTGGTAAGTTGCCTTTT     IIGKLPF       1    0    0    0    0    0    1    0    0    3
ATTATTGGTAATTGGACTTCT     IIGNWTS       0    1    0    0    0    0    0    0    0    0
ATTATTGGTCATTAGGGGACT     IIGHQGT       0    1    1    0    0    0    0    0    0    0
ATTATTGGTCTGCCTCTTATG     IIGLPLM       1    0    0    0    0    0    0    1    1    0
ATTATTGGTGCGATTTCGTAT     IIGAISY       1    0    0    0    0    0    0    0    0    0
ATTATTGTGAGTTGGAGGCTT     IIVSWRL       1    0    0    0    0    0    0    0    0    0
ATTATTGTTGATCCGCGTATT     IIVDPRI       0    1    0    0    0    0    0    0    0    1
ATTATTGTTTAGACGAATCCG     IIVQTNP       0    1    0    0    0    0    0    0    0    0
ATTATTGTTTAGGGGGATCAG     IIVQGDQ       0    1    0    0    0    0    0    0    0    0
ATTATTTATCCGGGTGAGAGT     IIYPGES       0    1    0    0    0    0    0    0    0    0
ATTATTTATGCTCCGAAGTAT     IIYAPKY       0    1    0    0    0    0    0    0    0    0
ATTATTTATGCTCCGAAGTTA     IIYAPKL       0    1    0    0    0    0    0    0    0    0
ATTATTTATGGGCTTGCTGAG     IIYGLAE       1    0    0    0    0    0    0    0    0    0
ATTATTTCGCAGTTTGGGATG     IISQFGM       0    1    0    0    0    0    0    0    0    0
ATTATTTCGGATGGGGCGATA     IISDGAI       0    1    0    0    0    0    0    0    0    0
ATTATTTCGGATGGGGCGATT     IISDGAI       0    1    0    0    0    0    0    0    0    0
ATTATTTCGGCTTATCGTTAT     IISAYRY       1    0    0    0    0    0    0    0    0    0
ATTATTTCTAAGGCTAATATT     IISKANI       0    1    0    0    0    0    0    0    0    0
ATTATTTGGCCGTCGATGTTG     IIWPSML       1    0    0    0    0    0    0    0    0    0
ATTATTTGGTTTATTAAGAGG     IIWFIKR       0    1    0    0    0    0    0    0    0    0
ATTATTTTGCGTGAGACTTCA     IILRETS       0    1    0    0    0    0    0    0    0    0
ATTATTTTGCGTGAGACTTCT     IILRETS       0    1    0    0    0    0    0    0    0    0
ATTATTTTTCCGCAGTGGGGT     IIFPQWG       0    1    0    0    0    0    0    0    0    0
ATTCAGAAGACGTCTAATTTA     IQKTSNL       0    1    0    0    0    0    0    0    0    0
ATTCAGAAGACGTCTAATTTT     IQKTSNF       0    1    0    0    0    0    0    0    0    0
ATTCAGAAGGAGCCGGATTGG     IQKEPDW       0    1    0    0    0    0    0    0    0    0
ATTCAGAAGTCGTCTGTTCGT     IQKSSVR       0    1    0    0    0    0    0    0    0    0
ATTCAGAAGTGTAGGATGCCG     IQKCRMP       0    1    0    0    0    0    0    0    0    0
ATTCAGAATGGGAGTGTTCTT     IQNGSVL       0    1    0    0    0    0    0    0    0    0
ATTCAGAATTAGAATATTTTG     IQNQNIL       1    0    0    0    0    0    0    0    0    0
ATTCAGAATTTTCAGCTTGTA     IQNFQLV       1    0    0    0    0    0    0    0    0    0
ATTCAGAATTTTCAGCTTGTT     IQNFQLV       1    0    0    0    0    0    1    0    0    0
ATTCAGACGATTACGGGTGCT     IQTITGA       1    0    0    0    0    0    0    0    0    0
ATTCAGACGCTGTCTTTGTCG     IQTLSLS       1    0    1    1    3    0    0    1    0    1
ATTCAGACGGAGGCTTCTCAT     IQTEASH       1    0    0    0    0    0    0    0    0    0
ATTCAGACTACTCAGACTAAT     IQTTQTN       0    1    0    0    0    0    0    0    0    0
ATTCAGACTCAGATTGCGTAT     IQTQIAY       1    0    0    0    0    0    0    0    0    0
ATTCAGACTCAGGTGACGCGG     IQTQVTR       0    1    0    0    0    0    0    0    0    0
ATTCAGACTGCTTCTGCTCGT     IQTASAR       0    1    0    0    0    0    0    0    0    0
ATTCAGACTGTGCCTGAGCTT     IQTVPEL       0    1    0    0    0    0    0    0    0    0
ATTCAGACTTCGTTGTCGCTG     IQTSLSL       0    1    0    0    0    0    0    0    0    0
ATTCAGAGGAGTAATCATGAT     IQRSNHD       1    0    0    0    0    0    0    0    0    0
ATTCAGAGGCCGGATGAGTCA     IQRPDES       1    0    0    0    0    0    0    0    0    0
ATTCAGAGGCCGGATGATTCT     IQRPDDS       1    0    0    0    0    0    0    0    0    0
ATTCAGAGGGTTCCTTTTGGG     IQRVPFG       0    1    0    0    0    0    0    0    0    0
ATTCAGAGTACTCAGACGATG     IQSTQTM       0    1    0    0    0    0    0    0    0    0
ATTCAGAGTGATAAGGTTGAT     IQSDKVD       1    0    0    0    0    0    0    0    0    0
ATTCAGAGTGATGATCTGCTG     IQSDDLL       1    0    0    0    0    0    1    0    0    0
ATTCAGAGTGATGCGAATCTG     IQSDANL       1    0    0    0    0    0    0    0    0    0
ATTCAGATGTCGACGGGGCAG     IQMSTGQ       1    0    0    1    0    0    0    0    0    0
ATTCAGATTCATAGTGAGTCG     IQIHSES       1    0    0    0    0    0    0    0    0    0
ATTCAGATTCTTGTTCATAAT     IQILVHN       1    0    0    1    0    0    0    0    0    0
ATTCAGATTGGTTGGACGAGG     IQIGWTR       0    1    0    0    0    0    0    0    0    0
ATTCAGATTTCGTTTTGGTCG     IQISFWS       0    1    0    0    0    0    0    0    0    0
ATTCAGATTTGGACTACGCAT     IQIWTTH       0    1    0    0    0    0    0    0    0    0
ATTCAGATTTTGCGTTATGCG     IQILRYA       1    0    0    0    0    0    0    0    0    0
ATTCAGCAGCCTAATTGGCAT     IQQPNWH       0    1    0    0    0    0    0    0    0    0
ATTCAGCAGTCTCGTCTGCAT     IQQSRLH       0    1    0    0    0    0    0    0    0    0
ATTCAGCAGTGGACTACGATT     IQQWTTI       1    0    0    0    0    1    0    1    0    1
ATTCAGCATAGTCTTACGACT     IQHSLTT       0    1    0    0    0    0    3    0    0    0
ATTCAGCATAGTGGGGAGAGG     IQHSGER       1    0    0    0    0    0    0    0    0    0
ATTCAGCATCGGGCGCCTATA     IQHRAPI       1    0    0    0    0    0    0    0    0    0
ATTCAGCATCGGGCGCCTATT     IQHRAPI       1    0    0    0    0    0    0    0    0    0
ATTCAGCATGCGCCTGATTAT     IQHAPDY       1    0    0    0    0    0    0    0    0    0
ATTCAGCATTATGATGTTTCG     IQHYDVS       0    1    0    0    0    0    0    0    0    0
ATTCAGCATTGGGCGATTCTT     IQHWAIL       0    1    0    0    0    0    0    0    0    0
ATTCAGCATTGTAAGACGTTG     IQHCKTL       0    1    0    0    0    0    0    0    0    0
ATTCAGCATTGTGGGGAGAGG     IQHCGER       1    0    0    0    0    0    0    0    0    0
ATTCAGCCGACGGCGCTTCTT     IQPTALL       1    0    0    0    0    0    0    0    0    0
ATTCAGCCGCATCGTATGAGA     IQPHRMR       1    0    0    0    0    0    0    0    0    0
ATTCAGCCGCTTCGTATGAGT     IQPLRMS       1    0    0    0    0    0    0    0    0    0
ATTCAGCCGTGGCTGCATCAT     IQPWLHH       1    0    0    0    0    0    0    0    0    0
ATTCAGCCTCATAGTATTAAA     IQPHSIK       1    0    0    0    0    0    0    0    0    0
ATTCAGCCTCATAGTATTAAT     IQPHSIN       1    0    0    0    0    1    0    0    0    0
ATTCAGCCTGTGAATTGGCCT     IQPVNWP       0    1    0    0    0    0    0    0    0    0
ATTCAGCCTTCGGGGTCGCAA     IQPSGSQ       1    0    0    0    0    0    0    0    0    0
ATTCAGCCTTCGGGGTCGCTT     IQPSGSL       1    0    0    0    0    0    0    0    0    0
ATTCAGCGGACGAATTCTGCT     IQRTNSA       0    1    0    0    0    0    0    0    0    0
ATTCAGCGTATGAGTAGTCCG     IQRMSSP       1    0    0    0    0    0    0    0    0    0
ATTCAGCTGAATGCTGCGCTT     IQLNAAL       0    1    0    0    0    0    0    0    0    0
ATTCAGCTTACGTGGCATCGT     IQLTWHR       1    0    0    0    0    1    0    1    0    0
ATTCAGCTTGATGATCCTGCT     IQLDDPA       0    1    0    0    0    0    0    0    0    0
ATTCAGCTTTATTCGGCGGTT     IQLYSAV       0    1    0    0    0    0    0    0    0    0
ATTCAGGAGCGGCTTCTTACT     IQERLLT       1    0    0    0    0    0    0    0    0    0
ATTCAGGAGTCTCCTATTGAT     IQESPID       0    1    0    0    0    0    0    0    0    0
ATTCAGGATATGACGTCTAAT     IQDMTSN       1    0    0    0    0    0    1    1    0    0
ATTCAGGATATGCGTGCGAAT     IQDMRAN       1    0    0    0    0    0    0    0    0    0
ATTCAGGATTAGAAGCGTTGG     IQDQKRW       0    1    0    0    0    0    0    0    0    0
ATTCAGGCGACGGGTTATCGG     IQATGYR       1    0    0    0    0    0    0    0    3    0
ATTCAGGCGCAGTAGGCGATG     IQAQQAM       0    1    0    0    0    0    0    0    0    0
ATTCAGGCGTAGTATCGTCCT     IQAQYRP       1    0    0    0    0    0    0    0    0    0
ATTCAGGCGTCGTCTCAGCAG     IQASSQQ       1    0    0    0    0    0    0    0    0    0
ATTCAGGCGTTGGTTGCTACT     IQALVAT       1    0    0    0    0    0    0    1    0    0
ATTCAGGCTAATGATGTGCAT     IQANDVH       0    1    0    0    0    0    0    0    0    0
ATTCAGGCTGAGATGAGTGCT     IQAEMSA       0    1    0    0    0    0    0    0    0    0
ATTCAGGGGATTATTAAGCCT     IQGIIKP       0    1    0    0    0    0    0    0    0    0
ATTCAGGGGCGGACTCAGAGT     IQGRTQS       1    0    0    0    0    0    0    0    0    1
ATTCAGGGTCCGACTCAGTCA     IQGPTQS       0    1    0    0    0    0    0    0    0    1
ATTCAGGGTGAGAAGGCTATT     IQGEKAI       0    1    0    0    0    0    0    0    0    0
ATTCAGGTGAGTTATAAGACG     IQVSYKT       1    0    0    0    0    0    1    0    0    0
ATTCAGGTGAGTTATAAGACT     IQVSYKT       1    0    0    0    0    0    0    0    0    0
ATTCAGGTGCTTGTTCTTTAT     IQVLVLY       0    1    0    0    0    0    0    0    0    0
ATTCAGGTTACTAATTATGAT     IQVTNYD       1    0    0    0    0    0    0    0    0    0
ATTCAGGTTCATAAGCAGCAG     IQVHKQQ       1    0    0    0    0    0    0    0    0    0
ATTCAGGTTCATAAGCAGCAT     IQVHKQH       1    0    0    0    0    0    0    0    0    0
ATTCAGGTTCTGAATGATCAG     IQVLNDQ       0    1    0    0    0    0    0    0    0    0
ATTCAGGTTTAGAGTGGTCTT     IQVQSGL       0    1    0    0    0    0    0    0    0    0
ATTCAGTAGGAGCCGCCTGGG     IQQEPPG       0    1    0    0    0    0    0    0    0    0
ATTCAGTAGGTGCCGCCTGGG     IQQVPPG       0    1    0    0    0    0    0    0    0    0
ATTCAGTATTATGCTGGGAGT     IQYYAGS       1    0    0    0    0    0    0    0    0    0
ATTCAGTCGCCGCATGTAAGG     IQSPHVR       1    0    0    0    0    0    0    0    0    0
ATTCAGTCGCCGCATGTTAGG     IQSPHVR       1    0    0    0    0    0    0    0    0    0
ATTCAGTCGCCGGAGCCTGTT     IQSPEPV       0    1    0    0    0    0    0    0    0    0
ATTCAGTCGGTGCCTTTGTCT     IQSVPLS       1    0    0    0    0    0    0    1    0    0
ATTCAGTCGTCTACTTATTAT     IQSSTYY       1    0    0    0    0    0    0    0    0    1
ATTCAGTCGTCTGTGATGCAT     IQSSVMH       0    1    0    0    0    0    0    0    0    0
ATTCAGTCTAAGGCGTCTCCG     IQSKASP       0    1    0    0    0    0    0    0    0    3
ATTCAGTCTAATAGTGTGCAG     IQSNSVQ       1    0    0    0    0    0    0    0    0    0
ATTCAGTCTGAGTCTATTAGT     IQSESIS       1    0    0    0    0    0    0    0    0    0
ATTCAGTGGCTGCATTAGGAT     IQWLHQD       0    1    0    0    0    0    0    0    0    0
ATTCAGTGGGAGCTTCTTTCT     IQWELLS       0    1    0    0    0    0    0    0    0    0
ATTCAGTGGTCGTGGGCTCAG     IQWSWAQ       1    0    0    0    0    0    0    0    0    0
ATTCAGTGTCATGGGTGTCGG     IQCHGCR       1    0    0    0    0    0    0    0    0    0
ATTCAGTGTCTTGGGTGTCGG     IQCLGCR       1    0    0    0    0    0    0    0    0    0
ATTCAGTTTCCGTAGATTGGT     IQFPQIG       1    0    0    0    0    0    0    0    0    0
ATTCAGTTTCTGCCTTCGATG     IQFLPSM       0    1    0    0    0    0    0    4    0    1
ATTCATAAGACGTAGGGGGAA     IHKTQGE       0    1    0    0    0    0    0    0    0    0
ATTCATAAGACGTAGGGGGAT     IHKTQGD       0    1    1    0    0    0    0    0    0    0
ATTCATAAGAGTTATGCTAGT     IHKSYAS       0    1    0    0    0    0    0    0    0    0
ATTCATAAGGTGTATTTGGCT     IHKVYLA       0    1    0    0    0    0    0    0    0    0
ATTCATAATACTTGGTTGCGT     IHNTWLR       0    1    0    0    0    0    0    0    0    0
ATTCATAATGCTCTGGCGTTG     IHNALAL       1    0    0    0    0    1    0    1    0    0
ATTCATAATTTTCCTTATGTG     IHNFPYV       0    1    0    0    0    0    0    0    0    0
ATTCATACGACGTATCCGAAG     IHTTYPK       1    0    0    0    0    0    0    0    0    0
ATTCATACGAGTTATTTGATT     IHTSYLI       1    0    0    0    0    0    0    0    0    0
ATTCATACGCATGTTCATCGG     IHTHVHR       0    1    0    0    0    0    0    0    0    0
ATTCATACGCGTGATACTTCG     IHTRDTS       0    1    0    0    1    0    0    1    0    0
ATTCATACGGTTGATACGTAG     IHTVDTQ       0    1    0    0    0    0    0    0    0    0
ATTCATACGTCGAGGGGTGAT     IHTSRGD       0    1    0    0    0    0    0    0    0    0
ATTCATACGTCTTGGCTTCAG     IHTSWLQ       0    1    0    0    0    0    0    0    0    0
ATTCATACTACGGTGTGGTGG     IHTTVWW       0    1    1    0    0    1    0    0    1    0
ATTCATACTATAGATCATTCG     IHTIDHS       1    0    0    0    0    0    0    0    0    0
ATTCATACTATTGATCATTCG     IHTIDHS       1    0    0    0    0    0    0    0    0    0
ATTCATACTCGTAATGTTGCT     IHTRNVA       0    1    0    0    0    0    0    0    0    0
ATTCATACTGTGGGTAGTAGT     IHTVGSS       0    1    0    0    0    0    0    0    0    0
ATTCATACTTAGGCTCATCAG     IHTQAHQ       0    1    0    0    0    0    0    0    0    0
ATTCATACTTGGTTGGAGATT     IHTWLEI       0    1    0    0    0    0    0    0    0    0
ATTCATAGGGTTCAGTAGACT     IHRVQQT       0    1    0    0    0    0    0    0    0    0
ATTCATAGTACTGGGGCGAGT     IHSTGAS       1    0    0    0    0    0    0    0    0    0
ATTCATATGCTGCTGGGGGCT     IHMLLGA       0    1    0    0    0    1    0    0    0    0
ATTCATATGGCGCTTGTTCCA     IHMALVP       0    1    0    0    0    0    0    0    0    0
ATTCATATGGCGCTTGTTCCT     IHMALVP       0    1    0    0    0    0    0    0    0    0
ATTCATATGTGGAGGCTGGAT     IHMWRLD       1    0    0    0    0    0    0    0    0    0
ATTCATATTAGGGGGCTTTAT     IHIRGLY       1    0    0    0    0    0    0    0    0    0
ATTCATATTCCGCCTACTAAT     IHIPPTN       1    0    0    0    0    0    0    0    0    0
ATTCATATTGCTCCGGATCAT     IHIAPDH       0    1    0    0    0    0    0    0    0    0
ATTCATATTGGGATTTTTGTG     IHIGIFV       1    0    0    0    0    0    0    0    0    0
ATTCATATTGTGATGCTGCAG     IHIVMLQ       1    0    0    0    0    0    0    0    0    0
ATTCATCAGAATCGTCTTGCG     IHQNRLA       1    0    0    0    0    0    0    0    0    0
ATTCATCAGCCGGGTTTTGGT     IHQPGFG       1    0    0    0    0    0    0    0    0    0
ATTCATCAGCGGTGGGTGTAT     IHQRWVY       1    0    0    0    0    0    0    0    0    0
ATTCATCAGTCTGAGGATAAG     IHQSEDK       1    0    1    0    0    0    0    0    0    0
ATTCATCAGTCTGTGGAGCCG     IHQSVEP       0    1    0    0    0    0    0    0    0    0
ATTCATCAGTGGCCTCTGCCG     IHQWPLP       0    1    0    0    0    0    0    0    0    1
ATTCATCATACGTCTGCTTCT     IHHTSAS       0    1    0    0    0    0    0    0    0    0
ATTCATCATACTCTGTGGCAT     IHHTLWH       1    0    0    0    0    0    0    0    0    0
ATTCATCATACTTATTGGGGG     IHHTYWG       1    0    0    0    0    0    0    0    0    0
ATTCATCATAGGTGGCAGTTG     IHHRWQL       1    0    0    0    0    0    0    0    0    0
ATTCATCATGAGCTTTCTGGT     IHHELSG       1    0    0    0    0    0    0    0    0    0
ATTCATCATTATGTGCTGAGT     IHHYVLS       0    1    0    0    0    0    0    0    0    0
ATTCATCATTCTCAGCGGCTG     IHHSQRL       1    0    0    0    0    0    0    0    0    0
ATTCATCCGAGGCTTTCGGCA     IHPRLSA       0    1    0    0    0    0    0    0    0    0
ATTCATCCGAGGCTTTCGGCT     IHPRLSA       0    1    0    0    0    0    0    0    0    0
ATTCATCCGATGACTGCGGGT     IHPMTAG       0    1    0    0    0    0    0    0    0    0
ATTCATCCGCATCCTAGGCGT     IHPHPRR       1    0    0    0    0    0    0    0    0    0
ATTCATCCGGGGATGTGGAAG     IHPGMWK       1    0    0    0    0    0    1    0    0    0
ATTCATCCGTAGAATCATTAT     IHPQNHY       0    1    0    0    0    0    0    0    0    0
ATTCATCCGTAGACGATGCCT     IHPQTMP       1    0    0    0    0    0    1    0    0    0
ATTCATCCGTATCATTCGAGT     IHPYHSS       1    0    0    0    0    0    0    0    0    0
ATTCATCCGTGTGCTGCTACT     IHPCAAT       0    1    0    0    0    0    0    0    0    0
ATTCATCCTAATAGTGGGAAA     IHPNSGK       0    1    0    0    0    0    0    0    0    0
ATTCATCCTAATAGTGGGAAT     IHPNSGN       0    1    0    0    0    0    1    1    0    0
ATTCATCCTAATGCTATTTAT     IHPNAIY       0    1    0    0    0    0    0    0    0    0
ATTCATCCTAGTTCTTTGAGG     IHPSSLR       0    1    0    0    0    0    0    0    0    0
ATTCATCCTGAGATGAGGGAG     IHPEMRE       0    1    0    0    0    0    0    0    0    0
ATTCATCCTGGTATGCGTAGT     IHPGMRS       1    0    0    0    0    0    0    0    0    0
ATTCATCGGAATGAGCTAAAA     IHRNELK       0    1    0    0    0    0    0    0    0    0
ATTCATCGGAATGAGCTTAAT     IHRNELN       0    1    0    0    0    0    0    0    0    0
ATTCATCGGGAGAAAAAGGCG     IHREKKA       0    1    0    0    0    0    0    0    0    0
ATTCATCGGGAGTATATGGCG     IHREYMA       0    1    0    0    0    0    0    0    0    0
ATTCATCGTACTCATACTTAT     IHRTHTY       0    1    0    0    0    0    0    0    0    0
ATTCATCGTAGTGTGATTCCT     IHRSVIP       1    0    0    0    0    0    0    0    0    0
ATTCATCGTTATAATCAGTAT     IHRYNQY       0    1    0    0    0    0    0    0    0    0
ATTCATCTGGCTCATTTTCAT     IHLAHFH       0    1    0    0    0    0    0    0    0    0
ATTCATCTGGGTCATGCTGTT     IHLGHAV       1    0    0    0    0    0    0    0    0    0
ATTCATGAGCCTTGTTTTGAT     IHEPCFD       1    0    0    0    0    0    0    1    0    0
ATTCATGAGCTTACTCAGGTT     IHELTQV       1    0    0    0    0    0    0    0    0    0
ATTCATGAGTTGACGACGCCT     IHELTTP       1    0    0    0    0    0    0    0    0    0
ATTCATGATACGACGCGTTAT     IHDTTRY       1    0    0    0    0    0    1    0    0    0
ATTCATGCGAGTGATTCTCGG     IHASDSR       0    1    0    0    0    0    0    0    0    0
ATTCATGCGATGTGGAATTAT     IHAMWNY       0    1    0    0    0    0    0    0    0    0
ATTCATGCGCTGGATTTTGGG     IHALDFG       0    1    0    0    0    0    0    0    0    0
ATTCATGCGGATACTGGGCTA     IHADTGL       1    0    0    0    0    0    0    0    0    0
ATTCATGCGGATACTGGGCTT     IHADTGL       1    0    0    0    0    0    1    0    0    0
ATTCATGCGGCGATGCAGAGG     IHAAMQR       0    1    0    0    0    0    0    0    0    0
ATTCATGCGGCTAATTCTGGT     IHAANSG       0    1    0    0    0    0    0    0    0    1
ATTCATGCGTATACGCGTAGA     IHAYTRR       0    1    0    0    0    0    0    0    0    0
ATTCATGCGTATACGCGTAGT     IHAYTRS       0    1    0    0    0    0    0    0    0    0
ATTCATGCGTCGAATAGGCTT     IHASNRL       0    1    0    0    0    0    0    0    0    0
ATTCATGCTAAAAGGACGCCG     IHAKRTP       0    1    0    0    0    0    0    0    0    0
ATTCATGCTACTGGTATGGCT     IHATGMA       1    0    0    0    0    0    0    0    0    0
ATTCATGCTCAGCAGCATAAT     IHAQQHN       1    0    0    0    0    0    0    0    0    0
ATTCATGCTCTGCTGGTGTCT     IHALLVS       0    1    0    0    0    1    0    0    0    0
ATTCATGCTGATGTTAGTATT     IHADVSI       1    0    0    0    0    0    0    0    0    0
ATTCATGCTGCGAATGCGTAT     IHAANAY       1    0    0    0    0    7    0    0    0    0
ATTCATGCTGCTGAGGAGTTT     IHAAEEF       1    0    0    0    0    0    0    0    0    0
ATTCATGCTGTTCCTGAGTCT     IHAVPES       0    1    0    0    0    0    0    0    0    0
ATTCATGGGGCGGCTAAGCCT     IHGAAKP       0    1    0    0    0    0    0    0    0    0
ATTCATGGGTAGAATCTTGCT     IHGQNLA       0    1    0    0    0    0    0    0    0    0
ATTCATGGTCTTGAGCTTAGG     IHGLELR       0    1    0    0    0    0    0    0    0    0
ATTCATGGTGGGCATGTGTAT     IHGGHVY       0    1    0    0    0    0    0    0    0    0
ATTCATGGTTGGACTTGGACT     IHGWTWT       1    0    0    0    0    0    0    0    0    0
ATTCATGTGCCTTTTGCTCTG     IHVPFAL       0    1    0    0    0    0    0    0    0    0
ATTCATGTTACGTTGGGGCCG     IHVTLGP       0    1    0    0    0    0    0    0    0    0
ATTCATGTTTCTCCGCGTCCT     IHVSPRP       0    1    0    0    0    0    0    0    0    0
ATTCATGTTTTGCTGACTAAT     IHVLLTN       0    1    0    0    0    0    0    0    0    0
ATTCATTAGATTATGGCGCAT     IHQIMAH       1    0    0    0    0    0    0    0    0    0
ATTCATTAGCTGGCGGTTTTT     IHQLAVF       0    1    0    0    0    0    1    0    0    0
ATTCATTATACTTTTCCGTTT     IHYTFPF       0    1    0    0    0    0    0    0    0    0
ATTCATTATCCTTTTTAGAGG     IHYPFQR       0    1    0    0    0    0    0    0    0    0
ATTCATTATCTGATTATGCAT     IHYLIMH       1    0    0    0    0    0    0    0    0    0
ATTCATTATGGGACTTTGGTT     IHYGTLV       0    1    0    0    0    0    0    0    0    0
ATTCATTCGACTCAGCAGATG     IHSTQQM       0    1    0    0    0    0    0    0    0    0
ATTCATTCGGTGCTGGGGCAG     IHSVLGQ       0    1    0    0    0    0    0    0    0    0
ATTCATTCGGTTTCTGTGCCG     IHSVSVP       0    1    0    0    0    0    0    0    0    0
ATTCATTGGACTATGAGGACT     IHWTMRT       1    0    0    0    0    0    0    0    0    0
ATTCATTGGCAGCAGGATTTG     IHWQQDL       0    1    0    0    0    0    0    0    0    0
ATTCATTGGTGGATTGGTTCT     IHWWIGS       1    0    0    0    0    0    0    0    0    0
ATTCATTGGTGTAATACGTCG     IHWCNTS       1    0    0    0    0    0    0    0    0    0
ATTCATTGGTTTCTGAGGTAG     IHWFLRQ       1    0    0    0    0    0    0    0    0    0
ATTCATTTGCAGTGGGAGATT     IHLQWEI       0    1    0    0    0    0    0    0    0    0
ATTCATTTGCCTCATGATTCT     IHLPHDS       0    1    0    0    0    0    0    0    0    0
ATTCATTTGCCTCTTTCGGAG     IHLPLSE       0    1    0    0    0    0    0    0    0    0
ATTCATTTGGATGATATTCAT     IHLDDIH       1    0    0    0    0    0    0    0    0    0
ATTCATTTTACGCCTTCGACA     IHFTPST       0    1    0    0    0    0    0    0    0    0
ATTCATTTTCCTCTGGCTCCG     IHFPLAP       0    1    1    0    0    1    0    0    0    0
ATTCATTTTGTTAGGCATACG     IHFVRHT       0    1    0    0    0    0    0    0    0    0
ATTCCGAAGCGTATTGCTGAA     IPKRIAE       1    0    0    0    0    0    0    0    0    0
ATTCCGAAGCGTATTGCTGAT     IPKRIAD       1    0    0    0    0    0    0    0    0    0
ATTCCGAAGCTGGCGCATTCA     IPKLAHS       0    1    0    0    0    0    0    0    0    0
ATTCCGAAGCTGGCGCATTCT     IPKLAHS       0    1    0    0    0    0    0    0    0    0
ATTCCGAAGCTTACGATTCCG     IPKLTIP       0    1    0    0    0    0    0    0    0    0
ATTCCGAAGCTTTCGATTCCG     IPKLSIP       0    1    0    0    0    0    0    0    0    0
ATTCCGAAGGAGCGTGCTGGT     IPKERAG       1    0    0    0    0    0    0    0    0    0
ATTCCGAAGGATTGTCCTCAT     IPKDCPH       0    1    0    0    0    0    0    0    0    0
ATTCCGAAGTCTAATACTCCA     IPKSNTP       1    0    0    0    0    0    0    0    0    0
ATTCCGAAGTGTATGCAGTTT     IPKCMQF       1    0    0    0    0    0    0    0    0    0
ATTCCGAAGTTGTATCCGTGG     IPKLYPW       0    1    0    0    0    0    0    0    0    0
ATTCCGAATAAGGCGACTATT     IPNKATI       1    0    0    0    0    0    0    0    0    0
ATTCCGAATACGTCGCGTTTT     IPNTSRF       0    1    0    0    0    0    0    0    0    0
ATTCCGAATACGTGGCCGTAA     IPNTWP*       1    0    0    0    0    0    0    0    0    0
ATTCCGAATACGTGGCCGTAT     IPNTWPY       1    0    0    0    0    0    0    0    0    0
ATTCCGAATGATGCGCGTGCG     IPNDARA       0    1    0    0    0    0    0    1    0    0
ATTCCGAATTGTCCTGCGCTT     IPNCPAL       0    1    0    0    0    0    0    0    0    0
ATTCCGACGAGGTATCCTGCG     IPTRYPA       0    1    0    0    0    0    0    0    0    0
ATTCCGACGGATTCGTAAAAT     IPTDS*N       0    1    0    0    0    0    0    0    0    0
ATTCCGACGGATTCGTATAAG     IPTDSYK       0    1    0    0    0    0    0    0    0    0
ATTCCGACGGGGTAGACTGCT     IPTGQTA       0    1    0    0    0    0    0    0    0    0
ATTCCGACGTGGCTGCATGAT     IPTWLHD       0    1    0    0    0    0    0    0    0    0
ATTCCGACTCCTTCTGGGCAT     IPTPSGH       0    1    0    0    0    0    0    0    0    0
ATTCCGACTTTGGATGCGCAG     IPTLDAQ       1    0    0    0    0    0    0    0    0    0
ATTCCGAGGACGAGTTTGTGG     IPRTSLW       1    0    0    0    0    0    0    0    0    0
ATTCCGAGGATGGTGGGGCAT     IPRMVGH       0    1    0    0    0    0    1    1    0    0
ATTCCGAGGTCGTATCTGGTG     IPRSYLV       0    1    0    0    0    0    0    0    0    0
ATTCCGAGTTCTACTCCTTTG     IPSSTPL       0    1    0    0    0    0    0    0    0    0
ATTCCGATGAATGTGTATAAT     IPMNVYN       0    1    0    0    0    0    0    0    0    0
ATTCCGATGACGTGGTAGACT     IPMTWQT       0    1    0    0    0    0    0    0    0    0
ATTCCGATGCAGTAGATTCTT     IPMQQIL       0    1    0    0    0    0    0    1    0    0
ATTCCGATGGCTCAGCAAACT     IPMAQQT       0    1    0    0    0    0    0    0    0    0
ATTCCGATGGCTCAGCATTCG     IPMAQHS       0    1    0    0    0    0    0    0    0    0
ATTCCGATGGCTTCGCGGCTT     IPMASRL       0    1    0    0    0    0    0    0    0    0
ATTCCGATGTATCTGCGGAGT     IPMYLRS       0    1    0    0    0    0    0    0    0    0
ATTCCGATGTCTAATACTCCT     IPMSNTP       1    0    0    0    0    0    0    0    0    0
ATTCCGATGTTTGCGAATAGT     IPMFANS       0    1    0    0    0    0    0    0    0    0
ATTCCGATTCATACGCATCCT     IPIHTHP       0    1    0    0    0    1    0    0    0    0
ATTCCGATTCGTCCTGATTCG     IPIRPDS       0    1    0    0    0    0    0    0    0    0
ATTCCGCAGCGTATTCCTTAG     IPQRIPQ       1    0    0    0    0    0    0    0    0    0
ATTCCGCAGCTGAATTTTCGG     IPQLNFR       0    1    0    0    0    0    0    0    0    0
ATTCCGCAGCTGAATTTTCGT     IPQLNFR       0    1    0    0    0    0    0    0    0    0
ATTCCGCAGTATCCGCTGATT     IPQYPLI       1    0    0    0    0    0    0    0    0    0
ATTCCGCAGTCTTCGGCGCAA     IPQSSAQ       1    0    0    0    0    0    0    0    0    0
ATTCCGCAGTCTTCGGCGCAT     IPQSSAH       1    0    0    0    0    0    0    0    0    0
ATTCCGCATAGTCGTAGTGCT     IPHSRSA       1    0    0    0    0    0    0    0    0    0
ATTCCGCATCCTACTTATATT     IPHPTYI       1    0    0    0    0    0    0    0    0    0
ATTCCGCATCGTGCTTCTGGG     IPHRASG       0    1    0    0    0    0    0    0    0    0
ATTCCGCCGGCGCGTCCGCTG     IPPARPL       1    0    0    0    0    0    0    0    0    0
ATTCCGCCGTAGGTTTGGACA     IPPQVWT       0    1    0    0    0    0    0    0    0    0
ATTCCGCCGTAGGTTTGGACT     IPPQVWT       0    1    0    0    0    0    0    0    0    0
ATTCCGCCTCGGACTGATACT     IPPRTDT       1    0    0    0    0    0    0    0    0    0
ATTCCGCCTCTGTATACAATT     IPPLYTI       1    0    0    0    0    0    0    0    0    0
ATTCCGCCTTATGTTGAGCCA     IPPYVEP       0    1    0    0    0    0    0    0    0    0
ATTCCGCCTTCTGTGTCGACG     IPPSVST       1    0    0    0    0    0    0    0    0    0
ATTCCGCCTTTGGCTTATTCT     IPPLAYS       1    0    0    0    0    0    0    0    0    0
ATTCCGCCTTTTGTTGTGCCT     IPPFVVP       0    1    0    0    0    0    0    0    0    0
ATTCCGCGGCATTCGACGTGG     IPRHSTW       0    1    0    0    0    0    0    0    0    1
ATTCCGCGTATGGGTCATGGT     IPRMGHG       1    0    0    0    0    0    0    0    0    0
ATTCCGCGTCATTTGCATTTT     IPRHLHF       1    0    0    0    0    0    0    0    0    0
ATTCCGCTGATGTCGAATAAG     IPLMSNK       0    1    0    0    0    0    0    0    0    0
ATTCCGCTGATTTGGGCGAAT     IPLIWAN       0    1    0    0    0    0    0    0    0    0
ATTCCGCTGCCTTCTTCGGCT     IPLPSSA       1    0    0    0    0    0    0    0    1    0
ATTCCGCTGTCTTATGCTATA     IPLSYAI       1    0    0    0    0    0    0    0    0    0
ATTCCGCTGTCTTATGCTATT     IPLSYAI       1    0    0    0    0    0    0    0    3    0
ATTCCGCTTAGTCCTATTCGG     IPLSPIR       1    0    0    0    0    0    0    0    0    0
ATTCCGCTTGTTTATCATGAA     IPLVYHE       1    0    0    0    0    0    0    0    0    0
ATTCCGCTTGTTTATCATGTT     IPLVYHV       1    0    0    0    0    0    0    0    0    0
ATTCCGCTTTTGTCTCAGAAA     IPLLSQK       1    0    0    0    0    0    0    0    0    0
ATTCCGCTTTTGTCTCAGATT     IPLLSQI       1    0    0    0    0    0    0    0    0    0
ATTCCGGAGACTTTTCTTAAT     IPETFLN       0    1    0    0    0    0    0    0    0    0
ATTCCGGAGAGGCAGTATGAG     IPERQYE       0    1    0    0    0    1    0    0    1    0
ATTCCGGAGTCGCATATGAAT     IPESHMN       1    0    0    0    0    0    0    0    0    0
ATTCCGGATACGTTTTCTAAG     IPDTFSK       1    0    0    0    0    0    1    1    0    1
ATTCCGGCGCGTACGGTTAGA     IPARTVR       0    1    0    0    0    0    0    0    0    0
ATTCCGGCGGATACGGTTCAT     IPADTVH       0    1    0    0    0    0    0    0    0    0
ATTCCGGCGGTGTCTACTCCT     IPAVSTP       1    0    0    0    0    0    0    0    0    0
ATTCCGGCTCTGAATAAGCAA     IPALNKQ       1    0    0    0    0    0    0    0    0    0
ATTCCGGCTCTGAATAAGCAT     IPALNKH       1    0    0    0    0    0    0    0    0    0
ATTCCGGCTGAGGCTGCTCAT     IPAEAAH       1    0    0    0    0    0    0    0    0    0
ATTCCGGCTGATTTTGCTTCT     IPADFAS       1    0    0    0    0    0    0    0    0    0
ATTCCGGCTGCTGCTCAGAAA     IPAAAQK       0    1    0    0    0    0    0    0    0    0
ATTCCGGCTGCTGCTCAGAAT     IPAAAQN       0    1    0    0    0    0    0    0    0    0
ATTCCGGCTTTGGTGATGAGG     IPALVMR       1    0    0    0    0    0    0    0    0    0
ATTCCGGGGAGTCCTTGTCAT     IPGSPCH       1    0    0    0    0    1    0    0    0    1
ATTCCGGGGCAGTCGCATATT     IPGQSHI       0    1    0    0    0    0    0    0    0    0
ATTCCGGGGCTGTGTTGTACG     IPGLCCT       0    1    0    0    0    0    0    0    0    0
ATTCCGGGGGGTTTTATGAAT     IPGGFMN       1    0    0    0    0    0    0    0    0    0
ATTCCGGGGGGTTTTATGTAT     IPGGFMY       1    0    0    0    0    0    0    0    0    0
ATTCCGGGGGTTACGCATCAG     IPGVTHQ       0    1    0    0    0    0    0    0    0    0
ATTCCGGGGTTGGATAATATG     IPGLDNM       0    1    0    0    0    0    0    0    0    0
ATTCCGGGTACGGAGCTGTAT     IPGTELY       0    1    0    0    0    0    0    0    0    0
ATTCCGGGTCATGTGTCTCTT     IPGHVSL       0    1    0    0    0    0    0    0    0    0
ATTCCGGGTGCGCCGACGTAT     IPGAPTY       0    1    0    0    0    0    0    0    0    0
ATTCCGGGTGGTCATGCTTCT     IPGGHAS       0    1    0    0    0    0    0    0    0    0
ATTCCGGGTGTGGCGATTTAT     IPGVAIY       1    0    0    0    0    0    0    0    0    0
ATTCCGGGTTAGGCGCATATT     IPGQAHI       0    1    0    0    0    0    0    0    0    0
ATTCCGGGTTTGGTGATTACG     IPGLVIT       1    0    0    0    0    0    0    0    0    0
ATTCCGGTGAAGGATTCGTAG     IPVKDSQ       0    1    0    0    0    1    0    0    0    0
ATTCCGGTGACGTTTGGTCTT     IPVTFGL       0    1    0    0    0    0    0    0    0    0
ATTCCGGTGGGTCGGACTTCG     IPVGRTS       0    1    0    0    0    0    0    0    0    0
ATTCCGGTGGTGAAGCTGCAG     IPVVKLQ       0    1    0    0    0    0    0    0    0    0
ATTCCGGTTAAGGATTCGTAT     IPVKDSY       0    1    0    0    0    0    0    0    0    0
ATTCCGGTTAATCCTACGCGT     IPVNPTR       1    0    0    1    0    0    0    1    1    1
ATTCCGGTTATGTATACTGCT     IPVMYTA       1    0    0    0    0    0    0    0    0    0
ATTCCGGTTCAGGTTCATCAT     IPVQVHH       0    1    0    0    0    0    0    0    0    0
ATTCCGGTTCATCATGCTCGT     IPVHHAR       0    1    0    0    0    0    0    0    0    0
ATTCCGGTTTAGGGTACGGGT     IPVQGTG       1    0    0    0    0    0    0    0    0    0
ATTCCGGTTTCTAATGTGAGT     IPVSNVS       0    1    0    1    0    0    0    0    0    1
ATTCCGTAGACTCTTAGGCAG     IPQTLRQ       1    0    0    0    0    0    0    0    0    0
ATTCCGTATACGCAGCCTAAT     IPYTQPN       0    1    0    0    0    0    0    0    0    0
ATTCCGTATACGTAGACGTAT     IPYTQTY       0    1    0    0    0    0    0    0    0    0
ATTCCGTATAGGCTGCCTAGT     IPYRLPS       1    0    0    0    0    0    1    0    0    0
ATTCCGTATCGGCCTCAGTCG     IPYRPQS       0    1    0    0    0    0    0    0    0    0
ATTCCGTATGAGCGGAATTGG     IPYERNW       1    0    0    0    0    0    0    0    0    0
ATTCCGTATTCTAGTATTCCT     IPYSSIP       1    0    0    0    0    0    0    0    0    0
ATTCCGTCGAAGACTTTTAGG     IPSKTFR       0    1    0    0    0    0    0    0    0    0
ATTCCGTCGAGTAGTGGTTCT     IPSSSGS       1    0    0    0    0    0    0    0    0    0
ATTCCGTCGATGTCTGTGTAT     IPSMSVY       0    1    0    0    0    0    0    0    0    0
ATTCCGTCTCATGGTGGGTTG     IPSHGGL       1    0    0    0    0    0    0    0    0    0
ATTCCGTCTGTGAGGACTGCG     IPSVRTA       0    1    0    0    0    0    0    0    0    0
ATTCCGTCTTATAGTTCTATT     IPSYSSI       0    1    0    0    0    0    0    0    0    0
ATTCCGTGGAATATTAATCGA     IPWNINR       0    1    0    0    0    0    1    0    0    0
ATTCCGTGGAATATTAATCGT     IPWNINR       0    1    0    0    0    0    1    0    0    0
ATTCCGTGGAGTACTGAGAGA     IPWSTER       1    0    0    0    0    0    0    0    0    0
ATTCCGTGGAGTACTGAGAGT     IPWSTES       1    0    0    0    0    0    0    0    0    0
ATTCCGTGGCCTTATGGTACG     IPWPYGT       1    0    0    0    0    0    0    0    0    0
ATTCCGTTGAGTGGTTTTAGG     IPLSGFR       1    0    0    0    0    0    0    0    0    0
ATTCCGTTGAGTGGTTTTATT     IPLSGFI       1    0    0    0    0    0    0    0    0    0
ATTCCGTTGCCGATTTCGAAG     IPLPISK       1    0    0    0    0    4    1    1    0    1
ATTCCGTTGCCGGGGGGTATG     IPLPGGM       0    1    0    0    0    0    0    0    0    0
ATTCCGTTGCGTATTTATAAG     IPLRIYK       1    0    0    0    0    0    0    0    0    0
ATTCCGTTTACTGAGTTGCAT     IPFTELH       1    0    0    0    0    0    0    0    0    0
ATTCCGTTTCATATTGCGGGT     IPFHIAG       0    1    0    0    0    0    0    0    0    0
ATTCCGTTTTAGAAGATGGAG     IPFQKME       1    0    0    0    0    0    0    0    0    0
ATTCCTAAGATTCCTTGGAAT     IPKIPWN       0    1    0    0    0    0    0    0    0    0
ATTCCTAAGGCGGAGATGTCT     IPKAEMS       0    1    0    0    0    0    0    0    0    0
ATTCCTAAGGGGTCTAATCAT     IPKGSNH       0    1    0    0    0    0    0    0    0    0
ATTCCTAAGTATCCTGTTAAG     IPKYPVK       1    0    0    0    0    0    0    0    0    0
ATTCCTAAGTTGCTTCATCAA     IPKLLHQ       0    1    0    0    0    0    0    0    0    0
ATTCCTAAGTTGCTTCATCAT     IPKLLHH       0    1    0    0    0    0    0    0    0    0
ATTCCTAAGTTTACGCAGAAG     IPKFTQK       1    0    0    0    0    0    0    0    0    0
ATTCCTAAGTTTCATGATCCG     IPKFHDP       1    0    1    0    0    0    0    0    0    0
ATTCCTAATATTTCTCAGGAT     IPNISQD       1    0    0    0    0    0    0    0    0    0
ATTCCTAATGGTCATTATAAT     IPNGHYN       1    0    0    0    0    0    0    0    0    0
ATTCCTAATGTGCATTTTTCT     IPNVHFS       1    0    0    0    0    0    0    0    0    0
ATTCCTAATGTGGCTGTTCAT     IPNVAVH       1    0    0    0    0    0    0    0    0    0
ATTCCTAATGTGTCTCGGTTG     IPNVSRL       0    1    0    0    0    0    0    0    0    0
ATTCCTAATTCGAATCATATA     IPNSNHI       1    0    0    0    0    0    0    0    0    0
ATTCCTAATTCGAATCATATT     IPNSNHI       1    0    0    0    0    0    1    0    0    0
ATTCCTACGAATCGTGAGGCG     IPTNREA       0    1    0    0    0    0    0    0    0    0
ATTCCTACGACTTATATTTGG     IPTTYIW       0    1    0    0    0    0    0    0    0    0
ATTCCTACGACTTATATTTGT     IPTTYIC       0    1    0    0    0    0    0    0    0    0
ATTCCTACTACTCCTACTAAT     IPTTPTN       1    0    0    0    0    0    0    0    0    0
ATTCCTACTATTAATATGCGG     IPTINMR       1    0    0    0    0    0    0    0    0    0
ATTCCTACTCATTTGGCTGGT     IPTHLAG       0    1    0    0    0    0    0    0    0    0
ATTCCTAGGGCGACGTAGGAT     IPRATQD       1    0    0    0    0    0    0    0    0    0
ATTCCTAGTCGTCAGGTTATA     IPSRQVI       1    0    0    0    0    0    0    0    0    0
ATTCCTAGTCGTCAGGTTATT     IPSRQVI       1    0    0    0    0    0    0    0    0    0
ATTCCTAGTGATAAGAGGGCT     IPSDKRA       1    0    0    0    0    0    0    0    0    0
ATTCCTAGTGGTCATAGTGCG     IPSGHSA       1    0    0    0    0    0    0    0    0    0
ATTCCTAGTGTGGGTTCTTCT     IPSVGSS       1    0    0    0    0    0    0    0    0    0
ATTCCTAGTTTTCCTGAGCGT     IPSFPER       0    1    0    0    0    1    1    0    0    0
ATTCCTATGAATTCGACTTTG     IPMNSTL       1    0    0    0    0    0    0    0    0    0
ATTCCTATGCCTTCGTATCCG     IPMPSYP       0    1    0    0    0    0    0    0    0    0
ATTCCTATGGGTCCGCATGCA     IPMGPHA       1    0    0    0    0    0    0    0    0    0
ATTCCTATGGGTCCGCATGCT     IPMGPHA       1    0    0    0    0    0    0    0    0    0
ATTCCTATGGGTGCTATTAAG     IPMGAIK       1    0    0    0    0    0    0    0    0    0
ATTCCTATTAAGTCTCGTTCT     IPIKSRS       0    1    0    0    0    0    0    0    0    0
ATTCCTATTCAGGCTGCTACG     IPIQAAT       0    1    0    0    0    0    0    0    0    0
ATTCCTATTCAGGCTGCTTAT     IPIQAAY       0    1    0    0    0    0    0    0    0    0
ATTCCTATTTCTAAGTCGGGA     IPISKSG       0    1    0    0    0    0    0    0    0    0
ATTCCTATTTCTAAGTCGGGT     IPISKSG       0    1    0    0    0    0    0    0    0    0
ATTCCTCAGAATTCTACGCGA     IPQNSTR       1    0    0    0    0    0    0    0    0    0
ATTCCTCAGAATTCTACGCGT     IPQNSTR       1    0    0    0    0    0    0    0    0    0
ATTCCTCAGGAGGTGTGGCTG     IPQEVWL       1    0    0    0    0    0    0    0    0    0
ATTCCTCAGGTGGGTATTTTT     IPQVGIF       0    1    0    0    0    0    0    0    0    0
ATTCCTCAGTATAATACTGAT     IPQYNTD       0    1    0    0    0    0    0    0    0    0
ATTCCTCATAGGTCGCAGTAT     IPHRSQY       1    0    0    0    0    0    0    0    0    0
ATTCCTCATCCGCATTCTCGT     IPHPHSR       1    0    0    0    0    0    0    0    0    0
ATTCCTCATCGTCCTCCTCTG     IPHRPPL       0    1    0    3    0    0    0    0    0    1
ATTCCTCATGCGCCTCTGCGT     IPHAPLR       0    1    0    0    0    0    0    0    0    0
ATTCCTCATTGGTCGCAGTAT     IPHWSQY       1    0    0    0    0    1    1    0    0    0
ATTCCTCCGTCTAAGTGGTTG     IPPSKWL       1    0    0    0    0    0    0    0    0    0
ATTCCTCCTCCTACGAGGCAT     IPPPTRH       0    1    0    0    0    0    0    0    0    0
ATTCCTCCTCTGGTGACTAAT     IPPLVTN       0    1    0    0    0    0    0    0    0    0
ATTCCTCCTCTTATGAAGCCG     IPPLMKP       0    1    0    4    0    0    0    0    1    0
ATTCCTCCTGGTATGCATGCG     IPPGMHA       1    0    0    0    0    0    0    0    0    0
ATTCCTCGGCCTGGGTTTCTG     IPRPGFL       0    1    0    0    0    0    0    0    0    0
ATTCCTCGGGCGCTGTAGAAA     IPRALQK       0    1    0    0    0    0    0    0    0    0
ATTCCTCGGGCGCTGTAGAAT     IPRALQN       0    1    0    0    0    0    0    0    0    0
ATTCCTCTGGGGAGTTGTTCG     IPLGSCS       1    0    3    0    0    1    0    1    0    0
ATTCCTCTGTATAATACTGAT     IPLYNTD       0    1    0    0    0    0    0    0    0    0
ATTCCTCTGTATTTGCAGCAG     IPLYLQQ       0    1    0    0    0    0    0    0    0    0
ATTCCTCTGTCTGCGCTGCCT     IPLSALP       0    1    0    1    0    0    0    0    0    0
ATTCCTCTTCCGCATTATCAG     IPLPHYQ       0    1    0    0    0    0    0    0    0    0
ATTCCTCTTGCGCCTGGTATT     IPLAPGI       1    0    0    0    1    0    0    0    0    0
ATTCCTCTTTCTAGGCTTAGT     IPLSRLS       0    1    3    0    0    0    0    0    0    0
ATTCCTGAGACGAATTTGGAT     IPETNLD       1    0    0    0    0    0    0    0    0    0
ATTCCTGAGCAGATGCTTTAT     IPEQMLY       0    1    0    0    0    0    0    0    0    0
ATTCCTGAGTCTCTGATGAAG     IPESLMK       1    0    0    0    0    0    0    0    0    0
ATTCCTGAGTCTGCTTCGATA     IPESASI       1    0    0    0    0    0    0    0    0    0
ATTCCTGAGTCTGCTTCGATT     IPESASI       1    0    3    0    0    0    0    0    0    0
ATTCCTGAGTGGAATCCGTAT     IPEWNPY       0    1    0    0    0    0    0    0    0    0
ATTCCTGATATGTTGGTGGGT     IPDMLVG       0    1    0    0    0    0    0    0    0    0
ATTCCTGATATTCGTATTCGG     IPDIRIR       0    1    0    0    0    0    0    0    0    0
ATTCCTGATCGGAAGTGTTGA     IPDRKC*       1    0    0    0    0    0    0    0    0    0
ATTCCTGATCGGAAGTGTTGT     IPDRKCC       1    0    0    0    0    0    0    0    0    0
ATTCCTGATGATAGGTCTAAG     IPDDRSK       0    1    0    0    0    0    0    0    0    0
ATTCCTGATTTTCGTATTCGG     IPDFRIR       0    1    0    0    0    0    0    0    0    0
ATTCCTGCGGCTGGTGTGACT     IPAAGVT       0    1    0    0    0    0    0    0    0    0
ATTCCTGCGGCTGTGTCGTCT     IPAAVSS       1    0    0    0    0    0    0    0    0    0
ATTCCTGCTACGGCGCCGCAT     IPATAPH       0    1    0    0    0    0    0    0    0    0
ATTCCTGCTCATGCTTATAGA     IPAHAYR       0    1    0    0    0    0    0    0    0    0
ATTCCTGCTCATGCTTATAGT     IPAHAYS       0    1    0    0    0    0    0    0    0    0
ATTCCTGCTGGTATGTATATT     IPAGMYI       1    0    0    0    0    0    0    0    0    0
ATTCCTGCTGGTGTTCGTTCG     IPAGVRS       0    1    0    0    0    0    0    0    0    0
ATTCCTGCTTTGAATACGCCG     IPALNTP       0    1    0    0    0    0    0    0    0    0
ATTCCTGCTTTTCTGCAGAAG     IPAFLQK       1    0    0    1    0    0    0    0    0    1
ATTCCTGGTCAGCCTCATAGG     IPGQPHR       0    1    0    0    0    0    3    0    0    0
ATTCCTGGTCAGGTGATGAAG     IPGQVMK       0    1    0    0    0    0    0    0    0    0
ATTCCTGGTGGTCTTTGGTCA     IPGGLWS       0    1    0    0    0    0    0    0    0    0
ATTCCTGGTGGTCTTTGGTCT     IPGGLWS       0    1    0    0    0    0    0    0    0    0
ATTCCTGGTTTGAGTATGGAT     IPGLSMD       0    1    0    0    0    0    0    0    0    0
ATTCCTGGTTTTTCGAATCCT     IPGFSNP       0    1    0    0    0    0    1    0    0    0
ATTCCTGTGAGGGTGTCGCAG     IPVRVSQ       0    1    0    0    0    0    0    0    0    0
ATTCCTGTGCTTACTAAGTTG     IPVLTKL       1    0    0    1    0    0    0    0    0    0
ATTCCTGTTCTGTGTAGGCAG     IPVLCRQ       1    0    0    0    0    0    0    0    0    0
ATTCCTGTTCTTATGCATTGG     IPVLMHW       0    1    0    0    0    0    0    0    0    0
ATTCCTTAGAATGTTTCTCTG     IPQNVSL       0    1    0    0    0    0    0    0    0    0
ATTCCTTAGCTGGGGAAGTAA     IPQLGK*       0    1    0    0    0    0    0    0    0    0
ATTCCTTAGCTGGGGAAGTAT     IPQLGKY       0    1    0    0    0    0    0    0    0    0
ATTCCTTATAGTCCGCATGCT     IPYSPHA       1    0    0    0    0    0    0    0    0    0
ATTCCTTATGATTTGCTTGCA     IPYDLLA       0    1    0    0    0    0    0    0    0    0
ATTCCTTATGTTTTGCTTGCT     IPYVLLA       0    1    0    0    0    0    0    0    0    0
ATTCCTTATTATATGACTTAT     IPYYMTY       0    1    0    0    0    0    0    0    0    0
ATTCCTTCGCTTTTGCAGCAT     IPSLLQH       1    0    0    1    0    3    0    0    0    0
ATTCCTTCGTTGGGGCGGAAT     IPSLGRN       0    1    0    0    0    0    1    0    0    0
ATTCCTTCTTCGCATATTACG     IPSSHIT       1    0    0    0    0    0    0    0    0    1
ATTCCTTGAAGTGGTCATGCT     IP*SGHA       0    1    0    0    0    0    0    0    0    0
ATTCCTTGGACTCGTGAGTCA     IPWTRES       0    1    0    0    0    0    0    1    0    0
ATTCCTTGGACTCGTGAGTCT     IPWTRES       0    1    0    0    0    0    0    1    0    0
ATTCCTTGGAGTTTGAATGCG     IPWSLNA       1    0    0    0    0    0    0    0    0    0
ATTCCTTGGCGGCATACTCCT     IPWRHTP       1    0    0    0    0    0    0    0    0    0
ATTCCTTGGTCGTTTCATCCT     IPWSFHP       0    1    0    0    0    0    0    0    0    0
ATTCCTTTGCCTTAGACTGCT     IPLPQTA       0    1    0    0    1    0    0    0    0    0
ATTCCTTTGGTGAGTCGGATG     IPLVSRM       0    1    0    0    0    0    0    0    0    0
ATTCCTTTTATGACGTTGAAT     IPFMTLN       0    1    0    0    0    0    0    0    0    0
ATTCCTTTTTTGATTGAGCCT     IPFLIEP       1    0    0    0    0    0    0    0    0    0
ATTCGACCTAATTCTCAGACT     IRPNSQT       1    0    0    0    0    0    0    0    0    0
ATTCGGACGACTGCGGCGGAT     IRTTAAD       0    1    0    0    0    0    0    0    0    0
ATTCGGACGCCTCATCTGGCT     IRTPHLA       0    1    0    0    0    0    0    0    0    0
ATTCGGACTCAGCAGCATGGT     IRTQQHG       0    1    0    0    0    0    0    0    0    0
ATTCGGACTTCTTCGGAGCAA     IRTSSEQ       1    0    0    0    0    0    0    0    0    0
ATTCGGACTTCTTCGGTGCTT     IRTSSVL       1    0    0    0    0    0    0    0    0    0
ATTCGGATGCATAGTTCTACG     IRMHSST       0    1    0    0    0    0    0    0    0    0
ATTCGGATGCTTAGTTCTACG     IRMLSST       0    1    0    0    0    0    0    0    0    0
ATTCGGATTACTCCTACTACG     IRITPTT       1    0    0    0    0    0    0    0    0    0
ATTCGGATTACTGATGAGATG     IRITDEM       0    1    0    0    0    0    0    0    0    0
ATTCGGCAGGTGGCTACTAAT     IRQVATN       0    1    0    0    0    0    0    0    0    0
ATTCGGCATGTTGATTTTCCG     IRHVDFP       0    1    0    0    0    0    0    0    0    0
ATTCGGCATTCGTATGGAGCG     IRHSYGA       0    1    0    0    0    0    0    0    0    0
ATTCGGCATTCGTATGGTGCG     IRHSYGA       0    1    0    0    0    0    0    0    0    0
ATTCGGCCTAATTCGGAGCTT     IRPNSEL       1    0    0    0    0    0    0    0    0    0
ATTCGGCCTGTAGCAAAAACG     IRPVAKT       0    1    0    0    0    0    0    0    0    0
ATTCGGGATATGGGTACGAAG     IRDMGTK       0    1    0    0    0    0    0    0    0    0
ATTCGGGGGGCTGATGTGATT     IRGADVI       0    1    0    0    0    0    0    6    0    0
ATTCGGGGTAGTGAGATGTAT     IRGSEMY       1    0    0    0    0    0    0    0    0    0
ATTCGGGGTCATATGAATCTT     IRGHMNL       1    0    0    0    0    0    0    0    0    0
ATTCGGGGTGAGAGTAGTTTT     IRGESSF       0    1    0    0    1    0    0    3    0    0
ATTCGGGGTGTGAGTAGTTTT     IRGVSSF       0    1    0    0    0    0    0    0    0    0
ATTCGGGTGCCTCCTCAATAT     IRVPPQY       1    0    0    0    0    0    0    0    0    0
ATTCGGTATGCTGCTGATCCG     IRYAADP       0    1    0    0    0    0    0    0    0    0
ATTCGGTATGTGCCTCAGACG     IRYVPQT       1    0    0    0    0    0    0    0    0    3
ATTCGGTGTGAGACTTTGGAG     IRCETLE       1    0    0    0    1    0    0    0    0    0
ATTCGGTTTGAGACTAATCCT     IRFETNP       0    1    0    0    0    0    0    0    0    0
ATTCGGTTTTATGATACTGTG     IRFYDTV       1    0    0    0    0    0    0    0    0    0
ATTCGTAAAAAAACAGAAACA     IRKKTET       1    0    0    0    0    0    0    0    0    0
ATTCGTAATAATACTGATACT     IRNNTDT       1    0    0    0    0    0    0    0    0    0
ATTCGTAATCCGCCGTTTTAT     IRNPPFY       0    1    0    0    0    0    0    0    0    0
ATTCGTACGACGCATATTTAT     IRTTHIY       0    1    0    0    0    0    0    0    0    0
ATTCGTACGCATGGTACGACG     IRTHGTT       0    1    0    0    0    0    1    0    0    0
ATTCGTACGCCTCATCAGAGT     IRTPHQS       1    0    0    0    0    0    0    0    0    0
ATTCGTACTGTGGCTGGTTCA     IRTVAGS       0    1    0    0    0    0    0    0    0    0
ATTCGTACTGTGGCTGGTTCT     IRTVAGS       0    1    0    0    0    0    0    0    0    0
ATTCGTATGCCGGGGACGCAG     IRMPGTQ       1    0    0    0    0    0    0    0    0    0
ATTCGTATTAATACTCAGGTT     IRINTQV       1    0    0    0    0    0    0    0    0    0
ATTCGTATTATTCCTAATTCG     IRIIPNS       1    0    0    0    0    0    0    0    0    0
ATTCGTATTCCGCAGATTCCG     IRIPQIP       0    1    1    0    0    1    0    0    0    0
ATTCGTCATGAGATGCCTCCG     IRHEMPP       0    1    0    0    0    0    0    0    0    0
ATTCGTCATGATATGCAGGCT     IRHDMQA       1    0    0    0    0    0    0    0    0    0
ATTCGTCCTAATTCTCAGACT     IRPNSQT       1    0    0    0    0    0    0    0    0    0
ATTCGTCTGATTGATAGTTCG     IRLIDSS       0    1    0    0    0    0    0    0    0    1
ATTCGTGAGTGGGAGGATAAG     IREWEDK       0    1    0    0    0    0    0    0    0    0
ATTCGTGATATGCAGTCTAGG     IRDMQSR       1    0    0    0    0    0    0    0    0    0
ATTCGTGCGCATCATTAGGAA     IRAHHQE       0    1    0    0    0    0    0    0    0    0
ATTCGTGCGCATCATTAGGAT     IRAHHQD       0    1    0    0    0    0    0    0    0    0
ATTCGTGCTGATGCTCAGAAG     IRADAQK       0    1    0    0    0    0    0    0    0    0
ATTCGTGCTGCTCCTACTTAG     IRAAPTQ       1    0    0    0    0    0    0    0    0    0
ATTCGTGGTGATTCGCTTCAG     IRGDSLQ       1    0    0    0    0    0    0    0    0    0
ATTCGTGGTGTTCATCTGAGT     IRGVHLS       1    0    0    0    0    0    0    0    0    0
ATTCGTGTGACTTAGGTTCCT     IRVTQVP       0    1    0    0    0    0    0    0    0    0
ATTCGTGTGCAGGCGCCGCGT     IRVQAPR       1    0    0    0    0    0    0    0    0    0
ATTCGTGTTGATGATAAGCAA     IRVDDKQ       0    1    0    0    0    0    0    0    0    0
ATTCGTGTTTCTTCTCTGCCT     IRVSSLP       1    0    0    0    0    0    0    0    0    0
ATTCGTTATCCTACTCATACT     IRYPTHT       0    1    0    0    0    0    0    0    0    0
ATTCGTTATTATCCTGATGCG     IRYYPDA       1    0    0    0    0    0    0    0    0    0
ATTCGTTTGGCTCCGATGACT     IRLAPMT       1    0    0    0    0    0    0    0    0    0
ATTCTGAAGAGTATTGAGCTT     ILKSIEL       1    0    0    0    0    0    0    0    0    0
ATTCTGAAGTATACGAATCAT     ILKYTNH       0    1    0    0    0    0    0    0    0    0
ATTCTGAAGTATGGGGTTATG     ILKYGVM       0    1    0    0    0    0    0    0    0    0
ATTCTGAATCAGTCGTTTGCG     ILNQSFA       1    0    0    0    0    0    0    0    0    0
ATTCTGAATGATTTGTGGCAG     ILNDLWQ       1    0    0    0    0    0    0    0    0    0
ATTCTGAATGTTCGTAGTGTT     ILNVRSV       0    1    0    0    0    0    0    0    0    0
ATTCTGACGAAGTATAATCAT     ILTKYNH       1    0    0    0    0    0    0    0    0    0
ATTCTGACGAATACTTGGATG     ILTNTWM       0    1    0    0    0    0    0    0    0    0
ATTCTGACGATGCAGCGGGCG     ILTMQRA       1    0    0    0    0    0    0    0    0    0
ATTCTGACGCATCTGACGTAG     ILTHLTQ       0    1    0    0    0    0    0    0    0    0
ATTCTGACGCGTCCGAATCTG     ILTRPNL       1    0    0    0    0    0    0    0    0    0
ATTCTGACGTCTTGGTCGCCG     ILTSWSP       0    1    0    0    0    1    0    0    0    0
ATTCTGACTTCGATGGCTGTT     ILTSMAV       1    0    0    0    0    0    0    0    0    0
ATTCTGAGGCATTATCCTTCG     ILRHYPS       1    0    0    0    0    0    0    0    0    0
ATTCTGAGTAAGGAGAAGATT     ILSKEKI       1    0    0    0    0    0    0    0    0    0
ATTCTGAGTGTTCATGAGATT     ILSVHEI       0    1    0    0    0    0    0    0    0    0
ATTCTGAGTTCGAAGAGTTTT     ILSSKSF       0    1    0    0    0    0    0    0    0    0
ATTCTGATGGATCGGATTTAT     ILMDRIY       0    1    0    0    0    0    0    0    0    0
ATTCTGATGTAGACGAGGACG     ILMQTRT       1    0    0    0    0    0    0    0    0    0
ATTCTGATTATTACTACGGAG     ILIITTE       0    1    0    0    0    0    0    0    0    0
ATTCTGCAGAGGTGGGGGCTT     ILQRWGL       0    1    0    0    0    0    0    0    0    0
ATTCTGCAGCCGAAGATGCCG     ILQPKMP       0    1    0    0    0    0    0    0    0    0
ATTCTGCAGGAGACTATTCCG     ILQETIP       1    0    0    0    0    0    0    0    0    0
ATTCTGCAGGGGACGAGTAAT     ILQGTSN       0    1    0    0    0    0    1    1    0    1
ATTCTGCAGGGTAATACGAGT     ILQGNTS       1    0    0    0    0    0    0    0    0    0
ATTCTGCAGTCTGGGTTTCGG     ILQSGFR       1    0    0    0    0    0    0    0    0    0
ATTCTGCATATGACTCCTGAG     ILHMTPE       0    1    0    0    0    0    0    0    0    0
ATTCTGCATTAGGTTGTTGTT     ILHQVVV       1    0    0    0    0    0    0    0    0    0
ATTCTGCATTTGACTCCTGAG     ILHLTPE       0    1    0    0    0    0    0    0    0    0
ATTCTGCCGCATCGTCTTACT     ILPHRLT       1    0    0    0    0    0    0    0    0    0
ATTCTGCCGCCTTCTGTGCTG     ILPPSVL       0    1    0    0    0    0    0    0    0    0
ATTCTGCCGTATCGGCTTAAG     ILPYRLK       1    0    0    0    0    0    0    0    0    0
ATTCTGCCGTATGTGATTAAG     ILPYVIK       1    0    0    0    0    0    0    0    0    0
ATTCTGCCTATTATGTATCGT     ILPIMYR       1    0    0    0    0    0    0    0    1    0
ATTCTGCCTGCGCGGCAGCCT     ILPARQP       1    0    0    0    0    1    0    0    0    0
ATTCTGCCTGCTAGTTTTAGT     ILPASFS       0    1    0    0    0    0    0    0    0    0
ATTCTGCCTTTTGAGCATGCG     ILPFEHA       0    1    0    0    0    0    1    0    0    0
ATTCTGCGTCCTGTTACGATT     ILRPVTI       0    1    0    0    0    0    1    0    0    0
ATTCTGCGTCTTCATGCTTAG     ILRLHAQ       1    0    0    0    0    0    0    0    0    0
ATTCTGCGTTTGACGAATTTT     ILRLTNF       0    1    0    0    0    0    0    0    0    0
ATTCTGCTGAAGCAACCAGGA     ILLKQPG       1    0    0    0    0    0    0    0    0    0
ATTCTGCTGCAGAATAAGAAT     ILLQNKN       1    0    0    0    0    0    0    0    0    0
ATTCTGCTTCATGAGTGGCAG     ILLHEWQ       0    1    0    0    0    0    0    0    0    0
ATTCTGGATCGGGCTATTCTT     ILDRAIL       1    0    0    0    0    0    0    0    0    0
ATTCTGGATCGGGTGACTTTG     ILDRVTL       1    0    0    0    0    0    0    0    0    0
ATTCTGGATCGTGTTCGGTAT     ILDRVRY       0    1    0    0    0    0    0    0    0    0
ATTCTGGATGAGACTCTTCCG     ILDETLP       0    1    0    0    0    0    0    0    0    0
ATTCTGGATGCGTCTTCTTTT     ILDASSF       0    1    0    0    0    0    0    0    0    0
ATTCTGGCGACGATGATTGTT     ILATMIV       1    0    0    0    0    0    0    0    0    0
ATTCTGGCGCAGTCGAGTGAT     ILAQSSD       1    0    0    0    0    0    0    0    0    0
ATTCTGGCGCATAGTATAAAT     ILAHSIN       0    1    0    0    0    0    0    0    0    0
ATTCTGGCGCATCGGTTGTCA     ILAHRLS       1    0    0    0    0    0    0    0    0    0
ATTCTGGCGCATCGGTTGTCT     ILAHRLS       1    0    0    0    0    0    0    1    0    3
ATTCTGGCGCTTAGTATTATG     ILALSIM       0    1    0    0    0    0    0    0    0    0
ATTCTGGCGGCTATGACGCAT     ILAAMTH       0    1    0    0    0    0    0    0    0    0
ATTCTGGCGGTTGGTCATCCA     ILAVGHP       1    0    0    0    0    0    0    0    0    0
ATTCTGGCGGTTGGTCATCCT     ILAVGHP       1    0    0    0    0    0    0    0    0    0
ATTCTGGCGTCGAGGGGTCCT     ILASRGP       1    0    0    0    0    0    0    0    0    0
ATTCTGGCTAATCAGTGGTTT     ILANQWF       0    1    0    1    0    0    0    0    1    0
ATTCTGGCTCAGATGGAGACG     ILAQMET       1    0    0    0    0    0    0    0    0    0
ATTCTGGCTGCTGATCCTGTT     ILAADPV       1    0    0    0    0    0    0    0    0    0
ATTCTGGCTTGTGAGGTGAGG     ILACEVR       0    1    0    0    0    0    0    0    0    0
ATTCTGGGTAGTCGGTTGTCG     ILGSRLS       0    1    0    0    0    0    0    0    0    0
ATTCTGTAGACTGTGCGTAGT     ILQTVRS       0    1    0    0    0    0    0    0    0    0
ATTCTGTAGGAGCTGCATCGG     ILQELHR       1    0    0    0    0    0    0    0    0    0
ATTCTGTATTAGAGAGTTCAG     ILYQRVQ       0    1    0    0    0    0    0    0    0    0
ATTCTGTCGAATGTGGCTTTT     ILSNVAF       1    0    0    0    0    0    0    0    0    0
ATTCTGTCGCAGTGGAGGATG     ILSQWRM       1    0    0    0    0    0    0    0    0    0
ATTCTGTCTACTGCGCGGTCA     ILSTARS       0    1    0    0    0    0    0    0    0    0
ATTCTGTCTACTGCGCGGTCT     ILSTARS       0    1    0    0    0    0    0    0    0    0
ATTCTGTCTCAGACTCAGGTT     ILSQTQV       1    0    0    0    0    0    0    0    0    0
ATTCTGTCTCAGCGGAATTGT     ILSQRNC       1    0    1    0    0    3    0    3    1    0
ATTCTGTCTCTGCCTACTCTT     ILSLPTL       1    0    0    0    0    0    0    0    0    0
ATTCTGTCTCTGCGGAATTGT     ILSLRNC       1    0    0    0    0    0    0    0    0    0
ATTCTGTCTTCTCCGGCTAAA     ILSSPAK       0    1    0    0    0    0    0    0    0    0
ATTCTGTCTTCTTATATTAGT     ILSSYIS       0    1    0    0    0    0    0    0    0    0
ATTCTGTTGTAGAGTTGGAAG     ILLQSWK       1    0    0    0    0    0    0    0    0    0
ATTCTGTTTAATGCGCTGACG     ILFNALT       1    0    0    0    0    0    0    0    0    0
ATTCTGTTTACTCATGTTCAT     ILFTHVH       0    1    0    0    0    0    0    0    0    0
ATTCTGTTTGAGATTGGGAAA     ILFEIGK       0    1    0    0    0    0    0    0    0    0
ATTCTGTTTGAGATTGGGATT     ILFEIGI       0    1    0    0    0    0    0    0    0    0
ATTCTGTTTTCGGATCGGAAG     ILFSDRK       1    0    0    0    0    0    0    0    0    0
ATTCTTAAGACTTTTGGGTTT     ILKTFGF       0    1    0    0    0    0    0    0    0    0
ATTCTTAAGGGGTCGCGGGTG     ILKGSRV       0    1    0    0    0    0    0    0    0    0
ATTCTTAATGGGAATTGGTTT     ILNGNWF       0    1    0    0    0    0    0    0    0    0
ATTCTTACGAATGGGCAGCGT     ILTNGQR       0    1    0    0    0    0    0    0    0    0
ATTCTTACGGTTGATACGTAT     ILTVDTY       0    1    0    0    0    0    0    0    0    0
ATTCTTAGGGCGAATCAGCCG     ILRANQP       0    1    0    0    0    0    0    0    0    0
ATTCTTAGGTCTCCGTCTTGG     ILRSPSW       1    0    0    0    0    1    0    0    0    0
ATTCTTAGTGAGGGTGCTTTT     ILSEGAF       1    0    0    0    0    0    0    0    0    0
ATTCTTAGTTTGATGTCGCGT     ILSLMSR       0    1    0    0    0    0    0    0    0    0
ATTCTTATTACTCGTACGCAT     ILITRTH       0    1    0    0    0    0    0    0    0    0
ATTCTTATTCCTGGGGTTTCG     ILIPGVS       0    1    0    0    0    0    0    0    0    0
ATTCTTATTTTGCAGACGCTT     ILILQTL       0    1    0    0    0    0    0    0    0    0
ATTCTTCAGACGGGTCTTTCT     ILQTGLS       1    0    0    0    0    0    0    0    0    0
ATTCTTCAGATTGCTCGGGGT     ILQIARG       0    1    0    0    0    0    0    0    0    0
ATTCTTCAGCAGCTTCAGCCT     ILQQLQP       0    1    0    0    0    0    3    0    0    0
ATTCTTCAGGCGTATGGTCTG     ILQAYGL       0    1    0    0    0    0    0    0    0    0
ATTCTTCATCATCGGAATCCG     ILHHRNP       0    1    0    0    0    0    0    0    0    0
ATTCTTCATGAGGATGGTCAT     ILHEDGH       1    0    0    0    0    0    0    0    0    0
ATTCTTCATTTGATTCCTTGG     ILHLIPW       1    0    0    0    0    0    0    0    0    0
ATTCTTCCGACGGTGGATAAT     ILPTVDN       0    1    0    0    0    0    0    0    0    3
ATTCTTCCGAGGCCTCAGACT     ILPRPQT       1    0    0    0    0    0    0    0    1    0
ATTCTTCCGCGTTGGAGTCCG     ILPRWSP       1    0    0    0    0    0    0    0    0    0
ATTCTTCCTCATATGACTTTT     ILPHMTF       0    1    0    0    0    0    0    0    0    0
ATTCTTCCTCCGATTCGGCAT     ILPPIRH       1    0    0    0    0    0    0    0    0    0
ATTCTTCCTGGGGCGATGCAT     ILPGAMH       1    0    0    0    0    0    0    0    0    0
ATTCTTCCTTGGAGTCAGTCA     ILPWSQS       1    0    0    0    0    0    0    0    0    0
ATTCTTCCTTGGAGTCAGTCT     ILPWSQS       1    0    0    0    0    0    0    0    0    0
ATTCTTCGGGTGCTGTCTAAT     ILRVLSN       0    1    0    0    0    0    0    0    1    0
ATTCTTCGTGTGAGTATGGAG     ILRVSME       1    0    0    0    0    0    0    0    0    0
ATTCTTCGTTATTGTCCTAAG     ILRYCPK       0    1    0    0    0    0    0    0    0    0
ATTCTTCTGACTGATCTTCAG     ILLTDLQ       0    1    0    0    0    0    0    0    0    0
ATTCTTGATCCTATGCATTGG     ILDPMHW       1    0    0    0    0    0    0    0    0    0
ATTCTTGCGAATACTAAGTTT     ILANTKF       0    1    0    0    0    0    0    0    0    0
ATTCTTGCGATGGATTCTAGT     ILAMDSS       0    1    0    0    0    0    0    0    0    0
ATTCTTGCGCCGTTTAGTCAG     ILAPFSQ       1    0    0    0    0    1    0    0    0    0
ATTCTTGCGCGGAATGTGACG     ILARNVT       0    1    0    0    0    0    0    0    0    0
ATTCTTGCGGATCGTTATTCT     ILADRYS       1    0    0    0    0    1    0    1    0    1
ATTCTTGCTAGTCCTCCTGAT     ILASPPD       0    1    0    0    0    0    0    0    0    1
ATTCTTGCTTCGATGGCTCGT     ILASMAR       0    1    0    0    0    0    0    0    0    0
ATTCTTGGTCATAATAGTTCG     ILGHNSS       0    1    0    0    0    0    0    0    0    0
ATTCTTGGTCCTTTTTGGATG     ILGPFWM       0    1    0    0    0    0    0    0    0    0
ATTCTTGGTGTTAGTAATAAT     ILGVSNN       0    1    0    0    0    0    0    0    0    0
ATTCTTGGTGTTCCGTAGAAT     ILGVPQN       0    1    0    0    0    0    0    0    0    0
ATTCTTGTGTTTTCGAGTACT     ILVFSST       0    1    0    0    0    0    0    0    0    0
ATTCTTTATAGGGATGATCGG     ILYRDDR       0    1    0    0    0    0    0    0    0    0
ATTCTTTATAGGGATGATCTT     ILYRDDL       0    1    0    0    0    0    0    0    0    0
ATTCTTTCGCGGTCGTGTAAT     ILSRSCN       1    0    0    0    0    0    0    0    0    0
ATTCTTTCTCTTAATCCGAAT     ILSLNPN       0    1    0    0    0    0    0    0    0    0
ATTCTTTCTGCTGCTAGTGAT     ILSAASD       0    1    0    0    0    0    0    0    0    0
ATTCTTTGGGCTGGTTATAAG     ILWAGYK       0    1    0    0    0    0    0    0    0    0
ATTCTTTGGTTTAGGACGGAT     ILWFRTD       0    1    0    0    0    0    0    0    0    0
ATTCTTTTGTAGCTGCGGAGT     ILLQLRS       1    0    0    0    0    0    0    0    0    0
ATTGAGAAGAATCATAATGAT     IEKNHND       1    0    0    0    0    0    0    0    0    0
ATTGAGAAGCGTGTTGCGTTT     IEKRVAF       1    0    0    0    0    0    0    0    0    0
ATTGAGAATACGTCTAGTCAT     IENTSSH       0    1    0    0    0    0    0    0    0    0
ATTGAGAATCTTTGTGCGGGT     IENLCAG       0    1    0    0    0    0    0    0    1    0
ATTGAGAATGTTGCGGTGCCT     IENVAVP       0    1    0    0    0    1    0    0    0    0
ATTGAGACGAGGTTGACGCCT     IETRLTP       1    0    0    0    0    0    0    0    0    0
ATTGAGACGCATCATAAGCCG     IETHHKP       0    1    0    0    0    0    0    0    0    0
ATTGAGACGGCTCGTTTGAGG     IETARLR       0    1    0    0    0    0    0    0    0    0
ATTGAGACGGTGCCGGGGAAG     IETVPGK       1    0    0    0    0    0    0    0    0    0
ATTGAGACTAATCGGATGCGG     IETNRMR       1    0    0    0    0    0    0    0    0    0
ATTGAGACTATGCCGTCGCTT     IETMPSL       0    1    0    0    0    0    0    0    0    0
ATTGAGACTTAGACGCCGAAT     IETQTPN       1    0    0    0    0    1    0    1    0    0
ATTGAGAGGATTGTGCGTAGT     IERIVRS       1    0    0    0    0    0    0    0    0    0
ATTGAGAGGCCGCCGCGGAGT     IERPPRS       1    0    0    0    0    0    0    0    0    0
ATTGAGAGGCTTCCTCTTTCG     IERLPLS       1    0    0    0    0    0    0    0    0    0
ATTGAGAGGTCGAATGCTTTT     IERSNAF       0    1    0    0    0    0    0    0    0    0
ATTGAGAGTAGTAAGCGTGTT     IESSKRV       0    1    0    0    0    0    0    0    0    0
ATTGAGAGTCAGACGTTGACT     IESQTLT       0    1    0    0    0    0    0    0    0    0
ATTGAGAGTCGGCATGTTATG     IESRHVM       0    1    0    0    0    0    0    0    0    0
ATTGAGAGTGAGCTTCCTTCT     IESELPS       0    1    0    0    0    0    0    0    0    0
ATTGAGAGTTATATGTGGACT     IESYMWT       0    1    0    0    0    0    0    0    0    0
ATTGAGAGTTGTAGGGGGCTT     IESCRGL       0    1    0    0    0    0    0    0    0    0
ATTGAGAGTTTGAATCGTGTT     IESLNRV       1    0    0    0    0    0    0    0    0    0
ATTGAGATGACTACGAGTTAT     IEMTTSY       1    0    0    0    0    0    0    0    0    0
ATTGAGATGGAGTATTCTGGT     IEMEYSG       1    0    0    0    0    0    0    0    0    0
ATTGAGATGGGGGTTAAGAAT     IEMGVKN       1    0    0    0    0    0    0    1    0    0
ATTGAGATTGCTGGTGTTCAG     IEIAGVQ       0    1    0    0    0    0    0    0    0    0
ATTGAGATTGGTCCGACTCGT     IEIGPTR       1    0    0    0    0    0    0    0    0    0
ATTGAGCAGCTGATGCAGCCA     IEQLMQP       1    0    0    0    0    0    0    0    0    0
ATTGAGCAGCTGATGCAGCCT     IEQLMQP       1    0    0    0    0    0    0    0    0    0
ATTGAGCAGGCGGCTGGTATT     IEQAAGI       0    1    0    0    0    0    0    0    0    0
ATTGAGCAGTTTCGGATGGAT     IEQFRMD       0    1    0    0    0    0    0    0    0    0
ATTGAGCATAATAAGTGGGAT     IEHNKWD       0    1    0    0    0    0    0    0    0    0
ATTGAGCATACGGGGTTTAAT     IEHTGFN       0    1    0    1    0    1    1    1    0    3
ATTGAGCATATGCTTGCGTTT     IEHMLAF       0    1    0    0    0    0    0    0    0    0
ATTGAGCATCGGTGTATTGAG     IEHRCIE       1    0    0    0    0    0    0    0    0    0
ATTGAGCATCTTCAGGCGATT     IEHLQAI       0    1    0    0    0    0    0    0    0    0
ATTGAGCATGCGCCGAATGAT     IEHAPND       0    1    0    0    0    0    0    0    0    0
ATTGAGCATGCTGCGATGATT     IEHAAMI       1    0    0    0    0    0    0    0    0    0
ATTGAGCATGGTATGCAGGCT     IEHGMQA       0    1    0    1    0    0    0    1    0    0
ATTGAGCATTCTAGTAGGCCT     IEHSSRP       0    1    0    0    0    0    0    0    0    0
ATTGAGCCGACTGGTTATCGT     IEPTGYR       0    1    0    0    0    0    0    0    0    1
ATTGAGCCGAGTTATCCGGAG     IEPSYPE       1    0    0    0    0    0    0    0    0    0
ATTGAGCCGCGTTTTGCGATT     IEPRFAI       1    0    0    0    0    0    0    0    0    0
ATTGAGCCGCTTACGTCGATT     IEPLTSI       1    0    0    0    0    0    0    0    0    0
ATTGAGCCGGATGATCCGAAT     IEPDDPN       1    0    0    0    0    0    0    0    0    1
ATTGAGCCGGGTCGGCTGCAT     IEPGRLH       0    1    0    0    0    0    0    0    0    0
ATTGAGCCGGGTGTGACTCAA     IEPGVTQ       0    1    0    0    0    0    0    0    0    0
ATTGAGCCGGGTGTGACTCAT     IEPGVTH       0    1    0    0    0    0    0    0    0    0
ATTGAGCCGGTTGGTTCGCTG     IEPVGSL       1    0    0    0    0    0    0    0    0    0
ATTGAGCCTGCTAATAGGATG     IEPANRM       1    0    0    0    0    0    0    0    0    0
ATTGAGCCTTAGCTTGTTCCG     IEPQLVP       0    1    0    0    0    0    0    0    0    0
ATTGAGCCTTTGTTTAAGTGG     IEPLFKW       1    0    0    0    0    0    0    0    0    0
ATTGAGCGGTTTTCTGATATG     IERFSDM       0    1    0    0    0    0    0    0    0    0
ATTGAGCGTAAACCAGCGCCA     IERKPAP       1    0    0    0    0    0    0    0    0    0
ATTGAGCGTAATCCTGCGCCT     IERNPAP       1    0    3    1    3    1    3    0    0    1
ATTGAGCGTTCGAAGTTTGAG     IERSKFE       1    0    0    0    0    0    0    0    0    0
ATTGAGCTGAGGAAAACAAAA     IELRKTK       0    1    0    0    0    0    0    0    0    0
ATTGAGCTGAGGAATACTATT     IELRNTI       0    1    0    0    0    0    0    0    0    0
ATTGAGCTGCATGAGCTGGAT     IELHELD       1    0    0    0    0    0    0    0    0    0
ATTGAGCTGCTTGAGCTGGAT     IELLELD       1    0    0    0    0    0    0    0    0    0
ATTGAGCTGGTGAAGAGTAGG     IELVKSR       1    0    0    0    0    0    0    0    1    0
ATTGAGGAGCTGAATGGGAGT     IEELNGS       1    0    0    0    0    0    0    0    0    0
ATTGAGGAGGTTCAGAGTCGT     IEEVQSR       1    0    0    0    0    0    0    0    0    0
ATTGAGGAGTGTTTGTGTATT     IEECLCI       1    0    0    0    0    0    0    0    0    0
ATTGAGGAGTTTAGTCATCGG     IEEFSHR       0    1    0    0    0    0    0    0    0    0
ATTGAGGATACGTCGGCGAAT     IEDTSAN       0    1    0    0    0    0    0    0    0    0
ATTGAGGATAGGCATCGTGTT     IEDRHRV       1    0    0    0    0    0    0    0    0    0
ATTGAGGATATTTAGAAGTAT     IEDIQKY       0    1    0    0    0    0    0    0    0    0
ATTGAGGATCGGAGTGAGACT     IEDRSET       1    0    0    0    0    0    0    0    0    0
ATTGAGGATCGTTATAGTGGT     IEDRYSG       0    1    0    0    0    0    1    0    0    0
ATTGAGGATGTTTTTCATGTT     IEDVFHV       1    0    0    0    0    0    0    0    0    0
ATTGAGGATTTTTCGTGGACT     IEDFSWT       1    0    0    0    0    0    0    0    0    0
ATTGAGGCACAGACAAAGAAG     IEAQTKK       1    0    0    0    0    0    0    0    0    0
ATTGAGGCGAATTATGAAGGT     IEANYEG       1    0    0    0    0    0    0    0    0    0
ATTGAGGCGCTTTCGCTTAAG     IEALSLK       1    0    0    0    0    0    0    0    0    0
ATTGAGGCGTCTCGTACGTTT     IEASRTF       1    0    0    0    0    0    0    0    0    0
ATTGAGGCGTGGCAGTAAGAG     IEAWQ*E       0    1    0    0    0    0    0    0    0    0
ATTGAGGCGTGGCAGTATGAG     IEAWQYE       0    1    0    0    0    0    0    1    0    0
ATTGAGGCGTGGCGGGGTAAT     IEAWRGN       1    0    0    0    0    0    0    0    0    0
ATTGAGGCGTTTTATGTTGGG     IEAFYVG       1    0    0    0    0    0    0    0    0    0
ATTGAGGCTAAGCCGGTGCCG     IEAKPVP       1    0    0    0    0    0    0    0    0    0
ATTGAGGCTAATGGGACGACT     IEANGTT       0    1    0    0    0    0    0    0    0    0
ATTGAGGCTCAGTCTATGAAT     IEAQSMN       0    1    0    1    1    0    1    0    0    0
ATTGAGGCTTAGACTAGGTCT     IEAQTRS       0    1    0    0    0    0    0    0    0    0
ATTGAGGGGAATAGTTGGACG     IEGNSWT       1    0    0    0    0    0    0    0    0    0
ATTGAGGGGAGGCATCATGAG     IEGRHHE       0    1    0    0    0    0    0    0    0    0
ATTGAGGGGATTGAGTATGCG     IEGIEYA       1    0    0    1    0    0    0    0    0    0
ATTGAGGGGGATAAGGAGGCT     IEGDKEA       0    1    0    0    0    0    0    0    0    0
ATTGAGGGTTAGCATACGACT     IEGQHTT       0    1    0    0    0    0    0    0    0    0
ATTGAGGTGAAGACGCATGTT     IEVKTHV       1    0    0    0    0    0    0    0    0    0
ATTGAGGTGGCGTTTTATAAT     IEVAFYN       1    0    0    0    0    0    0    0    0    0
ATTGAGGTGGGTCGGTTGCCT     IEVGRLP       0    1    1    0    0    1    1    1    0    0
ATTGAGGTGGTTCCTTTGCAG     IEVVPLQ       1    0    0    0    0    0    0    0    0    0
ATTGAGGTTCCGTATATGCCG     IEVPYMP       0    1    0    0    0    0    0    0    0    0
ATTGAGGTTTCGAGGTATCAT     IEVSRYH       0    1    0    0    0    0    0    0    0    0
ATTGAGTAGACGCAGATGATG     IEQTQMM       0    1    0    0    0    0    0    0    0    0
ATTGAGTATCCGGATCGTGAT     IEYPDRD       1    0    0    0    0    0    0    0    0    0
ATTGAGTATCCTACTCAGAAG     IEYPTQK       1    0    0    0    0    0    0    0    0    0
ATTGAGTATCCTGTTCGTCAT     IEYPVRH       0    1    0    0    0    0    0    0    0    0
ATTGAGTCGCCTTAGAATGTG     IESPQNV       0    1    0    0    0    0    0    0    0    1
ATTGAGTCTAGTTCTAGGTAT     IESSSRY       1    0    0    3    0    0    0    0    0    0
ATTGAGTCTATGAGTACGTAT     IESMSTY       0    1    0    0    0    0    0    0    0    0
ATTGAGTCTATGAGTTGGGTT     IESMSWV       0    1    0    0    0    0    0    0    0    0
ATTGAGTCTCTTTTTGTGAGG     IESLFVR       0    1    0    0    0    0    0    0    0    0
ATTGAGTCTGATATGCTGAAA     IESDMLK       0    1    0    0    0    0    0    0    0    0
ATTGAGTCTGATATGCTGAAT     IESDMLN       0    1    0    0    0    0    0    0    0    0
ATTGAGTCTTTGGTGGCTCAG     IESLVAQ       0    1    1    0    0    0    0    0    0    0
ATTGAGTGGACGGTGGAAAGG     IEWTVER       0    1    0    0    0    0    0    0    0    0
ATTGAGTGGAGTGGTCTGAAG     IEWSGLK       0    1    0    0    0    0    0    0    0    0
ATTGAGTGGCATACGCTTAAG     IEWHTLK       1    0    0    0    0    0    0    0    0    0
ATTGAGTGGCATAGTGCGCTG     IEWHSAL       0    1    0    0    0    0    0    0    0    0
ATTGAGTGGCATATGCCTGAT     IEWHMPD       0    1    0    0    0    0    0    0    0    0
ATTGAGTGGCGGAGTATGAGG     IEWRSMR       0    1    0    0    0    0    0    0    0    0
ATTGAGTGGGAGTCTGGGAGT     IEWESGS       1    0    0    0    0    0    0    0    0    0
ATTGAGTTGACGCGGCCTGTT     IELTRPV       0    1    0    0    0    0    0    0    0    0
ATTGAGTTGACGCTTCATATG     IELTLHM       0    1    0    0    0    0    0    0    0    0
ATTGAGTTGATGTTGCAGGAG     IELMLQE       1    0    0    0    0    0    0    0    0    0
ATTGAGTTGGATAAGGCGTGG     IELDKAW       1    0    0    0    0    0    0    0    0    0
ATTGAGTTTACTTATAATCCG     IEFTYNP       1    0    0    0    0    0    0    0    0    0
ATTGATAAAAGACAAACGCAA     IDKRQTQ       0    1    0    0    0    0    0    0    0    0
ATTGATAAGACTTGGCAGCGG     IDKTWQR       0    1    0    0    0    0    0    0    0    0
ATTGATAAGATGTATGGAACT     IDKMYGT       1    0    0    0    0    0    0    0    0    0
ATTGATAAGATGTATGGTTCG     IDKMYGS       0    1    1    1    1    1    0    0    0    0
ATTGATAAGCGTCCGTATGAT     IDKRPYD       0    1    0    0    0    0    0    0    0    0
ATTGATAAGCTGTTGTGGCCT     IDKLLWP       1    0    0    0    0    0    0    0    0    0
ATTGATAAGCTTCGGCTTTTG     IDKLRLL       0    1    0    0    0    0    0    0    0    3
ATTGATAAGGCGCGGTATCCG     IDKARYP       0    1    0    0    0    0    0    0    0    0
ATTGATAAGTTGTATGGTTCG     IDKLYGS       1    0    0    1    0    0    0    0    0    0
ATTGATAATAGTCAAACGCAA     IDNSQTQ       0    1    0    1    1    0    0    0    0    0
ATTGATAATAGTCATTCGCAT     IDNSHSH       1    0    0    0    0    0    0    0    0    0
ATTGATAATCGTCATATGCGT     IDNRHMR       1    0    0    0    0    0    0    0    0    0
ATTGATAATCGTTCGCAGCCT     IDNRSQP       0    1    0    0    0    0    0    0    0    0
ATTGATAATGTTTAGAGGACA     IDNVQRT       0    1    0    0    0    0    0    0    0    0
ATTGATAATGTTTAGAGGACT     IDNVQRT       0    1    0    0    0    0    0    0    0    0
ATTGATAATTGGCCTAAGGTT     IDNWPKV       0    1    0    0    0    0    0    0    0    0
ATTGATACGATGCTGCAGCGA     IDTMLQR       1    0    0    0    0    0    0    0    0    0
ATTGATACGATGCTGCAGCGT     IDTMLQR       1    0    0    0    0    0    0    0    0    0
ATTGATACGCAGCATACGAAA     IDTQHTK       0    1    0    0    0    0    0    0    0    0
ATTGATACGCAGCATACGTAT     IDTQHTY       0    1    0    0    0    0    0    0    0    0
ATTGATACGCCGAGTCATGCG     IDTPSHA       1    0    0    0    0    0    0    0    0    0
ATTGATACGGTGGTGCCTACT     IDTVVPT       0    1    0    0    0    0    0    0    0    0
ATTGATACGTATGGTTCGAAG     IDTYGSK       1    0    0    0    0    0    0    0    0    0
ATTGATACGTATGGTTCGAAT     IDTYGSN       1    0    0    0    0    0    0    0    0    0
ATTGATACTACGCAGCATACT     IDTTQHT       0    1    0    0    0    0    0    0    0    0
ATTGATACTACTTCTCAGCTT     IDTTSQL       0    1    0    0    0    0    0    0    0    0
ATTGATACTGGTGGGTATATG     IDTGGYM       1    0    0    0    0    0    0    0    0    0
ATTGATACTTAGATGCAGCTG     IDTQMQL       0    1    0    0    0    0    0    0    0    0
ATTGATAGGAATGCGCAGAAG     IDRNAQK       1    0    0    0    0    0    0    0    0    0
ATTGATAGGACGCAGTTTAAT     IDRTQFN       1    0    0    1    1    0    0    1    0    0
ATTGATAGGAGTAGTATGGAG     IDRSSME       1    0    0    0    0    0    0    0    0    0
ATTGATAGGCATATTAGTACG     IDRHIST       0    1    0    0    0    0    0    0    0    0
ATTGATAGGGTTCAGCATCGT     IDRVQHR       0    1    0    0    0    0    0    0    0    0
ATTGATAGGTCGTATTCGGAG     IDRSYSE       0    1    0    0    0    0    0    0    0    0
ATTGATAGTAATTTGCGGAAT     IDSNLRN       1    0    0    0    0    0    0    0    0    0
ATTGATAGTATGCCGTTTAGT     IDSMPFS       1    0    0    0    0    0    0    0    0    0
ATTGATAGTTCTTGGACGATT     IDSSWTI       0    1    0    0    0    0    0    0    0    0
ATTGATATGCTTTCGTATCAG     IDMLSYQ       0    1    0    0    0    0    0    0    0    0
ATTGATATGGATGTGGAGTAT     IDMDVEY       1    0    0    0    0    0    0    0    0    0
ATTGATATGGTTCTGACTCGT     IDMVLTR       1    0    0    0    0    0    0    0    0    0
ATTGATATGGTTCTGACTCTA     IDMVLTL       1    0    0    0    0    0    0    0    0    0
ATTGATATGTAGACGCCGAGG     IDMQTPR       1    0    0    0    0    0    0    0    0    0
ATTGATATTAGGAATACGCCG     IDIRNTP       0    1    0    0    0    0    0    0    0    0
ATTGATATTGTGGCTCCGTCG     IDIVAPS       1    0    0    0    0    0    0    0    0    0
ATTGATCAGGCTAATCCGATG     IDQANPM       1    0    0    0    0    0    0    0    0    0
ATTGATCAGGCTAGTAGTAGG     IDQASSR       0    1    0    0    0    0    0    0    0    0
ATTGATCAGGGGACGGAGAAA     IDQGTEK       0    1    0    0    0    0    0    0    0    0
ATTGATCAGGGGTCGGAGTTT     IDQGSEF       0    1    0    0    0    0    1    0    0    0
ATTGATCAGTTTAATGGGGTT     IDQFNGV       1    0    0    0    0    0    0    0    0    0
ATTGATCATATTCATGCTCCA     IDHIHAP       1    0    0    0    0    0    0    0    0    0
ATTGATCATATTCATGCTCCT     IDHIHAP       1    0    0    0    0    0    0    0    0    0
ATTGATCATCATGATAGGGTT     IDHHDRV       1    0    0    0    0    0    0    0    0    0
ATTGATCATCATTTTGATGAT     IDHHFDD       0    1    0    0    0    0    0    0    0    0
ATTGATCATTAGATGAAGAGG     IDHQMKR       1    0    0    0    0    0    0    0    0    0
ATTGATCATTAGATGGTGAAA     IDHQMVK       0    1    0    0    0    0    0    0    0    0
ATTGATCATTTGATGGTGAAT     IDHLMVN       0    1    0    0    0    0    0    0    0    0
ATTGATCCGCATCCTGGGACG     IDPHPGT       0    1    0    0    0    0    0    0    0    0
ATTGATCCGCATGAGCCTCCG     IDPHEPP       0    1    0    0    0    0    0    0    0    0
ATTGATCCGGTGAATCTGCAG     IDPVNLQ       0    1    0    0    0    0    1    1    0    1
ATTGATCCGTTTAGTGGGCCT     IDPFSGP       1    0    0    0    0    0    0    0    0    0
ATTGATCCTGTTGCGGTTGCG     IDPVAVA       0    1    0    0    0    0    0    0    0    0
ATTGATCCTTTTGAGCGTAAG     IDPFERK       1    0    0    0    0    0    0    0    0    0
ATTGATCGGAGTTCTATGGAT     IDRSSMD       1    0    0    0    0    0    0    0    0    0
ATTGATCGGATTTTGGCTCGT     IDRILAR       0    1    0    0    0    0    0    0    0    0
ATTGATCGGGCGATTGCTATG     IDRAIAM       1    0    3    0    0    1    0    1    0    0
ATTGATCGGGGGATGTCTAAG     IDRGMSK       1    0    0    1    3    0    0    0    0    0
ATTGATCGGTGGGATCTGTTG     IDRWDLL       0    1    0    0    0    0    0    0    0    0
ATTGATCGTACGCTTATTCGT     IDRTLIR       0    1    0    0    0    0    0    0    0    0
ATTGATCGTACTGCGACTGGT     IDRTATG       1    0    0    0    0    0    0    0    0    0
ATTGATCGTTGTTGTTGGAAG     IDRCCWK       1    0    0    0    0    0    0    0    0    0
ATTGATCTGACGACTTATCTG     IDLTTYL       1    0    0    0    0    0    0    0    0    0
ATTGATCTGCCTAGTAGGGTG     IDLPSRV       0    1    0    0    0    0    0    0    0    0
ATTGATCTGCGGATTCAGTCG     IDLRIQS       1    0    0    0    0    0    0    0    0    0
ATTGATCTGGCTCCTTATGGT     IDLAPYG       1    0    0    0    0    0    0    0    0    0
ATTGATCTGTCTCGTCGGATG     IDLSRRM       1    0    0    1    0    0    0    0    0    0
ATTGATCTTCGTCCTATGGGG     IDLRPMG       0    1    0    0    0    0    0    0    0    0
ATTGATCTTGAGCTGTTTACT     IDLELFT       0    1    0    0    0    0    0    0    0    0
ATTGATCTTGGTTTTGGTAAT     IDLGFGN       1    0    0    0    0    0    0    0    0    0
ATTGATCTTTATACGACTGAT     IDLYTTD       0    1    0    0    0    0    0    0    0    0
ATTGATGAGGGGAGGCCTTGG     IDEGRPW       0    1    0    0    0    0    0    0    0    0
ATTGATGAGTCGACGATTCAT     IDESTIH       1    0    0    0    0    0    0    0    0    0
ATTGATGAGTGGATGTGGGTG     IDEWMWV       1    0    0    0    0    0    0    0    0    0
ATTGATGATGGGCGGCTGGAT     IDDGRLD       0    1    0    0    0    0    0    0    0    0
ATTGATGCGAAGGCTGGTCGG     IDAKAGR       1    0    1    0    0    0    0    0    0    0
ATTGATGCGCTTACTGTGATG     IDALTVM       1    0    0    0    0    0    0    0    0    0
ATTGATGCGCTTCGGTTTAGG     IDALRFR       1    0    0    0    0    0    0    0    0    0
ATTGATGCGGCTAGGACAAAG     IDAARTK       0    1    0    0    0    0    0    0    0    0
ATTGATGCGGCTAGGACTTTG     IDAARTL       0    1    0    0    0    0    0    0    0    0
ATTGATGCGGGTCCGCATTAG     IDAGPHQ       1    0    0    0    0    0    0    0    0    0
ATTGATGCGTATCTTTTTACT     IDAYLFT       1    0    0    0    0    0    0    0    0    0
ATTGATGCGTGGCAGCAGTAT     IDAWQQY       0    1    0    0    0    0    0    0    0    0
ATTGATGCGTGGCTGACTGAG     IDAWLTE       1    0    0    0    0    0    0    0    0    0
ATTGATGCTGGTGTGATGCAT     IDAGVMH       1    0    0    0    0    0    0    0    0    0
ATTGATGCTTTTCTTATTACT     IDAFLIT       1    0    0    0    0    0    0    0    0    0
ATTGATGGGCGTTTTCCGCGG     IDGRFPR       1    0    0    0    0    0    0    0    0    0
ATTGATGGGCTGAAGCAGATT     IDGLKQI       0    1    0    0    0    0    0    0    0    0
ATTGATGGGTCTACTCCTCAA     IDGSTPQ       0    1    0    0    0    0    0    0    0    0
ATTGATGGGTCTACTCCTCAT     IDGSTPH       0    1    1    0    0    0    0    1    0    0
ATTGATGGGTCTCAGACGTAT     IDGSQTY       1    0    0    0    0    0    0    0    0    0
ATTGATGGGTGGCCGAGGCAT     IDGWPRH       0    1    0    0    0    0    0    0    0    1
ATTGATGGTAATGGGACGCAT     IDGNGTH       0    1    3    0    0    0    0    0    0    0
ATTGATGGTATTCAGAGGCAG     IDGIQRQ       0    1    0    0    0    0    0    0    0    0
ATTGATGGTCAGTAGATGACG     IDGQQMT       0    1    0    0    0    0    0    0    0    0
ATTGATGGTCATAAGCCGAAT     IDGHKPN       0    1    0    0    0    0    0    0    0    0
ATTGATGGTGCTAGTGCTCAG     IDGASAQ       0    1    0    0    0    0    0    0    0    0
ATTGATGGTTATACTCATAAT     IDGYTHN       0    1    0    0    0    0    0    0    0    0
ATTGATGGTTATGCTTCTCGT     IDGYASR       1    0    0    0    0    0    0    0    0    0
ATTGATGGTTCTCAGCTGTAT     IDGSQLY       0    1    0    0    0    0    0    0    0    0
ATTGATGTGTATGCGTGGTCT     IDVYAWS       0    1    0    0    0    0    0    0    0    0
ATTGATGTGTCGTTTGCGGTG     IDVSFAV       0    1    0    0    0    0    0    0    0    0
ATTGATGTGTGGCATTTTGTG     IDVWHFV       1    0    0    0    0    0    0    0    0    0
ATTGATGTTCCGGGTATGAGG     IDVPGMR       1    0    0    0    0    0    0    0    0    0
ATTGATGTTCGTCCGATGTCG     IDVRPMS       1    0    0    0    0    0    0    0    0    1
ATTGATTAGCTGGTTCAGGGG     IDQLVQG       1    0    0    0    0    0    0    0    0    0
ATTGATTAGGAGCGGCGTAAA     IDQERRK       1    0    0    0    0    0    0    0    0    0
ATTGATTAGGAGCGGCGTAAT     IDQERRN       1    0    0    0    0    0    0    0    0    0
ATTGATTAGGGGCATGTTTTT     IDQGHVF       0    1    0    0    0    0    1    0    0    0
ATTGATTAGTAGCTGTATCTT     IDQQLYL       1    0    0    0    0    0    0    0    0    0
ATTGATTATATGACGCGTAGT     IDYMTRS       1    0    0    0    0    0    0    0    0    0
ATTGATTATTATGGGCATGAG     IDYYGHE       0    1    0    0    0    0    0    0    0    0
ATTGATTATTTGACGCGTAGT     IDYLTRS       1    0    0    0    0    0    0    0    0    0
ATTGATTCGAAGCTTATGAGG     IDSKLMR       0    1    0    0    0    0    0    1    0    0
ATTGATTCGAATGATCGTGCT     IDSNDRA       1    0    0    0    0    0    0    0    0    0
ATTGATTCGACGATGATTCTA     IDSTMIL       0    1    0    0    0    0    0    0    0    0
ATTGATTCGACGATGATTCTT     IDSTMIL       0    1    0    0    0    0    0    0    0    0
ATTGATTCGATTATGATGCGT     IDSIMMR       1    0    0    0    0    0    0    0    0    0
ATTGATTCGCAGGTGCCTCAT     IDSQVPH       0    1    0    0    0    0    0    0    0    0
ATTGATTCGCATGCGGTGTGT     IDSHAVC       1    0    0    0    0    0    0    0    0    0
ATTGATTCGCATTGGTCGAGT     IDSHWSS       0    1    0    0    0    0    0    0    0    0
ATTGATTCGGCTGCGGGGAAG     IDSAAGK       1    0    0    0    0    0    0    0    0    0
ATTGATTCGGGGCTTGATTTG     IDSGLDL       0    1    0    0    3    0    0    0    0    0
ATTGATTCGGGGCTTGATTTT     IDSGLDF       0    1    0    0    0    0    0    0    0    0
ATTGATTCGGGTTCTGCGTTG     IDSGSAL       0    1    0    0    0    0    0    0    0    0
ATTGATTCGGTGCGGTGGGCT     IDSVRWA       1    0    0    0    0    0    0    0    0    0
ATTGATTCGGTGGGTGCGCCG     IDSVGAP       0    1    0    0    0    0    0    0    0    0
ATTGATTCGGTTAATGGGACG     IDSVNGT       0    1    0    1    0    0    0    0    0    0
ATTGATTCGTATCATGTGAGT     IDSYHVS       1    0    1    0    0    0    0    0    0    0
ATTGATTCGTCTAGGGTGAGT     IDSSRVS       0    1    0    0    0    0    0    0    0    0
ATTGATTCGTTTTTTGCGTTG     IDSFFAL       1    0    0    0    0    0    0    0    0    0
ATTGATTCTAAGCGTCATACG     IDSKRHT       0    1    0    0    0    0    0    0    0    0
ATTGATTCTAATGGTGATTCT     IDSNGDS       0    1    0    0    0    0    0    0    0    0
ATTGATTCTATGGAGCGGCAT     IDSMERH       1    0    0    0    0    0    0    0    0    0
ATTGATTGGACGCAGATGCAG     IDWTQMQ       0    1    0    0    0    0    0    0    0    0
ATTGATTGGACGCAGTTTATG     IDWTQFM       1    0    0    0    0    0    0    0    0    0
ATTGATTGGACGCAGTTTATT     IDWTQFI       1    0    0    0    0    0    0    0    0    0
ATTGATTGGACTTTGACTTAG     IDWTLTQ       0    1    0    0    0    0    0    0    0    0
ATTGATTGGAGGCGTGTGCAG     IDWRRVQ       0    1    0    0    0    0    0    0    0    0
ATTGATTGGATTACGGCGAAG     IDWITAK       0    1    0    0    0    0    0    0    0    0
ATTGATTGGATTACGGCGAAT     IDWITAN       0    1    0    0    0    0    0    0    0    0
ATTGATTGGCAGACGCGTGAA     IDWQTRE       0    1    0    0    0    0    0    0    0    0
ATTGATTGGCAGACGCGTGTT     IDWQTRV       0    1    0    0    0    0    0    3    0    0
ATTGATTGGCAGTTTGGGATA     IDWQFGI       1    0    0    0    0    0    0    0    0    0
ATTGATTGGCAGTTTGGGATT     IDWQFGI       1    0    0    0    3    0    0    0    0    0
ATTGATTGGCCGCATGCTAAT     IDWPHAN       0    1    0    0    0    0    0    0    0    0
ATTGATTGGCCTGATGGGAGT     IDWPDGS       1    0    0    0    0    0    0    0    0    0
ATTGATTGGCCTGATTCTTCT     IDWPDSS       0    1    0    0    0    1    0    0    0    0
ATTGATTGGTCTTATCAGTCT     IDWSYQS       0    1    0    0    0    0    0    0    0    0
ATTGATTGTCATGCTCAGACT     IDCHAQT       1    0    0    0    0    0    0    0    0    0
ATTGATTTGATGAATAGGGCG     IDLMNRA       0    1    0    0    0    0    1    0    0    0
ATTGATTTGGCAAGAGCGACA     IDLARAT       0    1    0    0    0    0    0    0    0    0
ATTGATTTGGCTAGTGCGTCT     IDLASAS       0    1    0    0    0    0    0    0    0    0
ATTGATTTTAGGAAGCTTTGG     IDFRKLW       1    0    0    0    0    0    0    0    0    0
ATTGATTTTGTGCATTCTGTT     IDFVHSV       0    1    0    0    0    0    0    0    0    0
ATTGATTTTTCTCAGCGGCCT     IDFSQRP       1    0    0    0    0    0    0    0    0    0
ATTGCGAAGCTTCCTCCGCGT     IAKLPPR       1    0    0    0    0    0    0    0    0    0
ATTGCGAATACGTTTATTATG     IANTFIM       1    0    0    0    0    0    0    0    0    0
ATTGCGAATGTGGAGAGGTAG     IANVERQ       1    0    0    0    0    1    0    0    0    0
ATTGCGAATTGGTGGATGCAT     IANWWMH       1    0    0    0    0    0    0    0    0    0
ATTGCGAATTGTGCTCATCGA     IANCAHR       1    0    0    0    0    0    0    0    0    0
ATTGCGAATTGTGCTCATCGT     IANCAHR       1    0    0    0    0    0    0    0    0    0
ATTGCGAATTTTATTATGCCG     IANFIMP       1    0    0    0    0    0    0    0    0    0
ATTGCGACGAGTATGTCGAGG     IATSMSR       0    1    0    0    0    0    0    0    0    0
ATTGCGACGAGTATTTCTGTT     IATSISV       1    0    0    1    0    0    1    0    0    1
ATTGCGACGATGGTTCGGATT     IATMVRI       0    1    0    0    0    0    0    0    0    0
ATTGCGACGCGTACTACGTAT     IATRTTY       1    0    1    0    0    0    0    0    0    0
ATTGCGACTAATACGAGTATG     IATNTSM       0    1    0    0    0    0    0    0    0    0
ATTGCGACTCATAATAGTAGG     IATHNSR       0    1    0    0    0    0    0    0    0    0
ATTGCGACTGAGAGTTATCAG     IATESYQ       1    0    0    0    0    0    0    0    0    0
ATTGCGACTGGGGTGTCGGCT     IATGVSA       0    1    0    0    0    0    0    0    0    0
ATTGCGACTTATATTTCGATG     IATYISM       0    1    0    0    0    0    0    0    0    0
ATTGCGACTTATCGGCTTATG     IATYRLM       1    0    0    0    0    0    0    0    0    0
ATTGCGACTTTGAGGGAGGAT     IATLRED       1    0    0    0    0    0    0    0    0    0
ATTGCGAGGATGCATTTGTTT     IARMHLF       0    1    0    0    0    0    0    0    0    0
ATTGCGAGGGCGTATGAGCCG     IARAYEP       0    1    0    0    0    0    0    0    0    0
ATTGCGAGGTGGCTGCATCAG     IARWLHQ       1    0    1    0    0    0    0    0    0    0
ATTGCGAGGTTTATGGATTCT     IARFMDS       1    0    0    0    0    0    0    0    0    0
ATTGCGAGTATTACTCGTTAT     IASITRY       0    1    0    0    0    0    1    0    0    0
ATTGCGAGTCATGGTTTGAGT     IASHGLS       0    1    0    0    0    0    0    0    0    0
ATTGCGAGTCTGGGTTCTACG     IASLGST       1    0    0    0    0    0    0    0    0    0
ATTGCGAGTCTTTATACGGCG     IASLYTA       0    1    0    0    0    0    0    0    0    0
ATTGCGAGTGTTCCTCCGCGG     IASVPPR       0    1    0    0    0    0    0    0    0    0
ATTGCGAGTGTTCTTATGCGG     IASVLMR       0    1    0    0    0    0    0    0    0    0
ATTGCGAGTGTTGTTCGTATA     IASVVRI       1    0    0    0    0    0    0    0    0    0
ATTGCGAGTGTTGTTCGTATT     IASVVRI       1    0    0    0    0    0    0    0    0    0
ATTGCGATGACGCGTCATCAT     IAMTRHH       0    1    0    1    0    0    0    0    0    0
ATTGCGATGCAGTATTGGTAG     IAMQYWQ       0    1    0    0    0    0    0    0    0    0
ATTGCGATGGCTTGGAGTGAT     IAMAWSD       0    1    0    0    0    0    0    0    0    0
ATTGCGATGTAGGGGGTGGAG     IAMQGVE       0    1    0    0    0    0    0    0    0    0
ATTGCGATGTCTGCTGCTACG     IAMSAAT       0    1    0    0    0    0    0    0    0    0
ATTGCGATTCCTTCGCCGACG     IAIPSPT       0    1    0    0    0    0    0    0    0    0
ATTGCGATTGCGCGGACACCA     IAIARTP       1    0    0    0    0    0    0    0    0    0
ATTGCGATTGCGCGGACTCCT     IAIARTP       1    0    0    0    0    0    0    0    0    0
ATTGCGATTGGGCATCATGCT     IAIGHHA       0    1    0    0    0    0    0    0    0    0
ATTGCGATTGTGTTGACTATG     IAIVLTM       1    0    0    0    0    0    0    0    0    0
ATTGCGCAGCATCATGAGATT     IAQHHEI       0    1    0    0    0    0    0    0    0    1
ATTGCGCAGCATGTGAATTTT     IAQHVNF       0    1    0    0    0    0    0    0    0    1
ATTGCGCAGGATAATCGTGAT     IAQDNRD       1    0    0    0    0    1    1    0    0    0
ATTGCGCAGGCTGGGCAGCAT     IAQAGQH       0    1    0    0    0    0    0    0    0    0
ATTGCGCATAATAATCGTGTT     IAHNNRV       1    0    0    0    0    0    0    0    0    0
ATTGCGCATAATCTGATGCTT     IAHNLML       0    1    1    0    0    0    0    0    0    0
ATTGCGCATACGTCTGTTCAG     IAHTSVQ       1    0    0    0    0    0    0    0    0    0
ATTGCGCATAGGAATTCGAAT     IAHRNSN       0    1    0    0    0    0    0    0    0    0
ATTGCGCATAGTATTAATAAT     IAHSINN       0    1    0    0    0    0    0    0    0    0
ATTGCGCATATTTCTCTGCAT     IAHISLH       0    1    0    0    0    0    0    0    0    0
ATTGCGCATCATAAGCCTCCG     IAHHKPP       0    1    0    0    0    0    0    0    0    0
ATTGCGCATCCTCCTCAGATT     IAHPPQI       1    0    0    0    0    0    0    0    0    0
ATTGCGCATGAGTCTATTGTT     IAHESIV       1    0    0    0    0    0    0    0    0    0
ATTGCGCATGCTTTGCATAAT     IAHALHN       0    1    0    0    0    0    0    0    0    0
ATTGCGCATTCGTCTGTTCAG     IAHSSVQ       1    0    0    0    0    0    0    0    0    0
ATTGCGCATTCTGTGTGGCCT     IAHSVWP       0    1    0    0    0    0    0    0    0    0
ATTGCGCATTTGTCGCATGCG     IAHLSHA       1    0    0    0    0    0    0    0    0    0
ATTGCGCCGAGTCCTATTCTT     IAPSPIL       0    1    0    0    0    0    0    0    0    1
ATTGCGCCGCATGCGATGCTT     IAPHAML       1    0    0    0    0    0    0    0    0    0
ATTGCGCCGGCTACGAAGGTT     IAPATKV       0    1    0    0    0    0    0    0    0    0
ATTGCGCCGTTGTCGAAGATG     IAPLSKM       1    0    0    0    0    0    0    0    0    0
ATTGCGCCGTTTAATGATAAG     IAPFNDK       1    0    0    0    0    0    0    0    0    0
ATTGCGCCTCATCAGTTGCCT     IAPHQLP       0    1    0    0    0    0    0    0    0    0
ATTGCGCCTCGGGATTGGGAG     IAPRDWE       0    1    0    0    0    0    0    0    0    0
ATTGCGCCTGATGCGGCGGTG     IAPDAAV       1    0    0    0    0    0    0    0    0    0
ATTGCGCCTTCTCGTTATCAG     IAPSRYQ       0    1    0    0    1    0    0    0    0    0
ATTGCGCCTTGGACTGGTCGG     IAPWTGR       0    1    0    0    0    0    0    0    0    0
ATTGCGCCTTGGACTGGTCTT     IAPWTGL       0    1    0    0    0    0    0    0    0    0
ATTGCGCGGCCTATGCTTACT     IARPMLT       1    0    0    0    0    0    0    0    0    0
ATTGCGCGTTCGATTATGCTG     IARSIML       0    1    0    0    0    1    1    1    1    1
ATTGCGCTGATGGATAGTTCT     IALMDSS       1    0    0    0    0    0    0    0    0    0
ATTGCGCTTAATAATCTGAGG     IALNNLR       0    1    0    0    0    0    0    0    0    0
ATTGCGCTTCCGGCGACGTTG     IALPATL       0    1    0    0    0    0    0    0    0    0
ATTGCGCTTGCTCCGGAGATG     IALAPEM       1    0    0    0    0    0    0    0    0    0
ATTGCGCTTTAGAGTCATACT     IALQSHT       1    0    0    0    0    0    0    0    0    0
ATTGCGGAGAGTCTTGGTAGT     IAESLGS       0    1    0    0    0    0    0    0    0    0
ATTGCGGAGCGGGATGCTTTT     IAERDAF       1    0    0    0    0    0    0    0    0    0
ATTGCGGAGTAGGATAGGCTT     IAEQDRL       0    1    0    0    0    0    0    0    0    0
ATTGCGGAGTTTGGGCTTTTG     IAEFGLL       1    0    0    0    0    0    0    0    0    0
ATTGCGGATAAGATGACGCTG     IADKMTL       1    0    0    0    0    0    0    0    0    0
ATTGCGGATACGTAGGCGTCG     IADTQAS       1    0    0    0    0    0    0    0    0    0
ATTGCGGATAGGGCGTTGATT     IADRALI       1    0    0    0    0    0    0    0    0    0
ATTGCGGATAGTGATAGTTGG     IADSDSW       1    0    0    0    0    0    0    0    0    0
ATTGCGGATCGTTTGTGGAAT     IADRLWN       0    1    0    0    0    0    0    0    0    0
ATTGCGGATGGTGTTTCTGTA     IADGVSV       0    1    0    0    0    0    0    0    0    0
ATTGCGGATGTGCTGAAGCCT     IADVLKP       1    0    0    0    0    0    0    0    0    0
ATTGCGGATTGGCGGGAGTCT     IADWRES       0    1    0    0    0    0    0    0    0    0
ATTGCGGCGAATATTAGTTTG     IAANISL       1    0    0    0    0    0    0    0    0    0
ATTGCGGCGAGTTTTCTGCAT     IAASFLH       1    0    0    0    0    0    0    0    0    0
ATTGCGGCTAAGATGATTCTG     IAAKMIL       0    1    0    0    0    0    0    0    0    0
ATTGCGGCTACGACGAAGGGG     IAATTKG       0    1    0    0    0    0    0    0    0    0
ATTGCGGCTAGGGGGTTTCCG     IAARGFP       1    0    0    0    0    0    0    0    0    0
ATTGCGGCTAGGGGGTTTCCT     IAARGFP       1    0    0    0    0    0    0    0    0    0
ATTGCGGCTAGTAATCCGTGG     IAASNPW       0    1    0    0    0    0    0    0    0    0
ATTGCGGCTCCGTCTAAGGCG     IAAPSKA       1    0    0    0    0    0    0    0    0    0
ATTGCGGGGCCTTTTAAGCTG     IAGPFKL       0    1    1    3    1    0    0    0    3    1
ATTGCGGGGTTTAGTTGGGTG     IAGFSWV       0    1    0    0    0    0    0    0    0    0
ATTGCGGGTTCGATTGTGATG     IAGSIVM       1    0    0    0    0    0    0    0    0    0
ATTGCGGTGGTTTCGCAGTAT     IAVVSQY       1    0    0    0    0    0    0    0    0    0
ATTGCGGTTCATCATACGTCG     IAVHHTS       0    1    0    0    0    0    0    0    0    0
ATTGCGGTTCATTTTTGGACT     IAVHFWT       1    0    0    0    0    0    0    0    0    0
ATTGCGGTTGAGGAGCTTCTT     IAVEELL       1    0    0    0    0    0    0    0    0    0
ATTGCGGTTGAGGATGATAAT     IAVEDDN       1    0    0    0    0    0    0    0    0    0
ATTGCGGTTTAGAATCATCGG     IAVQNHR       1    0    0    0    0    0    0    0    0    0
ATTGCGGTTTCGAATAAGACT     IAVSNKT       1    0    0    0    0    0    0    0    0    0
ATTGCGTAGATGGCTCCGTAT     IAQMAPY       1    0    0    0    0    0    0    0    0    0
ATTGCGTAGGCGGCGTTTGAT     IAQAAFD       0    1    0    0    0    0    0    0    0    1
ATTGCGTATGATCGTCATCTG     IAYDRHL       0    1    0    0    0    0    0    0    0    0
ATTGCGTCGCAGAATCCTTTT     IASQNPF       0    1    0    0    0    0    1    1    1    1
ATTGCGTCGCTGGTGAGTTGG     IASLVSW       0    1    0    0    0    0    0    0    0    0
ATTGCGTCTGAGCATGCGTAG     IASEHAQ       1    0    0    0    0    0    0    0    0    0
ATTGCGTCTGATTTGGGGCAT     IASDLGH       1    0    0    0    0    0    0    0    0    0
ATTGCGTGTAATGCTAAGGTT     IACNAKV       0    1    1    6    1    1    1    0    0    0
ATTGCGTGTTATGCTAAGGTT     IACYAKV       1    0    0    1    0    3    1    0    1    1
ATTGCGTTGAAGGTTGATAAT     IALKVDN       0    1    0    0    0    0    0    0    0    0
ATTGCGTTGCATGGGTCTTAT     IALHGSY       0    1    0    0    1    0    0    0    0    0
ATTGCGTTGCGTACTATTAAT     IALRTIN       0    1    0    0    0    0    0    0    0    0
ATTGCGTTGGTTGCTAGGGTG     IALVARV       0    1    0    0    0    0    0    0    0    0
ATTGCGTTTATGTAGACGTAT     IAFMQTY       0    1    0    0    0    0    0    0    0    0
ATTGCGTTTGGGGAGACGGGT     IAFGETG       0    1    0    0    0    0    0    0    0    0
ATTGCGTTTTAGGCGCCGGGC     IAFQAPG       0    1    0    0    0    0    0    0    0    0
ATTGCGTTTTAGGCGCCGGGT     IAFQAPG       1    0    0    0    0    0    0    1    0    0
ATTGCTAAGAATCATTTGCGT     IAKNHLR       0    1    0    0    0    0    0    0    0    0
ATTGCTAAGCCGTTTGTGTAT     IAKPFVY       1    0    0    0    0    0    0    0    0    0
ATTGCTAAGCCTTGGCATAAT     IAKPWHN       0    1    0    0    0    0    0    0    0    0
ATTGCTAAGTGGACTCCTAGT     IAKWTPS       0    1    0    0    0    0    0    0    0    0
ATTGCTAAGTTTAGTGATCAT     IAKFSDH       1    0    0    0    0    0    1    0    0    0
ATTGCTAATCTGTTGAGGGGT     IANLLRG       0    1    0    0    0    1    0    3    0    1
ATTGCTAATCTTTAGACTGGG     IANLQTG       1    0    0    0    0    0    0    0    0    0
ATTGCTAATCTTTAGACTGGT     IANLQTG       1    0    0    0    0    0    0    0    0    0
ATTGCTAATGAGTAGATGTTG     IANEQML       1    0    0    0    0    0    0    0    0    0
ATTGCTAATGCGAGTTATAAT     IANASYN       0    1    0    0    0    0    0    0    0    0
ATTGCTAATGCGAGTTATATG     IANASYM       0    1    0    0    0    0    0    0    0    0
ATTGCTAATTATCTTTCGCAT     IANYLSH       1    0    0    0    0    0    0    0    0    0
ATTGCTAATTTGCCTGGTTTT     IANLPGF       0    1    0    0    0    0    0    0    0    1
ATTGCTACGACTACTATGCAG     IATTTMQ       0    1    0    0    0    0    0    0    0    0
ATTGCTACGACTGAGACTAGT     IATTETS       0    1    0    0    0    0    0    0    0    0
ATTGCTACGACTTCGATTATG     IATTSIM       1    0    0    0    0    0    1    0    0    0
ATTGCTACGAGTGTTCGTGTT     IATSVRV       0    1    5    1    4    3    3    3    0    0
ATTGCTACGAGTTCTCTGAAG     IATSSLK       1    0    0    0    0    0    0    0    0    0
ATTGCTACGCTGGGTACTAAG     IATLGTK       1    0    0    0    0    3    0    0    0    0
ATTGCTACGGCTATGTAGATT     IATAMQI       0    1    0    0    0    0    0    0    1    0
ATTGCTACGTGTACTCTGTTG     IATCTLL       1    0    0    0    0    0    0    0    0    0
ATTGCTACTCCGATTGGTGCT     IATPIGA       0    1    0    0    0    0    0    0    0    0
ATTGCTACTGATACGATTAAT     IATDTIN       1    0    0    0    0    0    0    0    0    0
ATTGCTACTGCTCTTACGTTG     IATALTL       1    0    0    0    0    0    0    0    0    0
ATTGCTACTTCGTGGTAGACT     IATSWQT       1    0    0    0    0    0    0    0    0    0
ATTGCTACTTGGCCGGCTACT     IATWPAT       1    0    0    0    0    0    0    0    0    0
ATTGCTACTTTGCCGATGAGT     IATLPMS       0    1    0    0    0    0    0    0    0    0
ATTGCTACTTTGCTGATGCCG     IATLLMP       0    1    0    0    0    0    0    0    0    0
ATTGCTAGTAATTTTAATTAT     IASNFNY       1    0    0    0    0    0    0    0    0    0
ATTGCTATGGAGAGGGATCGG     IAMERDR       0    1    0    0    0    0    0    0    0    0
ATTGCTATGGGTAATATGTAT     IAMGNMY       0    1    0    0    0    0    1    1    0    0
ATTGCTATGTATAAGCGTTGT     IAMYKRC       1    0    0    0    0    0    0    0    0    0
ATTGCTATGTGGACGGAGTCT     IAMWTES       1    0    0    0    0    0    0    0    0    0
ATTGCTATTACTCCTATGATT     IAITPMI       0    1    0    0    0    0    0    0    0    0
ATTGCTATTCAGAGTTCTAGT     IAIQSSS       0    1    0    0    0    0    0    0    1    1
ATTGCTATTGTTCCTCAGCCT     IAIVPQP       0    1    0    0    0    0    0    0    0    0
ATTGCTATTTAGGCGTATGAG     IAIQAYE       0    1    0    0    0    0    0    0    0    0
ATTGCTCAGAGTTATCATGGT     IAQSYHG       1    0    0    0    0    0    0    0    0    0
ATTGCTCAGTATCTTCATTTT     IAQYLHF       1    0    0    0    0    0    0    0    0    0
ATTGCTCAGTCGCCGGCTTAA     IAQSPA*       0    1    0    0    0    0    0    0    0    0
ATTGCTCAGTCGCCGGCTTAT     IAQSPAY       0    1    0    0    0    0    0    0    3    0
ATTGCTCATAGTTGGGCGATT     IAHSWAI       1    0    0    0    0    0    0    0    0    0
ATTGCTCATGCGCATTTTACT     IAHAHFT       0    1    0    0    0    0    0    0    0    0
ATTGCTCATGGTAAGGCTTGT     IAHGKAC       1    0    0    0    0    1    0    0    0    0
ATTGCTCATTCGGGGCGTGAT     IAHSGRD       1    0    0    0    0    0    0    0    0    0
ATTGCTCCGAATTTTAGGATT     IAPNFRI       0    1    0    0    0    0    0    0    0    0
ATTGCTCCGCGTACTTTGGGT     IAPRTLG       0    1    0    0    0    0    0    0    0    0
ATTGCTCCGCTTTTGATTATT     IAPLLII       1    0    0    0    0    0    0    0    0    0
ATTGCTCCGTTGCTTGGGATG     IAPLLGM       0    1    0    0    0    0    0    0    0    0
ATTGCTCCTAAGCAGGCTCGA     IAPKQAR       1    0    0    0    0    0    0    0    0    0
ATTGCTCCTATAGCGGAAAGG     IAPIAER       0    1    0    0    0    0    0    0    0    0
ATTGCTCCTTAGCAGGCTCGT     IAPQQAR       1    0    0    0    0    0    0    0    0    0
ATTGCTCCTTTTGCGGATAGG     IAPFADR       0    1    0    0    0    0    0    0    0    0
ATTGCTCTGCTTAGTTTTTAT     IALLSFY       0    1    0    0    0    0    0    0    0    0
ATTGCTCTGGATGCTCTGATG     IALDALM       0    1    0    0    0    0    0    0    0    1
ATTGCTCTGTCTATGGAGTAT     IALSMEY       1    0    0    0    0    0    0    0    0    0
ATTGCTCTGTTTAGTCCGGAT     IALFSPD       1    0    0    0    0    0    0    3    0    1
ATTGCTCTTAAGACTATTGAG     IALKTIE       1    0    0    0    0    0    0    0    0    0
ATTGCTCTTCGTTATATGAAT     IALRYMN       1    0    0    0    0    0    0    0    0    0
ATTGCTGATAAGCATCTGCGG     IADKHLR       1    0    0    0    0    0    0    0    0    0
ATTGCTGATAATCATAGGCTG     IADNHRL       0    1    0    0    0    0    0    0    0    0
ATTGCTGATAGTCCTGATTCT     IADSPDS       1    0    0    0    0    0    0    0    0    0
ATTGCTGATATTGGTAGTGAT     IADIGSD       1    0    0    0    0    0    0    0    0    0
ATTGCTGATATTTTTAAGAGT     IADIFKS       0    1    0    0    0    1    0    0    0    0
ATTGCTGATCCTTTTGAGTAT     IADPFEY       1    0    0    0    0    1    0    1    0    1
ATTGCTGATCGGGGTGTGCCT     IADRGVP       1    0    0    0    0    0    0    0    0    0
ATTGCTGATGTGCGGGGTCCT     IADVRGP       0    1    0    0    0    0    0    0    0    0
ATTGCTGATGTTAAGCTGAAT     IADVKLN       1    0    0    0    0    0    0    0    0    0
ATTGCTGCGGCTCCTCATGAG     IAAAPHE       0    1    0    0    0    0    0    0    0    0
ATTGCTGCGTATGATAAGTTG     IAAYDKL       1    0    0    0    0    0    0    0    0    0
ATTGCTGCGTCTGGTGCTAAG     IAASGAK       0    1    0    0    0    0    0    0    0    0
ATTGCTGCTAATGGGTTGCAT     IAANGLH       0    1    0    0    0    0    1    0    0    0
ATTGCTGCTCGTCAGCATGAG     IAARQHE       0    1    0    0    0    0    0    1    0    0
ATTGCTGCTGCTTAGACTCAA     IAAAQTQ       0    1    0    0    0    0    0    0    0    0
ATTGCTGCTGCTTAGACTCAT     IAAAQTH       0    1    0    0    0    0    0    0    0    0
ATTGCTGCTGCTTAGCTGAAT     IAAAQLN       1    0    0    0    0    0    0    0    0    0
ATTGCTGCTGCTTTTGCTTCG     IAAAFAS       1    0    0    0    0    0    0    0    0    0
ATTGCTGCTGGGCCGTCGCTT     IAAGPSL       0    1    0    0    0    0    0    0    0    0
ATTGCTGCTTATGGTCTTACT     IAAYGLT       1    0    0    0    0    0    0    0    0    0
ATTGCTGCTTTGGGGCCGGAG     IAALGPE       0    1    0    0    0    0    0    0    0    0
ATTGCTGGGGCGTATAATTCG     IAGAYNS       0    1    0    0    0    0    0    0    0    0
ATTGCTGGGTGTAATAATAGT     IAGCNNS       0    1    0    0    0    0    0    1    0    0
ATTGCTGGTACGGATAAGAAA     IAGTDKK       1    0    0    0    0    0    0    0    0    0
ATTGCTGGTACGGATAAGAAT     IAGTDKN       1    0    0    0    0    0    0    0    0    0
ATTGCTGGTCATGTGATTTCT     IAGHVIS       0    1    0    0    0    0    0    0    0    0
ATTGCTGGTCTGTAGATGACT     IAGLQMT       1    0    0    0    0    0    0    0    0    0
ATTGCTGGTGCGCAGCTTTTG     IAGAQLL       0    1    0    0    0    0    0    0    0    0
ATTGCTGGTGGGGGGCATAAT     IAGGGHN       0    1    0    0    0    0    0    0    0    0
ATTGCTGGTTGTCCTGATTAT     IAGCPDY       1    0    1    0    0    0    0    0    0    0
ATTGCTGGTTTGGCGCTTAAA     IAGLALK       0    1    0    0    0    0    0    0    0    0
ATTGCTGGTTTGGCGCTTAAT     IAGLALN       0    1    0    0    0    0    0    0    0    0
ATTGCTGTGAATCTTATTGCT     IAVNLIA       0    1    0    0    0    0    0    0    0    0
ATTGCTGTGGTTATGCTGCGG     IAVVMLR       1    0    0    0    0    0    0    0    0    0
ATTGCTGTTCGGTATCCTAAT     IAVRYPN       0    1    0    0    0    0    0    0    0    0
ATTGCTGTTTTGGGTCCTACT     IAVLGPT       0    1    0    0    0    0    0    1    0    0
ATTGCTTAGCTGCAGATGCTG     IAQLQML       1    0    0    0    0    0    0    0    0    0
ATTGCTTAGGTGCAGCTTCAT     IAQVQLH       1    0    0    0    0    0    0    0    0    0
ATTGCTTATACTCTTGCTGCG     IAYTLAA       0    1    0    0    0    0    0    0    0    0
ATTGCTTATTGGTTGGTTCAT     IAYWLVH       1    0    0    0    0    0    0    0    0    0
ATTGCTTCGAGTATTGCTTCT     IASSIAS       1    0    0    0    0    0    0    1    0    0
ATTGCTTCTCTGATTTCTAAT     IASLISN       0    1    0    0    0    0    0    0    0    0
ATTGCTTCTGAGGGAAGGAAG     IASEGRK       0    1    0    0    0    0    0    0    0    0
ATTGCTTCTGAGGGTTGGAAG     IASEGWK       0    1    0    0    0    0    0    0    0    0
ATTGCTTGGAAGGAGAATCGG     IAWKENR       1    0    0    0    0    0    0    0    0    0
ATTGCTTTGTATTATTATGTT     IALYYYV       0    1    0    0    0    0    0    0    0    0
ATTGCTTTTAGGTTTACTAAT     IAFRFTN       0    1    0    0    0    0    0    0    0    0
ATTGCTTTTCTGAGTCCTCAT     IAFLSPH       0    1    0    0    0    0    0    0    0    0
ATTGGGAAACGAACAGCGACA     IGKRTAT       1    0    0    0    1    0    0    0    0    0
ATTGGGAAGCCGCTTCCTAAG     IGKPLPK       1    0    0    0    0    0    0    0    0    0
ATTGGGAAGGATTTGTGGCCG     IGKDLWP       0    1    0    0    0    0    0    0    0    0
ATTGGGAATCGTACTGCGACA     IGNRTAT       1    0    0    1    0    0    0    1    0    0
ATTGGGACGATTAATACGCGT     IGTINTR       1    0    0    0    0    0    0    0    0    0
ATTGGGACGATTCCTATGGGT     IGTIPMG       1    0    0    0    0    0    1    0    0    0
ATTGGGACGCATGTGCAGCGG     IGTHVQR       1    0    0    0    0    0    0    0    0    0
ATTGGGACGCTTAGTGGGTAT     IGTLSGY       0    1    0    0    0    0    0    0    0    0
ATTGGGACGTGGTCTCGTGTT     IGTWSRV       0    1    0    0    0    0    0    0    0    1
ATTGGGACTAATTATGGTGTT     IGTNYGV       1    0    0    0    0    0    0    0    0    0
ATTGGGACTATTTGGACGAGG     IGTIWTR       1    0    0    0    0    0    0    0    0    0
ATTGGGACTATTTGGACGAGT     IGTIWTS       1    0    0    0    0    0    0    0    0    0
ATTGGGACTGTTCAAGCACAG     IGTVQAQ       1    0    0    0    0    0    0    0    0    0
ATTGGGAGGGATGTGCTTTAT     IGRDVLY       0    1    0    0    0    0    0    0    0    0
ATTGGGAGTCGGGCTGATGTT     IGSRADV       1    0    0    0    0    0    0    0    0    0
ATTGGGAGTCTGTCTCAGCCA     IGSLSQP       0    1    0    0    0    0    0    0    0    0
ATTGGGAGTCTGTCTCAGCCT     IGSLSQP       0    1    0    0    0    0    0    0    0    0
ATTGGGAGTGTGGCGACGGTT     IGSVATV       0    1    0    0    0    0    0    0    0    0
ATTGGGATGCGTGATGCTCAT     IGMRDAH       1    0    0    0    0    0    0    0    0    0
ATTGGGATGTGGGGTCCGCTT     IGMWGPL       1    0    0    0    0    0    0    0    0    0
ATTGGGATTCGTCATGATCGG     IGIRHDR       0    1    0    0    0    0    0    0    0    0
ATTGGGATTGAGCGGAGTAGT     IGIERSS       1    0    0    0    0    1    0    0    0    0
ATTGGGATTTTGGCTAGTGTT     IGILASV       1    0    0    0    0    0    0    0    0    0
ATTGGGCAGCAGGTGTATCAT     IGQQVYH       1    0    0    0    0    0    0    0    0    0
ATTGGGCAGGCGTCTTATATG     IGQASYM       0    1    0    0    0    0    0    0    0    0
ATTGGGCAGTGGCGTCTTCAG     IGQWRLQ       1    0    0    0    0    0    0    0    0    0
ATTGGGCCGCGTTGGGCTAAT     IGPRWAN       0    1    0    0    0    4    4    0    0    0
ATTGGGCCGTGGCTTGAGAAT     IGPWLEN       1    0    0    0    0    0    0    0    0    0
ATTGGGCCGTGGTATCCGAAT     IGPWYPN       0    1    0    0    3    0    0    0    0    0
ATTGGGCCTAAGTCGGGGATT     IGPKSGI       1    0    0    0    0    0    0    0    0    0
ATTGGGCCTCATAAGGCTATT     IGPHKAI       0    1    0    0    0    0    0    0    1    0
ATTGGGCCTCTTCGTGCGAAT     IGPLRAN       0    1    0    0    0    0    0    0    0    0
ATTGGGCCTGAAAAAAAGACG     IGPEKKT       1    0    0    0    0    0    0    0    0    0
ATTGGGCCTGATTATTTGACG     IGPDYLT       1    0    0    0    0    0    0    0    0    0
ATTGGGCCTTATACTCCGGCG     IGPYTPA       1    0    0    0    0    0    0    0    0    0
ATTGGGCCTTGTTGTCGTGAG     IGPCCRE       0    1    0    0    0    1    0    0    0    0
ATTGGGCGTCCGGCGATGCAT     IGRPAMH       0    1    0    0    0    0    0    0    0    0
ATTGGGCTGGAGAGTAGTCGG     IGLESSR       0    1    0    0    0    0    0    0    0    0
ATTGGGCTGTAGATGGCGGCT     IGLQMAA       0    1    0    0    0    0    0    0    0    0
ATTGGGCTGTTTATGTCTCAT     IGLFMSH       1    0    0    0    0    0    0    0    0    0
ATTGGGGAGCAGAGGTCGTCT     IGEQRSS       0    1    0    4    0    0    0    0    0    0
ATTGGGGAGGATACTTGGCCT     IGEDTWP       1    0    0    0    1    0    0    0    0    0
ATTGGGGAGTCTGGGGTGACT     IGESGVT       1    0    0    0    0    0    0    0    0    0
ATTGGGGATACTCGGCTGTCT     IGDTRLS       1    0    0    0    0    0    0    0    0    0
ATTGGGGCGCATGGGATTGGT     IGAHGIG       1    0    0    0    0    0    0    0    0    0
ATTGGGGCTGATCATAATCAT     IGADHNH       0    1    0    0    0    1    0    3    0    0
ATTGGGGGGACGCTTTCTAGG     IGGTLSR       1    0    0    0    0    0    0    0    0    0
ATTGGGGGGGAGACTATGCCG     IGGETMP       1    0    0    0    0    0    0    0    0    0
ATTGGGGGGGAGACTATGCCT     IGGETMP       1    0    0    0    0    0    0    0    0    0
ATTGGGGTGACGAATGTGCCG     IGVTNVP       0    1    0    0    0    0    0    0    0    0
ATTGGGGTGATGAAGGCTGCT     IGVMKAA       1    0    0    0    0    0    0    0    0    0
ATTGGGGTGCATACTATTTGT     IGVHTIC       0    1    0    0    0    0    0    0    0    0
ATTGGGGTTCCTTGTAAGCGT     IGVPCKR       0    1    0    0    0    0    0    0    0    0
ATTGGGTATATGAAGCTGCCG     IGYMKLP       0    1    0    0    0    0    0    0    0    0
ATTGGGTATGAGACTCTTAAG     IGYETLK       1    0    0    0    0    0    0    1    0    0
ATTGGGTCGAATAATACGACT     IGSNNTT       0    1    0    0    0    0    0    0    0    0
ATTGGGTCGTCGCTTATTCCT     IGSSLIP       1    0    0    0    0    0    0    0    0    0
ATTGGGTCTAGTCCGAATCGT     IGSSPNR       0    1    0    0    0    0    1    0    0    1
ATTGGGTCTCCGCTTTGTTGT     IGSPLCC       1    0    0    0    0    0    0    0    0    0
ATTGGGTCTTCTCTTCTTAGG     IGSSLLR       1    0    0    0    0    0    0    0    0    0
ATTGGGTGGTATACTAAGTAT     IGWYTKY       0    1    0    0    0    0    0    0    0    0
ATTGGGTTGCATCTGCGTGAG     IGLHLRE       1    0    0    0    0    0    0    0    0    0
ATTGGGTTTAAGGCTCGTGTT     IGFKARV       0    1    0    0    0    0    0    0    0    0
ATTGGGTTTACTGGTATTGCT     IGFTGIA       0    1    0    0    0    0    0    0    0    0
ATTGGGTTTATGATGACGATT     IGFMMTI       0    1    0    0    0    0    1    0    0    0
ATTGGGTTTGGTGTGTCGATT     IGFGVSI       1    0    0    0    0    0    0    0    0    0
ATTGGGTTTTTGGCTCGTGTT     IGFLARV       0    1    0    0    0    0    0    0    0    0
ATTGGTAAGCCGTTTCAGGAG     IGKPFQE       0    1    0    0    0    0    0    0    0    0
ATTGGTAAGCCTTGGGCGAGA     IGKPWAR       1    0    0    0    0    0    0    0    0    0
ATTGGTAAGCCTTGGGCGAGT     IGKPWAS       1    0    0    0    0    0    0    0    0    0
ATTGGTAAGGATCATTCGCTG     IGKDHSL       0    1    0    0    0    0    0    0    0    0
ATTGGTAAGGGGGAGTGGTGG     IGKGEWW       0    1    0    0    0    0    0    0    0    0
ATTGGTAATATTACTAAAAAA     IGNITKK       0    1    0    0    0    0    0    0    0    0
ATTGGTAATATTACTAATTAT     IGNITNY       0    1    0    0    0    0    0    0    0    0
ATTGGTACGAAGCATATGAAT     IGTKHMN       0    1    0    0    0    0    0    0    0    0
ATTGGTACGAGTCCTTTTCGG     IGTSPFR       0    1    0    0    0    1    0    0    0    0
ATTGGTACGCTTGCGGGTAAG     IGTLAGK       0    1    0    0    0    0    0    0    0    0
ATTGGTACGGGTATTAATCTT     IGTGINL       0    1    0    0    0    0    0    0    0    0
ATTGGTACGTTGCCTACGAAG     IGTLPTK       1    0    0    0    0    0    0    0    0    0
ATTGGTACTAAGAGTGTTGTG     IGTKSVV       0    1    0    0    0    0    0    0    0    0
ATTGGTACTAGTAATACTTGG     IGTSNTW       1    0    0    0    0    0    0    0    0    0
ATTGGTACTAGTATGAAGTCA     IGTSMKS       0    1    0    0    0    0    0    0    0    0
ATTGGTACTAGTATGAAGTCT     IGTSMKS       0    1    0    0    0    0    0    0    0    0
ATTGGTACTATGCGTACGGAT     IGTMRTD       0    1    0    0    0    0    1    0    0    0
ATTGGTACTGCTATTGAGCGT     IGTAIER       1    0    0    0    0    0    0    0    0    0
ATTGGTACTTCGATGCCTGAG     IGTSMPE       1    0    0    0    0    0    0    0    0    0
ATTGGTAGAAAACAAACAACG     IGRKQTT       0    1    0    0    0    0    0    0    0    0
ATTGGTAGGATGTCTCTGTCG     IGRMSLS       0    1    0    0    0    0    0    0    0    0
ATTGGTAGTAATCATTCTACG     IGSNHST       0    1    0    0    0    0    0    0    0    0
ATTGGTAGTGAGCTTGCTTGT     IGSELAC       0    1    0    0    0    0    0    0    0    0
ATTGGTATGAATCTTGTGCTT     IGMNLVL       1    0    0    0    0    0    0    0    0    0
ATTGGTATGAGGCATTTTGCT     IGMRHFA       0    1    0    0    0    0    0    0    0    0
ATTGGTATGCCGGTGCCTGCT     IGMPVPA       1    0    0    0    0    0    0    0    0    0
ATTGGTATGCTGCGGGTTATG     IGMLRVM       0    1    0    0    0    0    0    0    0    0
ATTGGTATGCTTGAGACGCCG     IGMLETP       1    0    0    0    0    0    0    0    0    0
ATTGGTATTATTGAGCCTTAT     IGIIEPY       1    0    0    0    0    0    0    0    0    0
ATTGGTATTGCGCCTGTGACG     IGIAPVT       0    1    0    0    0    0    0    0    0    1
ATTGGTATTTAGACGTCGAAT     IGIQTSN       0    1    0    0    0    0    0    0    0    0
ATTGGTCAGGGTTAGTTGAGT     IGQGQLS       1    0    0    0    0    0    0    0    0    0
ATTGGTCAGGTTTTGTTTAGT     IGQVLFS       1    0    0    0    0    0    0    0    0    0
ATTGGTCATAAGGGTTATTCG     IGHKGYS       1    0    0    0    0    0    0    0    0    0
ATTGGTCATGTGGTTTTTGTT     IGHVVFV       1    0    0    0    0    0    0    0    0    0
ATTGGTCATTGGAAGCCTACG     IGHWKPT       0    1    0    0    0    0    0    0    0    0
ATTGGTCCGAATTAGGTTATT     IGPNQVI       1    0    0    0    0    0    0    1    0    0
ATTGGTCCGACGTATGTGTTA     IGPTYVL       1    0    0    0    0    0    0    0    0    0
ATTGGTCCGACGTATGTGTTT     IGPTYVF       1    0    0    0    0    0    0    0    0    0
ATTGGTCCGTCTGCGACTTAA     IGPSAT*       0    1    0    0    0    0    0    0    0    0
ATTGGTCCGTCTGCGACTTAT     IGPSATY       0    1    0    0    0    0    0    0    0    0
ATTGGTCCTAATGAGCGTTCG     IGPNERS       0    1    0    0    0    0    0    0    0    0
ATTGGTCCTCAGTCGCGTTTG     IGPQSRL       1    0    0    0    0    0    0    0    0    0
ATTGGTCCTCAGTCGCGTTTT     IGPQSRF       1    0    0    0    0    0    0    0    0    0
ATTGGTCCTCCGTGTAGTAAT     IGPPCSN       0    1    0    0    0    0    0    0    0    0
ATTGGTCCTCCTATTCGTAAG     IGPPIRK       1    0    0    0    0    0    0    0    0    0
ATTGGTCCTGTTTGTCCGAAG     IGPVCPK       1    0    0    0    0    0    0    0    0    1
ATTGGTCCTTCGTTGCAGGCT     IGPSLQA       1    0    0    0    0    3    0    3    0    0
ATTGGTCGTGTGTTGAAGCCT     IGRVLKP       0    1    0    0    0    0    0    0    0    0
ATTGGTCTGCTGGCTAGGAAG     IGLLARK       0    1    0    0    0    0    0    0    0    0
ATTGGTCTGGGTTTGTTGAGG     IGLGLLR       1    0    0    0    0    0    0    0    0    0
ATTGGTCTTTCGAAGAATGTT     IGLSKNV       0    1    0    0    0    0    0    0    0    0
ATTGGTGAGATGGCGAAGTTT     IGEMAKF       1    0    0    0    0    0    0    0    0    0
ATTGGTGAGATTTCTTTTATG     IGEISFM       1    0    0    0    0    0    0    0    0    0
ATTGGTGAGCATAATCGCCAT     IGEHNRH       1    0    0    0    0    0    0    0    0    0
ATTGGTGAGGATTTGCTTTCT     IGEDLLS       1    0    0    0    0    0    0    0    0    0
ATTGGTGATACGTCTTGGCGG     IGDTSWR       0    1    0    0    0    1    0    0    0    0
ATTGGTGATCCTCCGTATGTT     IGDPPYV       0    1    0    0    0    0    0    0    0    0
ATTGGTGATCCTCCTCATCTG     IGDPPHL       1    0    0    0    0    0    0    0    0    0
ATTGGTGATTCGTCTTGGCGG     IGDSSWR       0    1    0    0    0    0    0    0    0    0
ATTGGTGATTGGGTTGGTACG     IGDWVGT       1    0    0    0    0    0    0    0    0    0
ATTGGTGCGAATCCTACTCGA     IGANPTR       1    0    0    0    0    0    0    0    0    0
ATTGGTGCGCATTCTAATAAG     IGAHSNK       1    0    0    0    0    0    0    0    0    0
ATTGGTGCGCTTGCTCTTCAT     IGALALH       0    1    0    0    0    0    1    0    0    0
ATTGGTGCGTATCCTACTCGT     IGAYPTR       1    0    0    0    0    0    0    0    0    0
ATTGGTGCTCGTCCGACTGTT     IGARPTV       1    0    0    0    0    0    1    0    0    0
ATTGGTGCTGGTGCTGCGGTG     IGAGAAV       1    0    0    0    0    0    0    0    0    0
ATTGGTGCTTCTCCGTTGAGT     IGASPLS       0    1    0    0    0    0    0    0    0    0
ATTGGTGGGAATATGAGTGCG     IGGNMSA       1    0    0    0    0    0    0    0    0    0
ATTGGTGGGAATTTGAGAGCG     IGGNLRA       0    1    0    0    1    0    0    0    0    0
ATTGGTGGGCAGCCTATGCGG     IGGQPMR       0    1    0    0    0    0    0    0    0    0
ATTGGTGGGCATCATGATCCT     IGGHHDP       1    0    1    1    0    0    0    0    0    1
ATTGGTGGGGCTAATCATACG     IGGANHT       0    1    0    0    0    0    0    0    0    0
ATTGGTGGGGCTCAGCAGCAT     IGGAQQH       0    1    0    0    0    0    0    0    0    0
ATTGGTGGGTATTTGAGTGCG     IGGYLSA       0    1    1    1    1    0    0    1    0    0
ATTGGTGGTAATAGTACGCAT     IGGNSTH       1    0    0    0    0    0    0    0    0    1
ATTGGTGGTCCTATTTCTCCT     IGGPISP       0    1    0    0    0    0    0    0    0    1
ATTGGTGGTTATGGGGATCTG     IGGYGDL       0    1    0    0    0    0    0    0    0    0
ATTGGTGTGAATGAGCGTGGT     IGVNERG       0    1    0    0    0    0    0    0    0    0
ATTGGTGTGGATGAGCTGCTG     IGVDELL       1    0    0    0    0    0    0    0    0    0
ATTGGTGTGTGGGGGTCTGTG     IGVWGSV       1    0    0    0    0    0    0    0    0    0
ATTGGTGTTAATACTTCTCAG     IGVNTSQ       0    1    0    0    0    0    0    1    0    0
ATTGGTGTTACTTGGCTTAAT     IGVTWLN       0    1    0    0    0    3    0    0    1    0
ATTGGTGTTATTATTTTTGCT     IGVIIFA       1    0    0    0    0    0    0    0    0    0
ATTGGTGTTCCGAAGCCTTTG     IGVPKPL       0    1    0    0    0    0    0    0    0    0
ATTGGTGTTGCGGAGCGAAAA     IGVAERK       0    1    0    0    0    0    0    0    0    0
ATTGGTGTTGCGGAGCGTTTT     IGVAERF       0    1    0    0    0    1    0    0    0    0
ATTGGTGTTGCTCCTCCTAAT     IGVAPPN       1    0    0    0    0    0    0    0    0    0
ATTGGTTAGCTGACGTGGCAG     IGQLTWQ       1    0    0    0    0    0    0    0    0    0
ATTGGTTATCCTCAGCGGACT     IGYPQRT       0    1    0    0    0    0    0    0    0    0
ATTGGTTATGGGGAGTTGCAT     IGYGELH       0    1    0    0    0    0    0    0    0    0
ATTGGTTATTTGTTTAGGACT     IGYLFRT       0    1    0    0    1    0    0    0    0    0
ATTGGTTCGACTCATAGTCAG     IGSTHSQ       0    1    0    0    0    0    0    0    0    0
ATTGGTTCGAGTCCGCAGAAG     IGSSPQK       0    1    0    0    0    0    0    0    0    0
ATTGGTTCGCTTAAGAGTATT     IGSLKSI       0    1    0    0    0    0    1    1    0    0
ATTGGTTCGTTTTCGATGACT     IGSFSMT       0    1    0    0    0    0    0    0    0    0
ATTGGTTCTACTCCTGGTGAT     IGSTPGD       1    0    0    0    0    0    0    0    0    0
ATTGGTTGGACGCATAAGAGG     IGWTHKR       1    0    0    0    0    0    0    0    0    0
ATTGGTTGGCAGCAGCAGGCG     IGWQQQA       0    1    0    0    0    0    0    1    0    1
ATTGGTTGGTAGATGCCTATG     IGWQMPM       0    1    0    0    0    0    0    0    0    0
ATTGGTTGGTCTTCGTCTACG     IGWSSST       1    0    0    0    0    0    0    0    0    0
ATTGGTTGTGTGCATAATACT     IGCVHNT       1    0    0    1    0    1    0    0    0    1
ATTGGTTTGAAGGGTGATTTA     IGLKGDL       0    1    0    0    0    0    0    0    0    0
ATTGGTTTGAAGGGTGATTTT     IGLKGDF       0    1    0    0    0    0    0    0    0    0
ATTGGTTTGGCGGTTCCTGCA     IGLAVPA       1    0    0    0    0    0    0    0    0    0
ATTGGTTTGGCGGTTCCTGCT     IGLAVPA       1    0    0    0    0    0    0    0    0    0
ATTGGTTTGTATGCTGTTGGT     IGLYAVG       0    1    0    0    0    0    0    0    0    0
ATTGGTTTTACGACTAGTAAA     IGFTTSK       0    1    0    0    0    0    0    0    0    0
ATTGGTTTTACGGGTTGGCAT     IGFTGWH       0    1    0    0    0    0    0    0    0    0
ATTGTGAAGACGCTTAAGCCT     IVKTLKP       0    1    0    0    0    0    0    0    0    0
ATTGTGAAGCCTTCGAGTGAG     IVKPSSE       0    1    0    0    0    0    0    0    0    0
ATTGTGAAGTGGCCTAATACA     IVKWPNT       1    0    0    0    0    0    0    0    0    0
ATTGTGAAGTGGCCTAATACT     IVKWPNT       1    0    0    0    0    0    0    0    0    0
ATTGTGAATACTGAGGCTGCG     IVNTEAA       1    0    0    0    0    0    0    0    0    0
ATTGTGAATAGTATTAATGCG     IVNSINA       0    1    0    0    0    0    0    0    0    0
ATTGTGAATGCTGCGGTTCAG     IVNAAVQ       1    0    0    0    0    0    3    0    0    0
ATTGTGAATGTTCCGGATAGT     IVNVPDS       0    1    0    0    0    0    3    0    0    1
ATTGTGAATTCGCTTCATCAT     IVNSLHH       1    0    0    0    0    0    0    0    0    0
ATTGTGAATTGTACTTCTGAG     IVNCTSE       1    0    0    0    0    0    0    0    0    0
ATTGTGACGATTGATCAGCCT     IVTIDQP       1    0    0    0    0    1    0    0    0    0
ATTGTGACGATTGTTCCTGTT     IVTIVPV       0    1    0    0    0    0    0    0    0    0
ATTGTGACGCAGATTGCGAGA     IVTQIAR       1    0    0    0    0    0    0    0    0    0
ATTGTGACGCAGATTGCGAGT     IVTQIAS       1    0    0    0    0    0    0    0    0    0
ATTGTGACGGATCCTGTTAAT     IVTDPVN       0    1    0    0    0    0    0    0    0    0
ATTGTGACGGATTCGTTTAAG     IVTDSFK       1    0    0    0    0    1    0    0    0    0
ATTGTGACGGCTAGTAATACG     IVTASNT       1    0    0    0    0    0    0    0    0    1
ATTGTGACGGTGCTGAAGACG     IVTVLKT       1    0    0    0    0    0    0    0    0    1
ATTGTGACGTATGCGAGGCCT     IVTYARP       1    0    0    0    0    0    0    0    0    0
ATTGTGACTAATAAGCCGTCG     IVTNKPS       0    1    0    0    0    0    0    0    0    0
ATTGTGACTAATAGTACGACT     IVTNSTT       1    0    0    0    0    0    0    0    0    0
ATTGTGACTACGTTTCCTTGG     IVTTFPW       1    0    0    0    0    0    0    0    0    0
ATTGTGACTCCTTCGAGGTTG     IVTPSRL       0    1    0    0    0    0    0    0    0    0
ATTGTGACTCGGACTAGTCAT     IVTRTSH       0    1    0    0    0    0    0    0    0    0
ATTGTGACTCTTCAGCCTCGG     IVTLQPR       0    1    0    0    0    0    0    0    0    0
ATTGTGACTGGGCTTTTTTTT     IVTGLFF       1    0    0    0    0    0    0    0    0    0
ATTGTGACTTAGGCTTCGAGA     IVTQASR       1    0    0    0    0    0    0    0    0    0
ATTGTGACTTAGGCTTCGAGT     IVTQASS       1    0    0    0    0    0    0    0    0    0
ATTGTGAGGTTGCCTTATCAG     IVRLPYQ       0    1    1    1    0    1    1    0    0    0
ATTGTGAGTGGGAAGACGCGG     IVSGKTR       0    1    0    0    0    0    0    0    0    0
ATTGTGATGAATCAGCTTACG     IVMNQLT       0    1    0    0    0    0    0    0    1    0
ATTGTGATGAATGGTCATAAG     IVMNGHK       0    1    0    0    0    0    0    0    0    0
ATTGTGATGACGCATTCGTCG     IVMTHSS       0    1    0    1    0    1    0    0    0    0
ATTGTGATGGAGATTACGGTG     IVMEITV       1    0    0    0    0    0    0    0    0    0
ATTGTGATGGATCGTACGTTG     IVMDRTL       1    0    0    0    0    0    0    0    0    0
ATTGTGATGGTGGCTCATATG     IVMVAHM       1    0    0    0    0    0    0    0    0    0
ATTGTGATGTAGATTGATACT     IVMQIDT       1    0    0    0    0    0    0    0    0    0
ATTGTGATTCGTGCTCATAGT     IVIRAHS       0    1    0    0    0    0    0    0    0    0
ATTGTGATTTATACTCTGGAT     IVIYTLD       1    0    0    0    0    0    0    0    0    0
ATTGTGCAGAAGTCTGGGCTG     IVQKSGL       1    0    0    0    0    0    0    0    0    0
ATTGTGCAGAATTTTCTTGTG     IVQNFLV       0    1    0    0    0    0    0    0    0    0
ATTGTGCAGCGGTTGCAGGAG     IVQRLQE       0    1    0    0    0    3    0    0    0    0
ATTGTGCAGCGGTTGCAGGAT     IVQRLQD       0    1    0    0    0    0    0    0    0    0
ATTGTGCAGCGTGATCGGGTG     IVQRDRV       0    1    0    1    0    1    0    1    0    0
ATTGTGCAGTCTCTTCATAAT     IVQSLHN       0    1    0    0    0    0    0    0    0    0
ATTGTGCATATTGCGGTGCGT     IVHIAVR       0    1    0    0    0    0    0    0    0    0
ATTGTGCATCAGATTCTGATT     IVHQILI       0    1    0    0    0    0    0    0    0    0
ATTGTGCATCATGAGCCGAGG     IVHHEPR       1    0    0    0    0    0    0    0    0    0
ATTGTGCATCGTACGCATCCG     IVHRTHP       0    1    0    0    0    0    0    0    0    0
ATTGTGCATCTGCGGGTTAAT     IVHLRVN       0    1    0    0    0    0    0    0    0    0
ATTGTGCATTCTGTGGCGACT     IVHSVAT       0    1    0    0    0    0    0    0    0    0
ATTGTGCCGAATCGGTCGGGA     IVPNRSG       0    1    0    0    0    0    0    0    0    0
ATTGTGCCGCCGAAGTTGCAT     IVPPKLH       0    1    0    0    0    0    0    0    0    0
ATTGTGCCGTATCGGTCGGGT     IVPYRSG       0    1    0    0    0    0    0    0    0    0
ATTGTGCCGTGGGCGACTTCT     IVPWATS       1    0    0    0    0    0    0    0    0    0
ATTGTGCCTAATCGGTCTTGT     IVPNRSC       0    1    0    0    0    0    0    0    0    0
ATTGTGCCTCATTTGCATGAT     IVPHLHD       1    0    0    0    0    0    0    0    0    0
ATTGTGCCTGCTTTTGATTCT     IVPAFDS       0    1    0    0    0    0    0    0    0    0
ATTGTGCCTTCTACTTTGCCG     IVPSTLP       0    1    0    0    0    0    0    0    0    0
ATTGTGCCTTGGTCTGCTGAT     IVPWSAD       0    1    0    0    0    0    0    0    0    0
ATTGTGCGGCTGCCGGCGCAG     IVRLPAQ       0    1    0    0    0    0    0    0    0    0
ATTGTGCGTAGTCTGTATAGT     IVRSLYS       1    0    0    0    0    0    0    0    0    1
ATTGTGCTGAATGATAATACT     IVLNDNT       0    1    0    0    0    0    0    0    0    0
ATTGTGCTGACGCTTTTTCGT     IVLTLFR       0    1    0    0    0    0    0    0    0    0
ATTGTGCTGACTAATGTGTCT     IVLTNVS       0    1    0    0    0    0    0    0    0    0
ATTGTGCTGCCGAGTCCTGTT     IVLPSPV       0    1    0    0    0    0    0    0    0    0
ATTGTGCTGCGTACGTCTGGG     IVLRTSG       0    1    0    0    0    0    0    0    0    0
ATTGTGCTGTATAAGTTTGCT     IVLYKFA       0    1    0    0    0    0    0    0    0    0
ATTGTGCTTACTTCTCCGGTG     IVLTSPV       0    1    0    0    0    0    0    1    1    0
ATTGTGCTTCAGACTCATGTT     IVLQTHV       1    0    0    0    0    0    0    0    0    0
ATTGTGGAGCATACTCGTCAG     IVEHTRQ       0    1    4    1    1    0    0    0    0    0
ATTGTGGAGCATCATTATTCG     IVEHHYS       0    1    0    0    0    0    0    0    0    0
ATTGTGGAGCTGCTTCGTCCG     IVELLRP       1    0    0    0    0    0    0    0    0    0
ATTGTGGAGCTTCTGCCGCTG     IVELLPL       1    0    0    0    0    0    0    0    0    0
ATTGTGGATAGGCGTGCGAGT     IVDRRAS       1    0    0    0    0    0    0    0    0    0
ATTGTGGATCATATGTCTCTT     IVDHMSL       1    0    0    0    0    0    0    0    0    0
ATTGTGGATTGGTATGGTGAT     IVDWYGD       0    1    0    0    0    0    0    0    0    0
ATTGTGGCGATTGATCATGGT     IVAIDHG       1    0    0    1    0    0    1    1    0    1
ATTGTGGCGCTGTCTACTTCG     IVALSTS       0    1    0    0    0    0    0    1    0    0
ATTGTGGCGGCGACGAATACG     IVAATNT       0    1    0    0    0    0    0    0    0    0
ATTGTGGCGGCGACGAATACT     IVAATNT       0    1    0    0    0    0    0    0    0    0
ATTGTGGCGGGTAGGACGGAT     IVAGRTD       0    1    0    0    0    0    0    0    0    0
ATTGTGGCGTAGATTAATCAG     IVAQINQ       1    0    0    0    0    0    0    0    0    0
ATTGTGGGGCGTGATTCTACG     IVGRDST       0    1    0    0    0    0    0    0    0    0
ATTGTGGGGTATGCTTTGCAG     IVGYALQ       0    1    0    0    0    0    0    0    0    0
ATTGTGGGTAATCATTATCCG     IVGNHYP       0    1    0    0    0    0    0    0    0    0
ATTGTGGTGCATCGTTTTATT     IVVHRFI       1    0    0    1    0    0    1    0    0    0
ATTGTGGTGCTGGCGCCTTGG     IVVLAPW       1    0    0    0    0    0    0    0    0    0
ATTGTGGTGTGGTCTCGTCAG     IVVWSRQ       0    1    0    0    0    0    0    0    0    0
ATTGTGGTGTTGTTGATGCCG     IVVLLMP       0    1    0    0    0    0    0    1    0    0
ATTGTGGTTTAGACTGGTGAT     IVVQTGD       1    0    0    0    0    0    0    0    0    0
ATTGTGTATGGGCTGCCTGCT     IVYGLPA       1    0    0    1    0    0    0    0    0    0
ATTGTGTCGCAGAAGACGCCA     IVSQKTP       0    1    0    0    0    0    0    0    0    0
ATTGTGTCTACGCTTATGAAT     IVSTLMN       0    1    0    0    0    0    0    0    0    0
ATTGTGTCTATGACGATGTAG     IVSMTMQ       0    1    0    0    0    0    0    0    0    0
ATTGTGTCTTATCATTCGCCG     IVSYHSP       0    1    0    0    0    0    0    0    0    0
ATTGTGTCTTGGGGTCCTCTA     IVSWGPL       0    1    0    0    0    0    0    0    0    0
ATTGTGTGGCAGGGGTTTTCT     IVWQGFS       1    0    0    0    0    1    0    0    0    0
ATTGTGTGGCCGCTTAATCGT     IVWPLNR       0    1    0    0    0    0    0    0    0    0
ATTGTGTGGTCTTCGGAGCCT     IVWSSEP       0    1    0    1    0    0    0    1    0    0
ATTGTGTTTCAGCAGACTTCT     IVFQQTS       1    0    0    0    0    0    0    0    0    0
ATTGTGTTTCAGGATATGAAT     IVFQDMN       0    1    0    0    0    0    0    0    0    0
ATTGTTAAGAGTGCGTTGGCG     IVKSALA       1    0    0    0    0    0    0    0    0    0
ATTGTTAAGTCGTCTGTTTCT     IVKSSVS       0    1    0    0    0    0    0    0    0    0
ATTGTTAATAAGCTTTGGTCT     IVNKLWS       1    0    0    0    0    0    0    0    0    0
ATTGTTAATACTTATGCGCCT     IVNTYAP       1    0    0    0    0    0    0    0    0    0
ATTGTTAATATGCCGACGATG     IVNMPTM       0    1    0    0    0    1    0    0    0    0
ATTGTTAATGCGGTTGTGCCT     IVNAVVP       1    0    0    0    0    0    0    0    0    0
ATTGTTAATGCTCCGAATAGG     IVNAPNR       1    0    0    0    0    0    0    0    0    0
ATTGTTACGCAGTATGGTCCT     IVTQYGP       1    0    0    0    0    3    0    0    0    0
ATTGTTACGGATCCTTCGGTT     IVTDPSV       1    0    0    0    0    0    0    0    0    0
ATTGTTACGTGGGCGGTTGCG     IVTWAVA       0    1    0    0    0    0    0    0    0    0
ATTGTTACTCTGCCGTCTACT     IVTLPST       0    1    0    0    0    0    0    0    0    0
ATTGTTACTGAGACGTTTCGA     IVTETFR       0    1    0    0    0    0    0    0    0    0
ATTGTTACTGAGACGTTTCGT     IVTETFR       0    1    0    0    0    0    0    0    0    0
ATTGTTAGTGGGCCGTATCAT     IVSGPYH       0    1    0    0    1    0    1    0    0    0
ATTGTTATGAATAGTGTTACA     IVMNSVT       1    0    0    0    0    0    0    0    0    0
ATTGTTATGAATAGTGTTACT     IVMNSVT       1    0    0    0    0    0    0    0    0    0
ATTGTTATGCTGTCGTCGGCT     IVMLSSA       0    1    0    0    0    0    0    0    0    0
ATTGTTATGGAGGGGCAGCAT     IVMEGQH       1    0    0    0    0    0    0    0    0    0
ATTGTTATGTTTGTTATTCCT     IVMFVIP       0    1    0    0    1    0    0    0    0    0
ATTGTTCAGATTAATCATGGG     IVQINHG       1    0    0    0    0    0    0    0    0    0
ATTGTTCAGGAGGCTGTTTAG     IVQEAVQ       1    0    0    0    0    0    0    0    0    0
ATTGTTCAGGTTCCGAATGAT     IVQVPND       0    1    0    0    0    0    0    0    0    0
ATTGTTCAGGTTTCGAATCAG     IVQVSNQ       0    1    0    0    0    0    0    0    0    0
ATTGTTCAGTAGGAGCAGGGG     IVQQEQG       1    0    0    0    0    0    0    0    0    0
ATTGTTCATAATGCTGCGACT     IVHNAAT       1    0    0    0    0    0    0    0    0    1
ATTGTTCATACGGATGTTATT     IVHTDVI       0    1    0    0    0    0    0    0    0    0
ATTGTTCATATTCCGGTGACT     IVHIPVT       1    0    0    0    0    0    0    0    0    0
ATTGTTCATCATGGTTGGATG     IVHHGWM       1    0    0    0    0    0    0    0    0    0
ATTGTTCATCCTCAGGTGACG     IVHPQVT       0    1    0    0    0    0    0    0    0    0
ATTGTTCATGATCCGCGGGGT     IVHDPRG       0    1    0    0    0    0    0    0    0    0
ATTGTTCATGTTAAGACGTCT     IVHVKTS       0    1    0    0    0    0    1    0    0    0
ATTGTTCATGTTACTAAGCCT     IVHVTKP       0    1    0    0    0    0    0    0    0    0
ATTGTTCATTCTCGGTCGATT     IVHSRSI       0    1    0    0    0    0    0    0    0    0
ATTGTTCCGAATATTAGTCGT     IVPNISR       0    1    0    0    0    0    0    0    0    1
ATTGTTCCGAATTCTGCGTTT     IVPNSAF       0    1    0    0    0    0    0    0    0    0
ATTGTTCCGGAGATTAATGTG     IVPEINV       1    0    0    0    0    0    1    0    0    0
ATTGTTCCGTTGTTTGTGGTG     IVPLFVV       0    1    0    0    0    0    0    0    0    0
ATTGTTCCGTTTGGTCCTCGT     IVPFGPR       0    1    0    0    0    0    1    1    0    0
ATTGTTCCTATGCGTTCGGAG     IVPMRSE       1    0    0    0    0    0    0    0    0    0
ATTGTTCCTATGCGTTCGGAT     IVPMRSD       1    0    0    0    0    0    0    0    0    0
ATTGTTCCTCTGGAGAAGGCG     IVPLEKA       1    0    0    0    0    0    0    0    0    0
ATTGTTCCTCTGGAGAAGGCT     IVPLEKA       1    0    0    0    0    0    0    0    0    0
ATTGTTCCTGCGTATAATATT     IVPAYNI       0    1    0    0    0    0    0    0    0    0
ATTGTTCCTGCTCCGCCTTCG     IVPAPPS       1    0    1    0    0    0    0    0    0    0
ATTGTTCCTGCTTTGACTGTT     IVPALTV       1    0    0    0    0    0    0    0    0    0
ATTGTTCGGGAGAGGTTGCAG     IVRERLQ       0    1    0    0    0    0    0    0    0    0
ATTGTTCGGTCTAGTCATGAT     IVRSSHD       1    0    0    0    0    0    0    0    0    0
ATTGTTCGTACTGCTTCTGAG     IVRTASE       0    1    0    0    0    0    0    0    0    0
ATTGTTCGTCCTGATACGTTG     IVRPDTL       0    1    0    0    0    0    0    0    0    0
ATTGTTCGTGTTCCTACTCAT     IVRVPTH       1    0    0    0    0    0    0    1    0    0
ATTGTTCTGCTTCCGCCTCAG     IVLLPPQ       0    1    0    0    0    0    0    0    0    0
ATTGTTCTGGCTAATAATACT     IVLANNT       0    1    0    0    0    0    0    0    0    0
ATTGTTCTTCCGGAGCCTGTG     IVLPEPV       1    0    0    0    0    0    0    0    0    0
ATTGTTGAGCAGAATATGAGT     IVEQNMS       1    0    0    0    0    0    0    0    0    0
ATTGTTGAGCATGCGCCGGAG     IVEHAPE       1    0    0    0    0    0    0    0    0    0
ATTGTTGAGGTTCATAAGCAT     IVEVHKH       1    0    0    0    0    0    0    0    0    0
ATTGTTGAGTCGCGGCAGGAT     IVESRQD       1    0    0    0    0    1    0    0    0    0
ATTGTTGATAAGCCTCAAAAG     IVDKPQK       0    1    0    0    0    0    0    0    0    0
ATTGTTGATACGATTACGGAT     IVDTITD       1    0    0    0    0    0    1    0    0    0
ATTGTTGATTAGCCTCATAAG     IVDQPHK       0    1    0    0    0    0    0    0    0    0
ATTGTTGCGAAGAGGCTTGCG     IVAKRLA       1    0    0    0    0    0    0    0    0    0
ATTGTTGCGATTGCGCTGAAT     IVAIALN       0    1    0    0    0    0    0    0    0    0
ATTGTTGCGCAGGTTCATAGG     IVAQVHR       0    1    0    0    0    0    0    0    0    0
ATTGTTGCGCATCTTAGGAGT     IVAHLRS       0    1    0    0    0    0    0    0    0    0
ATTGTTGCGTAGGTGGCGCTA     IVAQVAL       0    1    0    0    0    0    0    0    0    0
ATTGTTGCGTAGGTGGCGCTT     IVAQVAL       0    1    0    0    0    0    0    0    0    0
ATTGTTGCGTGGAATAATAAA     IVAWNNK       1    0    0    0    0    0    0    0    0    0
ATTGTTGCTGCGGGGTCGAAT     IVAAGSN       0    1    0    0    0    0    0    0    0    0
ATTGTTGCTTTGCCTGGTTTT     IVALPGF       1    0    0    0    0    0    0    0    0    0
ATTGTTGGGACGAATGTGTTT     IVGTNVF       0    1    0    0    0    1    0    0    0    0
ATTGTTGGGCATAAGATGTCA     IVGHKMS       0    1    0    0    0    0    0    0    0    0
ATTGTTGGGCATAAGATGTCT     IVGHKMS       0    1    0    0    0    0    0    0    0    0
ATTGTTGGGCCTACGAATAAG     IVGPTNK       0    1    0    0    0    0    0    0    0    0
ATTGTTGGGCCTGCGTTTTGG     IVGPAFW       1    0    0    0    0    0    0    0    0    0
ATTGTTGGGCCTGCGTTTTGT     IVGPAFC       1    0    0    0    0    0    0    0    0    0
ATTGTTGGTAAGCCGCTTGCT     IVGKPLA       0    1    0    0    0    0    0    0    0    0
ATTGTTGGTTATCGGGCGCTT     IVGYRAL       0    1    0    1    0    0    0    0    0    0
ATTGTTGGTTCGAGGGGTTAT     IVGSRGY       1    0    0    0    0    0    0    0    0    0
ATTGTTGTGCGTGCTGCGCCT     IVVRAAP       0    1    0    0    0    0    0    0    0    0
ATTGTTGTGGATGTGGGTGTG     IVVDVGV       0    1    0    1    0    0    0    0    0    0
ATTGTTGTGTAGACTCATTAT     IVVQTHY       0    1    3    0    3    0    0    0    0    0
ATTGTTGTTAAGAATCTTGGT     IVVKNLG       1    0    0    0    0    3    0    0    0    0
ATTGTTTAGAAGCCGCTTAAT     IVQKPLN       0    1    0    0    0    0    0    0    0    0
ATTGTTTAGATGACTCAGATG     IVQMTQM       0    1    0    0    0    0    0    0    0    0
ATTGTTTATGAGTCGGATCCG     IVYESDP       0    1    0    3    0    0    0    0    0    0
ATTGTTTATGGTGGTGTTAAT     IVYGGVN       0    1    0    0    0    0    0    0    0    0
ATTGTTTCGAATGAGATTGTG     IVSNEIV       1    0    0    0    0    0    0    0    0    0
ATTGTTTCGTGGACTGATCTT     IVSWTDL       1    0    0    0    0    0    0    0    0    0
ATTGTTTCTACGTTGCAGCAA     IVSTLQQ       0    1    0    0    0    0    0    0    0    0
ATTGTTTCTACGTTGCAGCAT     IVSTLQH       0    1    0    0    0    0    0    0    0    0
ATTGTTTCTAGTCCTCATGTG     IVSSPHV       0    1    0    0    0    0    0    0    0    0
ATTGTTTGGCATTCGTATCGG     IVWHSYR       1    0    0    0    0    0    0    0    0    0
ATTGTTTTGAATTTTGATCAT     IVLNFDH       1    0    0    0    0    0    0    0    0    0
ATTGTTTTGGGTCATAATCCT     IVLGHNP       0    1    0    0    0    0    0    0    0    0
ATTGTTTTTATTATGCATGGG     IVFIMHG       0    1    0    0    0    0    0    0    0    0
ATTTAGAATGAGACGCGTGTG     IQNETRV       0    1    0    0    0    0    0    0    0    0
ATTTAGAATTGTCCGATTTCA     IQNCPIS       0    1    0    0    0    0    0    0    0    0
ATTTAGAATTGTCCGATTTCT     IQNCPIS       0    1    0    0    0    0    0    0    0    0
ATTTAGACTACTGATTGGAAT     IQTTDWN       0    1    0    0    0    0    0    0    0    0
ATTTAGAGGAGTCATTTTTTG     IQRSHFL       0    1    0    0    0    1    0    0    0    0
ATTTAGAGGAGTCATTTTTTT     IQRSHFF       0    1    0    0    0    0    0    0    0    0
ATTTAGAGGGTGACGATGAAT     IQRVTMN       0    1    0    0    0    0    0    0    0    0
ATTTAGAGGTGTCATTTTTTG     IQRCHFL       0    1    0    0    0    0    0    0    0    0
ATTTAGATTCCTACGCGTGAT     IQIPTRD       1    0    0    0    0    0    0    0    0    0
ATTTAGATTGCTTATAAGCAG     IQIAYKQ       1    0    0    0    0    0    1    0    0    0
ATTTAGGAGCTGACGTCTTGG     IQELTSW       0    1    0    0    0    0    0    0    0    0
ATTTAGGAGGTGGAGCCTGTG     IQEVEPV       1    0    0    0    0    0    0    0    0    0
ATTTAGGAGTCGATGGATATA     IQESMDI       0    1    0    0    0    0    0    0    0    0
ATTTAGGAGTCGATGGATATT     IQESMDI       0    1    0    0    0    0    1    0    0    0
ATTTAGGATACTGGTGGGCTA     IQDTGGL       1    0    0    0    0    0    0    0    0    0
ATTTAGGATACTGGTGGGCTT     IQDTGGL       1    0    0    0    0    0    0    0    0    0
ATTTAGGCTTCGGTTACGGCT     IQASVTA       0    1    0    0    0    0    0    0    0    0
ATTTAGGTGATTACTCAGCCA     IQVITQP       0    1    1    0    0    0    0    0    0    0
ATTTAGGTGATTACTCAGCCT     IQVITQP       0    1    1    0    0    0    0    0    0    0
ATTTAGGTTTATCGTGCTGCA     IQVYRAA       0    1    0    0    0    0    0    0    0    0
ATTTAGGTTTATCGTGCTGCT     IQVYRAA       0    1    0    0    0    0    0    0    0    0
ATTTATAAGTGGGTGAATGTT     IYKWVNV       0    1    0    0    0    0    0    0    0    0
ATTTATAATAATTGGGATGGT     IYNNWDG       0    1    0    0    0    0    0    0    0    0
ATTTATAATGGTCTTGCGTTG     IYNGLAL       0    1    0    0    0    0    3    0    0    0
ATTTATAATTTTGATTTGCGG     IYNFDLR       0    1    0    0    0    0    1    0    0    0
ATTTATACGAAGACTTTGCTT     IYTKTLL       1    0    0    0    0    0    0    0    0    0
ATTTATACGAATTTGCGTAGT     IYTNLRS       1    0    0    0    0    0    0    0    0    0
ATTTATACGACGAGGGGGGAT     IYTTRGD       0    1    0    0    0    0    0    0    0    0
ATTTATACGGTGGATATGGAT     IYTVDMD       1    0    0    0    0    0    0    0    0    0
ATTTATACTCCTGCTTCGCCT     IYTPASP       1    0    0    0    0    0    0    0    0    0
ATTTATACTGCGACGCAGATG     IYTATQM       0    1    0    0    0    0    0    0    0    0
ATTTATACTGCTGATTTTATG     IYTADFM       0    1    1    0    0    0    0    0    0    0
ATTTATAGGAGTTCGGATTAT     IYRSSDY       0    1    0    0    0    0    0    0    0    0
ATTTATAGTCTTCCTGGTAGG     IYSLPGR       0    1    0    0    0    0    0    0    0    0
ATTTATATGAAGGAGCCGGCT     IYMKEPA       0    1    0    0    0    0    0    0    0    0
ATTTATATGACGAGGCCGCCT     IYMTRPP       0    1    0    0    0    0    0    0    0    0
ATTTATATGGATGCTCTGACG     IYMDALT       1    0    0    0    0    0    1    0    0    0
ATTTATCAGAATCATCTGAGG     IYQNHLR       0    1    0    0    0    0    0    0    0    0
ATTTATCAGACTTATAAGGCT     IYQTYKA       0    1    0    0    0    0    0    0    0    0
ATTTATCAGATTCTTGATCGG     IYQILDR       1    0    0    0    0    0    0    0    0    0
ATTTATCAGTCGAGGACGACG     IYQSRTT       0    1    0    0    0    0    0    0    0    0
ATTTATCATAGGTTTCATACG     IYHRFHT       0    1    0    0    0    0    0    0    0    0
ATTTATCATCTGACGGCTAAG     IYHLTAK       0    1    0    0    0    0    0    0    0    0
ATTTATCATGCGCGTTGGGTG     IYHARWV       1    0    0    1    0    1    0    1    1    0
ATTTATCATTTGCCGGAGGTT     IYHLPEV       0    1    0    0    0    0    0    0    0    0
ATTTATCCGAATTTGACGTAT     IYPNLTY       1    0    0    0    0    0    0    0    0    0
ATTTATCCGACTCTGATGGTG     IYPTLMV       1    0    0    0    0    0    0    0    0    0
ATTTATCCGCGTGGTTCGATT     IYPRGSI       0    1    0    0    0    0    0    0    0    0
ATTTATCCGTCTTTGGTGACT     IYPSLVT       0    1    0    0    0    0    0    0    0    0
ATTTATCCTTGGACTGTGCCT     IYPWTVP       1    0    0    0    0    0    0    0    0    0
ATTTATCGGACGGAGCATATT     IYRTEHI       0    1    0    0    0    0    0    0    0    0
ATTTATCGGCTGCCGCAGAGT     IYRLPQS       0    1    0    0    0    0    0    0    0    0
ATTTATCGTCATCATCTTAAT     IYRHHLN       0    1    0    0    0    0    0    0    0    0
ATTTATCGTGCGCTGCTGGTT     IYRALLV       1    0    0    0    0    0    0    0    0    0
ATTTATCGTGTGGCGCCTTGT     IYRVAPC       1    0    0    0    0    0    0    0    0    0
ATTTATCTGCATTTTCGGTAT     IYLHFRY       1    0    0    0    0    0    0    0    0    0
ATTTATCTGGCGCCGATGAAG     IYLAPMK       0    1    0    0    0    0    0    0    0    0
ATTTATGATGCGTTTAAGTCT     IYDAFKS       0    1    0    1    0    0    1    0    0    0
ATTTATGCGAGGCCTATTACG     IYARPIT       0    1    0    0    0    0    0    0    0    0
ATTTATGCGAGTGGTCGTCCA     IYASGRP       1    0    0    0    0    0    0    0    0    0
ATTTATGCGAGTGGTCGTCCT     IYASGRP       1    0    0    0    0    1    0    0    0    0
ATTTATGCGCAGGTTGATGCT     IYAQVDA       0    1    0    0    0    0    0    0    0    0
ATTTATGCGCGGGATTCGATT     IYARDSI       1    0    0    0    0    0    0    0    0    0
ATTTATGCGGATGTGCCTCGT     IYADVPR       1    0    0    0    0    0    1    0    0    0
ATTTATGCGGCTGGTAGGCTT     IYAAGRL       1    0    0    0    0    0    0    0    0    0
ATTTATGCTAAGGCTCATCCT     IYAKAHP       0    1    0    0    0    0    0    0    0    0
ATTTATGCTGAGCTGCAGACG     IYAELQT       0    1    0    0    0    0    0    0    0    0
ATTTATGCTGATCGGCTGCAT     IYADRLH       0    1    0    0    0    0    0    0    0    0
ATTTATGCTTGGCCGCTGATT     IYAWPLI       0    1    0    0    0    0    0    0    0    0
ATTTATGCTTGTAAGACTCTT     IYACKTL       0    1    0    0    0    0    0    0    0    0
ATTTATGGGAGTTTTCGGGGG     IYGSFRG       0    1    0    0    0    0    0    0    0    0
ATTTATGGGCAGAGTAGGGTT     IYGQSRV       0    1    0    0    0    0    0    0    0    0
ATTTATGGGTCGAGTTCTTCA     IYGSSSS       0    1    0    0    0    0    0    0    0    0
ATTTATGGGTCGAGTTCTTCT     IYGSSSS       0    1    0    0    0    0    0    0    0    0
ATTTATGGTTAGAGGGTGAAG     IYGQRVK       0    1    0    0    0    0    0    0    0    0
ATTTATGTAAAAGCAACGGAG     IYVKATE       0    1    0    0    0    0    0    0    0    0
ATTTATGTTAATGCTTCGGAG     IYVNASE       0    1    0    0    0    0    0    0    0    0
ATTTATGTTGGTTCGCCTGGT     IYVGSPG       1    0    0    0    0    0    0    0    0    0
ATTTATTATATGTATACTATT     IYYMYTI       0    1    0    0    0    0    0    0    0    0
ATTTATTATCGTCATTGGACA     IYYRHWT       1    0    0    0    0    0    0    0    0    0
ATTTATTATCGTCATTGGACT     IYYRHWT       1    0    0    0    0    0    0    0    0    0
ATTTATTATGCGGGGCTGAGG     IYYAGLR       1    0    0    0    0    0    0    0    0    0
ATTTATTCTAATTGGATGGGT     IYSNWMG       1    0    0    0    0    0    0    0    0    0
ATTTATTCTCAGCCTATTGCT     IYSQPIA       0    1    0    0    0    0    0    0    0    0
ATTTATTCTCCGAGTCGTAGT     IYSPSRS       1    0    0    0    0    0    0    0    0    0
ATTTATTCTCCGTATTGGTCG     IYSPYWS       1    0    0    0    0    0    0    0    0    0
ATTTATTCTCCGTATTGGTCT     IYSPYWS       1    0    0    0    0    0    0    0    0    0
ATTTATTCTCCTTTGGCGGTT     IYSPLAV       1    0    0    0    0    0    0    0    0    0
ATTTATTCTCGTCCGGTGGGG     IYSRPVG       0    1    0    0    0    0    1    0    0    0
ATTTATTCTCTGGCTGGTGAG     IYSLAGE       1    0    0    0    0    0    0    0    0    0
ATTTATTGGAGGATGCATCTG     IYWRMHL       0    1    0    0    0    0    0    0    0    0
ATTTATTTGAAGTTGCCGTAT     IYLKLPY       1    0    0    0    0    0    0    0    0    0
ATTTATTTGATGTATAGGATT     IYLMYRI       0    1    0    0    0    0    0    0    0    1
ATTTATTTGGTGAAGAAGCAT     IYLVKKH       0    1    0    0    0    0    0    0    0    0
ATTTATTTTAATAGTCATACA     IYFNSHT       1    0    0    0    0    0    0    0    0    0
ATTTATTTTAATAGTCATACT     IYFNSHT       1    0    0    0    0    0    0    0    0    0
ATTTATTTTATGGCGCGGACG     IYFMART       0    1    0    0    0    0    0    0    0    0
ATTTATTTTCCTGCTAAGGGT     IYFPAKG       0    1    0    0    0    0    0    0    0    0
ATTTCGAAACCAGAGGGGAAA     ISKPEGK       0    1    0    0    0    0    0    0    0    0
ATTTCGAAGGCGACTCTGACG     ISKATLT       0    1    0    0    0    0    0    0    0    0
ATTTCGAATAAGGCTTGGTTG     ISNKAWL       0    1    0    0    0    0    0    0    0    0
ATTTCGAATCCTGAGGGGTAT     ISNPEGY       0    1    0    0    0    0    0    0    0    0
ATTTCGAATCGTGGGATGCTT     ISNRGML       1    0    0    0    0    0    0    0    0    0
ATTTCGAATGCGGTTCTGTTT     ISNAVLF       0    1    0    0    0    0    0    0    0    0
ATTTCGAATTATTGGCATCTT     ISNYWHL       1    0    0    0    0    0    0    0    0    0
ATTTCGAATTCTGCTATGGTG     ISNSAMV       0    1    0    0    0    1    0    0    0    0
ATTTCGACGGCGCCGGCGAGG     ISTAPAR       1    0    0    0    0    0    0    1    0    0
ATTTCGACGGTTCGGGCTCTG     ISTVRAL       1    0    0    0    0    0    0    0    0    0
ATTTCGACGTTTTCGGCGCGT     ISTFSAR       0    1    0    0    0    0    0    0    0    0
ATTTCGACTAAGCTGAGTTAT     ISTKLSY       0    1    0    0    0    0    0    0    0    0
ATTTCGACTAAGCTGAGTTTG     ISTKLSL       0    1    0    0    0    0    0    0    0    0
ATTTCGACTTCTTTGAATCCG     ISTSLNP       0    1    0    0    0    0    0    0    0    0
ATTTCGACTTTGACTAGTTCT     ISTLTSS       1    0    0    0    0    0    0    0    0    0
ATTTCGAGGACGCATTCTTAG     ISRTHSQ       1    0    0    0    0    0    0    0    0    0
ATTTCGAGTCTTCATCTGCTT     ISSLHLL       1    0    0    0    0    0    0    0    0    0
ATTTCGAGTTGGCATGGGCAG     ISSWHGQ       0    1    0    0    0    0    0    0    0    0
ATTTCGATGATTTCGAAGTTG     ISMISKL       1    0    0    0    0    0    0    0    0    0
ATTTCGATGCATGGGGATCAT     ISMHGDH       1    0    0    0    0    0    0    0    0    0
ATTTCGATTTTTCAGGCTTGG     ISIFQAW       0    1    0    1    0    0    0    0    0    0
ATTTCGCAGAATACTCAGGCG     ISQNTQA       0    1    0    0    0    0    0    0    0    0
ATTTCGCAGAATATTGGTACT     ISQNIGT       1    0    0    0    0    0    0    0    0    0
ATTTCGCAGCCGGAGACTGTT     ISQPETV       1    0    0    0    0    0    0    0    0    0
ATTTCGCAGGTGGAGCAGTAG     ISQVEQQ       1    0    0    0    0    0    0    0    0    0
ATTTCGCAGTATATTGGTACT     ISQYIGT       1    0    0    0    0    0    0    0    0    0
ATTTCGCAGTATGTTACTTGG     ISQYVTW       0    1    0    0    0    0    0    0    0    0
ATTTCGCAGTCGCAGCCGGCG     ISQSQPA       0    1    0    0    1    0    0    1    0    0
ATTTCGCAGTCTCCTATGCAG     ISQSPMQ       0    1    0    0    0    0    0    1    0    1
ATTTCGCAGTGTCATGGGCAG     ISQCHGQ       1    0    0    0    0    0    0    0    0    0
ATTTCGCATCATGGGAAGTCT     ISHHGKS       1    0    0    0    0    0    0    0    0    0
ATTTCGCATCTGTCTTATGCG     ISHLSYA       0    1    0    0    0    0    0    0    0    0
ATTTCGCATGATAAGCTGGTT     ISHDKLV       1    0    0    0    0    0    0    0    0    0
ATTTCGCATGATTTTGCTGGT     ISHDFAG       1    0    0    0    0    0    0    0    0    0
ATTTCGCCGATGGGTGATCCT     ISPMGDP       0    1    0    0    0    0    0    0    0    0
ATTTCGCCGATTGCGCAGCTG     ISPIAQL       0    1    0    0    0    0    0    0    0    0
ATTTCGCCGCAGTGTCATAAT     ISPQCHN       0    1    0    0    0    0    0    0    0    0
ATTTCGCCGCGTCCTTTGTAG     ISPRPLQ       1    0    0    0    0    0    0    0    0    0
ATTTCGCCGGAGCTTGATTCG     ISPELDS       1    0    0    0    0    0    0    0    0    1
ATTTCGCCTATGCTGGCGAGG     ISPMLAR       0    1    0    0    0    0    0    0    0    0
ATTTCGCCTCAGGGTTCGCCT     ISPQGSP       1    0    0    0    0    0    0    0    1    0
ATTTCGCCTCCTTCTGTGACG     ISPPSVT       0    1    0    0    0    0    0    0    0    0
ATTTCGCCTGCTAAGTCGTTG     ISPAKSL       0    1    3    0    0    0    1    0    0    0
ATTTCGCCTGCTCTTGATCAG     ISPALDQ       0    1    0    0    0    0    0    0    0    0
ATTTCGCCTTTGAGGGTGATT     ISPLRVI       0    1    0    0    0    0    0    0    0    0
ATTTCGCCTTTGGGTAGGCCT     ISPLGRP       1    0    0    0    0    0    0    0    0    0
ATTTCGCGGCATCATCATTTG     ISRHHHL       1    0    0    0    0    0    0    0    0    0
ATTTCGCGGCATCATCATTTT     ISRHHHF       1    0    0    0    0    0    0    0    0    0
ATTTCGCGTCCGTCGCATCTT     ISRPSHL       0    1    0    0    0    0    0    0    0    0
ATTTCGCGTGCTCAGCAGTTT     ISRAQQF       0    1    0    0    0    0    0    0    0    0
ATTTCGCGTGGTCATCCGGCT     ISRGHPA       0    1    0    0    0    0    0    0    0    0
ATTTCGCGTGTGTTGAGTATG     ISRVLSM       1    0    0    1    1    0    0    0    0    0
ATTTCGCTGAAGTCTGGTATT     ISLKSGI       1    0    0    0    0    0    0    0    0    0
ATTTCGCTGAATAATCCGCGG     ISLNNPR       1    0    0    0    0    0    0    0    0    0
ATTTCGCTGAATGGGCCGCGG     ISLNGPR       1    0    0    0    0    0    0    0    0    0
ATTTCGCTGCCGCAGACTGTT     ISLPQTV       1    0    0    0    0    0    0    1    0    0
ATTTCGCTGCCTCCTCATCTG     ISLPPHL       1    0    0    0    0    0    0    0    0    0
ATTTCGCTGCTGTTGAATGAT     ISLLLND       1    0    0    0    0    0    0    0    0    0
ATTTCGCTGCTTAAGAGTAAG     ISLLKSK       1    0    0    0    0    0    0    0    0    0
ATTTCGCTGGTGGAGCCGCGT     ISLVEPR       0    1    0    0    0    0    0    0    0    0
ATTTCGCTTAATCATGATTCT     ISLNHDS       1    0    0    0    0    0    0    0    0    0
ATTTCGCTTGTGCCTCTTCGA     ISLVPLR       1    0    0    0    0    0    0    0    0    0
ATTTCGCTTGTGCCTCTTCGT     ISLVPLR       1    0    0    0    0    0    0    0    0    0
ATTTCGGATTGGAATAATAGT     ISDWNNS       0    1    0    0    0    0    0    0    0    0
ATTTCGGCGATTCGGACTTTT     ISAIRTF       0    1    0    0    0    0    0    0    0    0
ATTTCGGCGCATTTGGCGTAT     ISAHLAY       0    1    0    0    0    0    0    0    0    0
ATTTCGGCGCCGGCTGTTACG     ISAPAVT       1    0    0    0    0    0    0    0    0    0
ATTTCGGCTAATGGGATTTCT     ISANGIS       1    0    0    0    0    0    0    0    0    0
ATTTCGGCTAATTTTACGACG     ISANFTT       0    1    0    0    0    0    0    0    0    0
ATTTCGGCTCATTAGATTACA     ISAHQIT       1    0    0    0    0    0    0    0    0    0
ATTTCGGCTCATTAGATTACT     ISAHQIT       1    0    0    0    0    0    0    0    0    0
ATTTCGGCTTATTTTACGACG     ISAYFTT       0    1    0    0    0    0    0    0    0    0
ATTTCGGGGAAGATTAGGAGT     ISGKIRS       0    1    0    0    0    0    0    0    0    0
ATTTCGGGGATTTATAATCTG     ISGIYNL       0    1    0    0    0    0    0    0    0    0
ATTTCGGGTAGTCGTGGGTAT     ISGSRGY       0    1    0    0    0    0    0    0    0    0
ATTTCGGGTCGGACTGGTGTT     ISGRTGV       0    1    0    0    0    0    1    0    0    0
ATTTCGGGTTGGATGCTTAAT     ISGWMLN       0    1    0    0    0    0    0    0    0    0
ATTTCGGTGCATGGTCCGAGG     ISVHGPR       0    1    0    0    0    0    1    0    0    0
ATTTCGGTGGGGGCGCGTCAT     ISVGARH       1    0    0    0    0    0    0    0    0    0
ATTTCGGTGTCGAGTGAGGTG     ISVSSEV       0    1    0    0    0    0    0    0    0    0
ATTTCGGTTCAGCCGCCTTCT     ISVQPPS       1    0    0    0    0    0    0    0    0    0
ATTTCGGTTCGTTCGATGGTG     ISVRSMV       1    0    0    0    0    0    0    0    0    0
ATTTCGGTTTATTATAAGCGG     ISVYYKR       0    1    0    0    0    0    0    0    0    0
ATTTCGTATCATGTTCAGCCG     ISYHVQP       0    1    0    0    0    0    0    0    0    0
ATTTCGTATCCGGTTAATTCG     ISYPVNS       0    1    0    0    0    0    0    0    0    0
ATTTCGTATCGTACTAATCAG     ISYRTNQ       1    0    0    0    0    0    0    0    0    0
ATTTCGTATCGTCATGCTACG     ISYRHAT       1    0    0    0    0    0    0    0    0    0
ATTTCGTATCGTCTTTCGATG     ISYRLSM       1    0    0    0    0    0    0    0    0    0
ATTTCGTCGTAGAAGATGCAT     ISSQKMH       1    0    0    0    0    0    0    0    0    0
ATTTCGTCTAGGCTGGGAAGG     ISSRLGR       0    1    0    0    0    0    0    0    0    0
ATTTCGTCTAGGCTGGGTTGG     ISSRLGW       0    1    0    0    0    0    0    0    0    0
ATTTCGTCTCAGGTTATTACT     ISSQVIT       1    0    0    0    0    0    0    0    0    0
ATTTCGTCTCGTGTTGATTGG     ISSRVDW       1    0    0    0    0    0    0    0    0    0
ATTTCGTCTGCGCTTCCGAAA     ISSALPK       0    1    0    0    0    0    0    0    0    0
ATTTCGTCTGCGCTTCCGAAT     ISSALPN       0    1    0    0    0    0    0    0    0    0
ATTTCGTCTTCTCTGACTACA     ISSSLTT       1    0    0    0    0    0    0    0    0    0
ATTTCGTCTTCTCTGACTACT     ISSSLTT       1    0    0    0    0    0    0    0    0    0
ATTTCGTGGACTAATCCTCCT     ISWTNPP       0    1    0    0    0    0    0    0    0    0
ATTTCGTGGCATAGGGAAAGA     ISWHRER       0    1    0    0    0    0    0    0    0    0
ATTTCGTGGCATTGGGATAGT     ISWHWDS       0    1    0    0    0    0    0    0    0    0
ATTTCGTGGCCGTAGACTATT     ISWPQTI       1    0    0    0    0    0    0    0    0    0
ATTTCGTTTCATACTATGTTG     ISFHTML       1    0    0    0    0    0    0    0    0    0
ATTTCGTTTGGGTAGATGGCA     ISFGQMA       1    0    0    0    0    0    0    0    0    0
ATTTCGTTTGGGTAGATGGCT     ISFGQMA       1    0    0    0    0    0    0    0    0    0
ATTTCGTTTGGTGATCATTAT     ISFGDHY       1    0    0    0    0    0    0    0    0    0
ATTTCTAAGGGTCCTTGGTTT     ISKGPWF       0    1    0    0    0    0    0    0    0    0
ATTTCTAAGTATCATCTGAAA     ISKYHLK       0    1    0    0    0    0    0    0    0    0
ATTTCTAAGTATCATCTGAAT     ISKYHLN       0    1    0    0    0    0    0    1    0    0
ATTTCTAAGTATGATGCGAGT     ISKYDAS       1    0    1    0    0    0    0    0    0    0
ATTTCTAATGTGCGTTCGAGT     ISNVRSS       0    1    0    0    0    0    0    0    0    0
ATTTCTACGAATGTTAATACG     ISTNVNT       1    0    0    0    0    0    0    0    0    0
ATTTCTACTAATAAGCGGAAG     ISTNKRK       0    1    0    0    0    0    0    0    0    0
ATTTCTACTCGGAATCAGAAA     ISTRNQK       1    0    0    0    0    0    0    0    0    0
ATTTCTACTCGGAATCAGTTT     ISTRNQF       1    0    0    0    0    0    0    0    0    0
ATTTCTACTGAGCAGACGACG     ISTEQTT       0    1    0    0    0    0    0    0    0    0
ATTTCTACTGGGGATCATATG     ISTGDHM       1    0    0    0    0    0    0    0    0    0
ATTTCTACTGGTATGACTGCG     ISTGMTA       0    1    0    0    0    0    0    0    0    0
ATTTCTACTTTTTCGGGTATG     ISTFSGM       1    0    0    0    0    0    0    0    0    0
ATTTCTAGTACTAATATTGAT     ISSTNID       1    0    0    0    0    0    0    0    0    0
ATTTCTAGTAGTGTTAGGTCT     ISSSVRS       0    1    0    0    0    0    0    0    0    0
ATTTCTAGTGCGACGTCTGAG     ISSATSE       0    1    0    0    0    0    1    0    0    0
ATTTCTAGTGGTATGTATATT     ISSGMYI       0    1    0    0    0    0    0    0    0    0
ATTTCTAGTGTTATGTATATA     ISSVMYI       0    1    0    0    0    0    0    0    0    0
ATTTCTAGTTCGTCGCATTGT     ISSSSHC       1    0    0    0    0    0    0    0    0    0
ATTTCTAGTTTGATGACTCAT     ISSLMTH       0    1    0    0    0    0    0    0    0    0
ATTTCTATGTCGTATGAGTAG     ISMSYEQ       1    0    0    0    0    0    0    0    0    0
ATTTCTCAGAGGGAGAGTTAT     ISQRESY       0    1    0    0    0    0    0    0    0    0
ATTTCTCAGATGTATCGTCAT     ISQMYRH       0    1    0    0    0    0    0    0    0    0
ATTTCTCAGGCGAGTTCTACT     ISQASST       0    1    0    0    0    0    0    0    0    0
ATTTCTCAGGCGCAGGTTCCT     ISQAQVP       0    1    0    0    0    0    0    0    0    0
ATTTCTCATAGTGGGCAGAGT     ISHSGQS       1    0    0    0    0    0    0    0    0    0
ATTTCTCATCCGACTGGGCCT     ISHPTGP       0    1    0    0    0    0    0    0    0    0
ATTTCTCATGATCATCCTCCG     ISHDHPP       0    1    0    0    0    0    0    0    0    0
ATTTCTCATTTGCATAATGTT     ISHLHNV       0    1    0    0    0    0    0    0    0    0
ATTTCTCCGAATATGCATGGG     ISPNMHG       0    1    0    0    0    0    0    0    0    0
ATTTCTCCGACTCGTGTTTAT     ISPTRVY       0    1    0    0    0    0    0    0    0    0
ATTTCTCCGACTTCGACGGAT     ISPTSTD       0    1    0    0    0    0    0    0    0    0
ATTTCTCCGTCTACGAGGGGT     ISPSTRG       0    1    0    0    0    0    0    0    0    0
ATTTCTCCTGAGCTGACGTCG     ISPELTS       1    0    1    3    1    0    0    0    0    1
ATTTCTCCTGATACGCCTCAG     ISPDTPQ       0    1    0    0    0    0    0    0    0    0
ATTTCTCTGACTACTAAACAG     ISLTTKQ       1    0    0    0    0    0    0    0    0    0
ATTTCTCTGCATTCGAGGCAT     ISLHSRH       0    1    0    0    0    0    0    0    0    0
ATTTCTCTGGGGAGGTCGATT     ISLGRSI       0    1    0    0    0    0    0    0    0    0
ATTTCTCTGTCTACTAATCTG     ISLSTNL       1    0    0    0    0    0    0    0    0    0
ATTTCTGAGCGTTCTTCGTGG     ISERSSW       1    0    0    0    0    0    0    0    0    0
ATTTCTGAGTCTCGTGGTACG     ISESRGT       1    0    0    0    0    0    0    0    0    0
ATTTCTGAGTCTCGTGGTACT     ISESRGT       1    0    0    0    0    0    0    0    0    0
ATTTCTGATTCGCGGATGGTT     ISDSRMV       0    1    0    0    0    0    0    0    0    0
ATTTCTGCGACGCGTGCTGAT     ISATRAD       1    0    0    0    0    0    0    1    0    0
ATTTCTGCGATGACTAAGTTT     ISAMTKF       0    1    1    0    0    0    0    0    0    0
ATTTCTGCGCAGGTGCGTCCT     ISAQVRP       1    0    0    0    0    0    0    0    0    0
ATTTCTGCGCCGCATCAGTAG     ISAPHQQ       0    1    0    0    0    0    0    0    0    0
ATTTCTGCGGATGATGAGTTT     ISADDEF       1    0    0    0    0    0    0    0    0    0
ATTTCTGCGGTTCATGGGACG     ISAVHGT       1    0    0    0    0    0    0    0    0    0
ATTTCTGCTACGGGTTATTAT     ISATGYY       0    1    0    0    0    0    0    0    0    0
ATTTCTGCTACTCTTAAGAGT     ISATLKS       1    0    0    0    0    0    0    0    0    0
ATTTCTGCTTCGGGTTATTAT     ISASGYY       0    1    0    0    0    0    0    0    0    0
ATTTCTGCTTCGTCGGGGCCT     ISASSGP       1    0    1    3    0    3    0    0    0    0
ATTTCTGGGCCGCATCGGTCT     ISGPHRS       1    0    0    0    0    0    0    0    0    0
ATTTCTGGGGCTCGGCCTGCT     ISGARPA       0    1    0    0    1    0    0    0    0    0
ATTTCTGGGTCTAATAGGTTT     ISGSNRF       0    1    0    0    0    0    0    0    0    0
ATTTCTGGGTGGCCTATTCCT     ISGWPIP       1    0    0    0    0    0    0    0    0    0
ATTTCTGGTAATAGGGCGTGT     ISGNRAC       0    1    0    0    0    0    0    0    0    0
ATTTCTGGTAGGTCGGATGGT     ISGRSDG       0    1    0    0    0    0    0    0    0    0
ATTTCTGGTCATTCTCCTCTT     ISGHSPL       1    0    0    0    0    0    0    0    0    0
ATTTCTGGTCCGCCGCATAAG     ISGPPHK       0    1    0    0    0    0    1    0    0    0
ATTTCTGGTTTGATGGCTGTG     ISGLMAV       0    1    0    0    0    0    0    0    0    0
ATTTCTGTGATGCTTCGTATG     ISVMLRM       0    1    0    0    0    0    0    0    0    0
ATTTCTGTGGTGTCTCGTCTG     ISVVSRL       0    1    0    0    0    0    0    0    0    0
ATTTCTGTGTTGTGGGGGGAG     ISVLWGE       0    1    0    0    0    0    0    0    0    0
ATTTCTGTTCAGGTTTAGGTT     ISVQVQV       0    1    0    0    0    0    0    0    0    0
ATTTCTTAGGTGACGTATTAT     ISQVTYY       0    1    0    0    0    0    0    0    0    0
ATTTCTTATCATTATATGGTG     ISYHYMV       0    1    0    0    0    0    0    0    0    0
ATTTCTTATCCGACTCGTAAT     ISYPTRN       0    1    0    0    0    0    0    0    0    0
ATTTCTTATGGTACGTATGGG     ISYGTYG       0    1    0    0    0    0    0    0    0    0
ATTTCTTATTTTAGTGTGAGG     ISYFSVR       0    1    0    0    0    0    0    0    0    0
ATTTCTTCGGGTAGTGGTCAT     ISSGSGH       1    0    0    0    0    0    0    0    0    0
ATTTCTTCTTATCAGCGGAAA     ISSYQRK       0    1    0    0    0    0    0    0    0    0
ATTTCTTCTTATCAGCGGAAT     ISSYQRN       0    1    0    0    0    0    0    0    0    0
ATTTCTTCTTCTCTTAGTGCT     ISSSLSA       1    0    0    0    0    0    0    0    0    0
ATTTCTTTGCATAATCTTGCG     ISLHNLA       0    1    0    0    0    0    0    0    0    0
ATTTCTTTGTTGTCGGAGACG     ISLLSET       0    1    0    0    0    0    0    0    0    0
ATTTGGAAGTATACTAATTCT     IWKYTNS       0    1    0    0    0    0    0    0    1    0
ATTTGGAATAGTATTGCGCTG     IWNSIAL       1    0    0    0    0    0    0    0    0    0
ATTTGGAATCATTTGCGGTCT     IWNHLRS       0    1    0    0    0    1    0    0    0    0
ATTTGGAATCTTATTCGGCAG     IWNLIRQ       0    1    0    0    0    0    0    0    0    0
ATTTGGACGCTGATGCGTTTG     IWTLMRL       0    1    0    0    0    0    0    0    0    0
ATTTGGACGTAGAGTGTTACG     IWTQSVT       0    1    0    0    0    0    0    0    0    0
ATTTGGACTACGCGGGCGAGT     IWTTRAS       0    1    0    0    0    0    0    0    0    0
ATTTGGACTATGAGTCATACG     IWTMSHT       1    0    0    0    0    0    0    0    0    0
ATTTGGAGTCCGTATTTGTAT     IWSPYLY       1    0    0    0    0    1    0    0    0    0
ATTTGGATGGAGATTAGGCAT     IWMEIRH       0    1    0    0    0    0    0    0    0    0
ATTTGGATGGCGCTGACGCGT     IWMALTR       1    0    0    0    0    0    0    0    0    0
ATTTGGCAGTTGTCGACGATG     IWQLSTM       1    0    0    0    0    0    0    0    0    0
ATTTGGCATGTTAATCATCAG     IWHVNHQ       0    1    0    0    0    0    0    0    0    0
ATTTGGCATTTGATTGTTTCT     IWHLIVS       1    0    0    0    0    0    0    1    0    0
ATTTGGCGGGCGATGAGTTTG     IWRAMSL       0    1    0    0    0    0    0    0    0    0
ATTTGGCGTATGCCTCAGAGT     IWRMPQS       0    1    0    0    0    0    0    0    0    0
ATTTGGCTGGATACGCGGAAG     IWLDTRK       1    0    0    0    0    0    0    0    0    0
ATTTGGCTGGCTTCGACTCCG     IWLASTP       1    0    0    0    0    0    0    0    0    0
ATTTGGCTTGATAATAATTCG     IWLDNNS       0    1    0    0    0    0    0    0    0    0
ATTTGGCTTGTTCCGCAGAAT     IWLVPQN       1    0    0    0    0    0    0    0    0    0
ATTTGGGATGCGCTGGTGACT     IWDALVT       0    1    0    0    0    0    0    0    0    0
ATTTGGGCTATGGATGGTCTT     IWAMDGL       0    1    0    0    0    0    0    0    0    0
ATTTGGGCTCCTCATAATTCT     IWAPHNS       0    1    0    0    0    0    0    0    0    0
ATTTGGGCTTATATGGCTCCT     IWAYMAP       0    1    0    0    0    0    0    0    0    0
ATTTGGGCTTTGGATGGTCTT     IWALDGL       0    1    0    0    0    0    0    0    0    0
ATTTGGGGTCAGTCTGAGTTT     IWGQSEF       0    1    0    0    0    1    0    0    0    0
ATTTGGGTGGGTAGTAATCGG     IWVGSNR       0    1    0    0    0    0    0    0    0    0
ATTTGGGTTCTTAATCCGATG     IWVLNPM       0    1    0    0    0    0    0    0    0    0
ATTTGGTAGCTGTTGACGGAG     IWQLLTE       1    0    0    0    0    0    0    0    0    0
ATTTGGTAGGATCTGACTCCG     IWQDLTP       0    1    0    0    0    0    0    0    0    0
ATTTGGTAGGGTAATGCGAAT     IWQGNAN       0    1    0    0    0    0    0    0    0    0
ATTTGGTATCATGGGATGAGT     IWYHGMS       1    0    0    0    0    0    0    0    0    0
ATTTGGTCGCGGTTTAATCCT     IWSRFNP       0    1    0    0    0    0    0    0    0    0
ATTTGGTCGTATCAGCCTTCG     IWSYQPS       1    0    0    0    0    0    0    0    0    0
ATTTGGTGTGCGTCGTGTCGT     IWCASCR       1    0    0    0    0    0    0    0    0    0
ATTTGGTTGGCTCCGTAGGTG     IWLAPQV       1    0    0    0    0    0    0    0    0    0
ATTTGTAAGAGTTGTGTTCCG     ICKSCVP       0    1    0    0    0    0    0    0    0    0
ATTTGTACTCGGTAGATTTTG     ICTRQIL       0    1    0    0    0    0    0    0    0    0
ATTTGTATTCCGAGTGCGTCT     ICIPSAS       1    0    0    0    0    0    0    0    0    0
ATTTGTATTCCGGCGAGTTGT     ICIPASC       1    0    0    0    0    0    0    0    0    0
ATTTGTCAGGGTCAGACGGAG     ICQGQTE       0    1    0    0    0    0    0    0    0    0
ATTTGTCATTATTGTGGTCAG     ICHYCGQ       1    0    0    0    0    0    0    0    0    0
ATTTGTCCGGGTATTACTTGT     ICPGITC       0    1    0    0    0    0    0    0    0    0
ATTTGTCCTGATAGGCGTGGG     ICPDRRG       0    1    0    0    0    0    0    0    0    0
ATTTGTCCTGATAGGCGTGTG     ICPDRRV       0    1    0    0    0    0    0    0    0    0
ATTTGTCGGGTTGATCTTTGT     ICRVDLC       0    1    0    0    0    0    0    0    0    0
ATTTGTCTTTCGTGTCGTGCG     ICLSCRA       0    1    0    0    0    0    0    1    0    0
ATTTGTGCGAGTGATTTTCGA     ICASDFR       0    1    0    0    0    0    0    0    0    0
ATTTGTGCGAGTGATTTTCGT     ICASDFR       0    1    0    0    0    0    0    0    0    0
ATTTGTGCTTCTCCTCTTCCG     ICASPLP       0    1    0    0    0    0    0    0    0    0
ATTTGTGGGTTGTGTATTGTT     ICGLCIV       1    0    0    0    0    0    0    0    0    0
ATTTGTGGTCGGCTTACTTTT     ICGRLTF       1    0    0    0    0    0    0    0    0    0
ATTTGTGTAGGACGGAGAAAA     ICVGRRK       1    0    0    0    0    0    0    0    0    0
ATTTGTGTTGGTCGGTGTAAT     ICVGRCN       1    0    0    0    0    0    0    0    0    0
ATTTGTTGTAATCTTTCTTCG     ICCNLSS       1    0    0    0    0    0    0    0    0    0
ATTTGTTGTGATTTTATTACG     ICCDFIT       0    1    0    0    0    0    0    0    0    0
ATTTTGAAGCAGGGGATGAAG     ILKQGMK       0    1    0    0    0    0    0    0    0    0
ATTTTGAAGGCGCCTACTAAT     ILKAPTN       1    0    0    0    0    0    0    0    0    0
ATTTTGAAGTCTGATTCTAAG     ILKSDSK       0    1    0    0    0    0    0    0    0    0
ATTTTGAATCCGTGGATGGCG     ILNPWMA       0    1    0    0    0    0    0    0    0    0
ATTTTGAATGATGCGCGTACT     ILNDART       0    1    0    0    0    0    0    0    0    0
ATTTTGAATGGGATTATGCCT     ILNGIMP       0    1    0    0    0    0    0    0    0    0
ATTTTGAATTATAATCGGATG     ILNYNRM       0    1    0    0    0    0    0    0    0    0
ATTTTGACTAAGCATGAAGAT     ILTKHED       0    1    0    0    0    0    0    0    0    0
ATTTTGACTGAGGCGTGGATG     ILTEAWM       0    1    0    0    0    0    0    0    0    0
ATTTTGACTGAGGGGGTGTTG     ILTEGVL       0    1    0    0    0    0    0    0    0    0
ATTTTGACTTTGCATGATGTG     ILTLHDV       0    1    0    0    0    0    0    0    0    0
ATTTTGAGGCCGTCTCATTCG     ILRPSHS       0    1    0    0    0    0    0    0    0    0
ATTTTGAGTGCTAGGCATTAG     ILSARHQ       0    1    0    0    0    0    0    0    0    0
ATTTTGATGCAGAATGGGACT     ILMQNGT       0    1    0    0    0    0    0    0    0    0
ATTTTGATGCATCAGACTTCG     ILMHQTS       1    0    0    0    0    0    0    0    0    0
ATTTTGATGGTGGGGACGTCT     ILMVGTS       0    1    0    0    0    0    0    0    0    0
ATTTTGATTGAGACGGGTGCT     ILIETGA       1    0    0    0    0    0    0    0    0    0
ATTTTGCAGAATATTTTGTTT     ILQNILF       1    0    0    0    0    0    0    0    0    0
ATTTTGCAGACTTATAATCAT     ILQTYNH       0    1    0    0    0    0    0    0    0    0
ATTTTGCAGGAGCGTCAGGTT     ILQERQV       1    0    0    0    0    1    0    0    0    0
ATTTTGCATCCTCGTTTGGAG     ILHPRLE       0    1    0    0    0    0    0    0    0    0
ATTTTGCATGCGACTGATGCT     ILHATDA       1    0    0    0    0    1    0    0    0    0
ATTTTGCCGAAAGGGGCGGCG     ILPKGAA       1    0    0    0    0    0    0    0    0    0
ATTTTGCCGAATGGGGCGGCG     ILPNGAA       1    0    0    0    0    0    0    0    0    0
ATTTTGCCGATGGATGGTCTT     ILPMDGL       0    1    0    0    0    0    0    0    0    0
ATTTTGCCGTCTAATTATGCT     ILPSNYA       0    1    0    0    0    0    0    0    0    0
ATTTTGCCTACTGGGATGTCT     ILPTGMS       0    1    0    0    0    0    0    0    0    0
ATTTTGCCTTAAGTGCGAGCA     ILP*VRA       0    1    0    0    0    0    0    0    0    0
ATTTTGCCTTATGTGCGTGCT     ILPYVRA       0    1    0    0    0    0    0    0    0    0
ATTTTGCGGACGCTTGATTAA     ILRTLD*       1    0    0    0    0    0    0    0    0    0
ATTTTGCGGCTGATGTATGTT     ILRLMYV       1    0    0    0    0    0    0    0    0    0
ATTTTGCGGCTTCCGAGTCCT     ILRLPSP       1    0    0    0    0    0    0    0    0    0
ATTTTGCGGTCGCATTATATG     ILRSHYM       0    1    0    0    0    0    0    0    0    0
ATTTTGCGTACTGATCGGAGT     ILRTDRS       1    0    0    0    0    0    0    0    0    0
ATTTTGCGTCTTCCTGAGCTT     ILRLPEL       1    0    0    0    0    0    0    0    0    0
ATTTTGCGTTTGGTTTTGCAT     ILRLVLH       0    1    0    0    0    0    0    0    0    0
ATTTTGCTGTCGGATCCGCAG     ILLSDPQ       0    1    0    0    0    0    0    0    0    0
ATTTTGCTTCAGAGGGTTCCG     ILLQRVP       0    1    0    0    0    0    0    0    0    0
ATTTTGCTTTCGAATAAGCTT     ILLSNKL       1    0    0    0    0    0    0    0    0    0
ATTTTGGAGGCGCATACGTGG     ILEAHTW       0    1    0    0    0    0    0    0    0    1
ATTTTGGAGTATTCTCCGGTG     ILEYSPV       0    1    0    0    0    0    0    0    0    0
ATTTTGGAGTCGTATAGTGGT     ILESYSG       0    1    0    0    0    0    0    0    0    0
ATTTTGGATGTTAAGCAGTAT     ILDVKQY       0    1    0    0    0    1    0    0    0    0
ATTTTGGCGCATGCTCAGATG     ILAHAQM       0    1    0    0    0    0    0    0    0    0
ATTTTGGCGCTTCGTAATACT     ILALRNT       0    1    0    0    0    0    0    0    0    0
ATTTTGGCGGCGGTGACTGCA     ILAAVTA       1    0    0    0    0    0    0    0    0    0
ATTTTGGCGGCGGTGGGTACG     ILAAVGT       1    0    0    0    0    0    0    0    0    0
ATTTTGGCGGCTGATTCGCAG     ILAADSQ       0    1    0    0    0    0    0    0    0    0
ATTTTGGCTCCGCTGCGTTCT     ILAPLRS       1    0    0    0    0    0    0    0    0    0
ATTTTGGCTTATCGGATTACT     ILAYRIT       0    1    0    0    0    0    0    0    0    0
ATTTTGGGGGAGTTTAGTCGT     ILGEFSR       1    0    0    0    0    0    0    0    0    0
ATTTTGGGGTCGCGTACTAAT     ILGSRTN       0    1    0    0    0    0    0    0    0    0
ATTTTGGTGCCTACTACTGGG     ILVPTTG       0    1    0    0    0    0    0    0    0    0
ATTTTGGTGCTTGATAGTCCA     ILVLDSP       1    0    0    0    0    0    0    0    0    0
ATTTTGGTGCTTGATAGTCCT     ILVLDSP       1    0    0    0    0    0    0    0    0    0
ATTTTGGTTCGTATTTCGGGT     ILVRISG       0    1    0    0    0    0    0    0    0    0
ATTTTGGTTGATAAGGGGAAG     ILVDKGK       1    0    0    0    0    0    0    0    0    0
ATTTTGGTTTAGAATGTTCAG     ILVQNVQ       0    1    0    0    0    0    0    0    0    0
ATTTTGTATCAGACGTGGTAT     ILYQTWY       1    0    0    0    0    0    0    0    0    0
ATTTTGTATCGTTCTCTGAGT     ILYRSLS       1    0    0    0    0    0    0    0    0    0
ATTTTGTATCTTATTGGTGAT     ILYLIGD       0    1    0    0    0    0    0    0    0    0
ATTTTGTCTGCTCGGAGTGGT     ILSARSG       0    1    0    0    0    0    0    0    0    0
ATTTTGTGGATTGATCCTAAG     ILWIDPK       0    1    0    0    0    0    0    0    0    0
ATTTTGTTGGATATGATTTAT     ILLDMIY       1    0    0    0    0    0    0    0    0    0
ATTTTTAAGTCGTATGCTACG     IFKSYAT       0    1    0    0    0    0    0    0    0    0
ATTTTTAAGTCTAATACGTGG     IFKSNTW       0    1    0    0    0    0    0    0    0    0
ATTTTTAATAGTCGGCTTCAT     IFNSRLH       1    0    0    0    0    0    0    0    0    0
ATTTTTAATGCGACTCTTGCT     IFNATLA       1    0    0    0    0    0    0    0    0    0
ATTTTTAATTCGTGGACTTTT     IFNSWTF       1    0    0    0    0    0    0    0    0    0
ATTTTTACGATGCCGCGTTCT     IFTMPRS       1    0    0    0    0    0    0    1    0    0
ATTTTTACTCTTGGTATGTTG     IFTLGML       1    0    0    0    0    0    0    0    0    0
ATTTTTACTGGGTTGGGTTGT     IFTGLGC       0    1    0    0    0    0    0    0    0    0
ATTTTTAGTCCGAAGAAGGTG     IFSPKKV       1    0    0    0    0    0    0    0    0    0
ATTTTTAGTGGTACGATTCCT     IFSGTIP       0    1    0    0    0    0    0    0    0    0
ATTTTTCAGAAGACGCAGAAT     IFQKTQN       0    1    0    0    0    0    0    0    0    0
ATTTTTCAGGTGCCGATTATG     IFQVPIM       0    1    0    0    0    0    0    0    0    0
ATTTTTCATATTTATGCGGAG     IFHIYAE       1    0    0    0    0    0    0    0    0    0
ATTTTTCTTTCGACTAGTCTT     IFLSTSL       1    0    0    0    0    0    0    0    0    0
ATTTTTGATATTACTAAGCAT     IFDITKH       0    1    0    0    0    0    0    0    0    0
ATTTTTGCGACTGCGGTGGTG     IFATAVV       0    1    0    0    0    0    0    0    0    0
ATTTTTGCGCGTGTGTGGTAT     IFARVWY       0    1    0    0    0    0    0    0    1    0
ATTTTTGCGGCGGCGGCTGTG     IFAAAAV       0    1    0    0    0    0    0    0    0    0
ATTTTTGCGGCTGCGTCTATT     IFAAASI       1    0    0    0    0    0    0    0    0    0
ATTTTTGGTAAGACGATGAAT     IFGKTMN       1    0    0    0    0    0    0    0    0    0
ATTTTTGTTCCTGCTGATTGG     IFVPADW       0    1    0    0    0    0    0    0    0    0
ATTTTTTAGGTGTTTCGTACT     IFQVFRT       1    0    0    0    0    0    0    0    0    0
ATTTTTTATATGCCTCCTTAT     IFYMPPY       0    1    0    0    0    0    0    0    0    0
ATTTTTTATTTGCAGATGGAG     IFYLQME       0    1    0    0    0    0    0    0    0    0
ATTTTTTCGACGCCGGCGCCT     IFSTPAP       0    1    0    0    0    0    0    0    0    0
ATTTTTTCTGTTGCGAATTCG     IFSVANS       0    1    0    0    0    0    0    0    0    0
CAAATTACTGAGTATTTTCGT     QITEYFR       0    1    0    0    0    0    0    0    0    0
CAATCGAATAATCATACTGTT     QSNNHTV       1    0    0    0    0    0    0    0    0    0
CAATGGACGCGGATGCAGACT     QWTRMQT       0    1    0    0    0    0    0    0    0    0
CACGATGTGTCTATTACGCCG     HDVSITP       1    0    0    0    0    0    0    0    0    0
CACTCGTATGATAAGTTTCAA     HSYDKFQ       1    0    0    0    0    0    0    0    0    0
CAGAAGACGACGTCGCCGTGG     QKTTSPW       0    1    0    0    0    0    0    0    0    0
CAGAAGACGCTGGATGGTAGC     QKTLDGS       1    0    0    0    0    0    0    0    0    0
CAGAAGACTCCGTGTTTGCCT     QKTPCLP       0    1    0    0    1    0    0    0    1    0
CAGAAGAGTAATTGGCCTATT     QKSNWPI       0    1    0    0    0    0    0    0    0    0
CAGAAGATGGATGAGACGGCA     QKMDETA       1    0    0    0    0    0    0    0    0    0
CAGAAGATTCTTGCGGGGCGT     QKILAGR       1    0    0    1    0    0    0    0    0    0
CAGAAGATTTGGCCGCAGTAT     QKIWPQY       0    1    0    0    0    0    0    0    0    0
CAGAAGCATCTTGGTTAGATT     QKHLGQI       0    1    0    0    0    0    0    0    0    0
CAGAAGCATGGGTTGCAGTAT     QKHGLQY       0    1    0    0    0    0    0    0    0    0
CAGAAGCCGACGTTTGATAAG     QKPTFDK       1    0    0    0    0    0    0    0    0    0
CAGAAGCTGCATCTGGATAAA     QKLHLDK       0    1    0    0    0    0    1    0    0    0
CAGAAGGATACGCCTGCTATT     QKDTPAI       1    0    0    0    0    0    0    0    0    0
CAGAAGGATCGTATGTGGTTT     QKDRMWF       0    1    0    0    0    0    0    0    0    0
CAGAAGGCGAATGCTTTTGAG     QKANAFE       0    1    0    0    0    0    0    0    0    1
CAGAAGGCGACTCTTCGTACT     QKATLRT       1    0    0    0    0    0    0    0    0    0
CAGAAGGCGATGTGTTTGACT     QKAMCLT       1    0    0    0    0    0    0    0    0    0
CAGAAGGCGCAGGCGCCGATT     QKAQAPI       1    0    0    0    0    0    0    0    0    0
CAGAAGGCGGCGATTTTGGGT     QKAAILG       0    1    0    0    0    0    0    0    0    0
CAGAAGGGGATTGAGCCGATA     QKGIEPI       1    0    0    0    0    0    0    0    0    0
CAGAAGGTAGAAGAAAAGCTA     QKVEEKL       0    1    0    0    0    0    0    0    0    0
CAGAAGGTTATTTTGAAAACA     QKVILKT       0    1    0    0    0    0    0    0    0    0
CAGAAGTAGCCGATGTCGACT     QKQPMST       1    0    0    0    0    0    0    0    0    0
CAGAAGTATCTGATTGCTGCA     QKYLIAA       1    0    0    0    0    0    0    0    0    0
CAGAAGTCGCTTCCTCCGTTT     QKSLPPF       1    0    0    0    0    0    0    0    0    0
CAGAAGTGGCAGGAGCGTACT     QKWQERT       0    1    0    0    0    0    0    0    0    0
CAGAAGTGTACGACGTGTCAG     QKCTTCQ       1    0    0    0    0    0    0    0    0    0
CAGAAGTTGATGATTACGGAT     QKLMITD       1    0    0    0    0    0    0    0    0    0
CAGAAGTTTCCGATGGCGCCT     QKFPMAP       1    0    0    0    0    0    0    0    0    0
CAGAATAAGGTGGAGGTTCAA     QNKVEVQ       1    0    0    0    0    0    0    0    0    0
CAGAATAAGGTGGAGGTTCAT     QNKVEVH       1    0    0    0    0    0    0    0    0    0
CAGAATAATATTATTAATGCG     QNNIINA       1    0    0    0    0    0    3    0    0    3
CAGAATAATCCTCATAATGGG     QNNPHNG       0    1    0    0    0    0    0    0    0    0
CAGAATAATCTGCGTATGACT     QNNLRMT       0    1    0    0    0    0    0    0    0    1
CAGAATAATGAGCTTCGTACT     QNNELRT       1    0    0    0    0    0    0    0    0    0
CAGAATACTGCGCCTACGGGA     QNTAPTG       0    1    0    0    0    0    0    0    0    0
CAGAATACTGTGATGCCTAAG     QNTVMPK       0    1    0    0    0    0    0    0    0    0
CAGAATAGTACGAATCGTCTG     QNSTNRL       0    1    0    0    0    0    0    0    0    0
CAGAATAGTATGTAGAAGATT     QNSMQKI       1    0    0    0    0    0    0    0    0    0
CAGAATAGTCCGACGGTTGAG     QNSPTVE       0    1    0    0    0    0    0    0    0    0
CAGAATAGTCTGCCTAATGTT     QNSLPNV       1    0    0    0    0    0    0    0    0    0
CAGAATATGCATATTACGAAG     QNMHITK       0    1    0    0    0    0    0    0    1    0
CAGAATATGTTGAAGGGTGTT     QNMLKGV       0    1    0    0    0    0    0    0    0    0
CAGAATATTCCGTGGAATCAA     QNIPWNQ       0    1    0    0    0    0    0    0    0    0
CAGAATCAGCTTAAGCATCCT     QNQLKHP       1    0    0    0    0    0    0    0    0    0
CAGAATCAGGCTCTGGGTGCT     QNQALGA       0    1    0    0    0    0    0    0    0    0
CAGAATCATCATACGTAGGGT     QNHHTQG       1    0    0    0    0    0    0    0    0    0
CAGAATCATCCGGCGAGTCCA     QNHPASP       1    0    0    0    0    0    0    0    0    0
CAGAATCATGTTCCGGGGGAG     QNHVPGE       0    1    0    0    0    0    0    0    0    0
CAGAATCCGAATGCGAATATG     QNPNANM       0    1    0    0    0    0    0    0    0    0
CAGAATCCGACGATTAATTAT     QNPTINY       1    0    0    0    0    0    0    0    0    0
CAGAATCCGTAGCTGCCTATT     QNPQLPI       0    1    0    0    0    0    0    0    0    0
CAGAATCCGTCTTGGGCTCTG     QNPSWAL       0    1    0    0    0    0    0    0    0    0
CAGAATCCGTGTAATTAGATA     QNPCNQI       0    1    0    0    0    0    0    0    0    0
CAGAATCCTGATGCTGAGTAT     QNPDAEY       0    1    0    0    0    3    0    0    0    0
CAGAATCCTTATAGTTCTCAT     QNPYSSH       0    1    0    0    0    0    1    0    0    0
CAGAATCTGAGTAGGAGTGAA     QNLSRSE       1    0    0    0    0    0    0    0    0    0
CAGAATCTGCATGTTGTTCCG     QNLHVVP       0    1    0    0    0    0    0    0    0    0
CAGAATCTGTATTTGCATCTT     QNLYLHL       0    1    0    0    0    0    0    0    0    0
CAGAATCTGTCGAGTAGTAGT     QNLSSSS       0    1    0    0    0    0    0    0    0    0
CAGAATCTTCCTCAGCTGAGT     QNLPQLS       0    1    0    0    0    0    1    0    0    0
CAGAATCTTCGGAAGGTGCCG     QNLRKVP       1    0    0    0    0    0    0    0    0    0
CAGAATCTTGTGCCGGCTTAG     QNLVPAQ       1    0    0    0    0    0    0    0    0    1
CAGAATGAGAAAAGAGAAAAG     QNEKREK       0    1    0    0    0    0    0    0    0    0
CAGAATGATACGCCTAGTGGT     QNDTPSG       0    1    0    0    0    0    0    0    0    0
CAGAATGCGAAGGTTCTGTTG     QNAKVLL       0    1    0    0    0    0    0    0    0    0
CAGAATGCGCTTCATGTTGAG     QNALHVE       0    1    0    0    0    0    0    0    0    0
CAGAATGCGTGGACGATTAGA     QNAWTIR       0    1    0    0    0    0    0    0    0    0
CAGAATGCTAGTATGAAGACG     QNASMKT       1    0    0    0    0    0    0    0    0    0
CAGAATGCTCAGCGGAATCCT     QNAQRNP       1    0    0    0    0    0    0    0    0    0
CAGAATGCTCTGCGGAATCCT     QNALRNP       1    0    0    0    0    0    0    0    0    0
CAGAATGCTGGGACGTGGGAG     QNAGTWE       1    0    0    0    0    0    0    0    0    0
CAGAATGCTTATCCGCTTCCT     QNAYPLP       1    0    0    0    0    0    0    0    0    0
CAGAATGGTGTTGCGGTTCCG     QNGVAVP       0    1    0    0    0    0    0    0    0    0
CAGAATGTGAATTGGATGCTG     QNVNWML       1    0    0    0    0    0    0    0    0    0
CAGAATGTGACGAAGGTGGCT     QNVTKVA       0    1    0    0    0    0    0    0    0    0
CAGAATGTGACGTCTGGGTAT     QNVTSGY       1    0    0    0    0    0    1    0    0    0
CAGAATGTGTCGCCTCCGACT     QNVSPPT       0    1    0    0    0    0    0    0    0    0
CAGAATGTTATTGGTGCGGGG     QNVIGAG       0    1    0    0    0    0    0    0    0    0
CAGAATGTTCCGACGGAGCAT     QNVPTEH       0    1    0    0    0    0    0    4    0    0
CAGAATTAGATGCTTACTCCG     QNQMLTP       1    0    0    0    0    0    0    0    0    0
CAGAATTAGCAGGCGAGGCAA     QNQQARQ       0    1    0    0    0    0    0    0    0    0
CAGAATTATGCTACGGGTTTA     QNYATGL       1    0    0    0    0    1    0    0    0    0
CAGAATTCGGGGCTGTCTGCT     QNSGLSA       1    0    0    0    0    0    0    0    0    0
CAGAATTCGTCTGATGATATT     QNSSDDI       1    0    0    0    0    0    0    0    0    1
CAGAATTCGTGGACTAGGATG     QNSWTRM       0    1    0    0    0    0    0    0    0    0
CAGAATTCTCGTACTGAGCGT     QNSRTER       1    0    0    0    0    0    0    0    0    0
CAGAATTGGCTGTCTATGAAT     QNWLSMN       0    1    0    0    0    0    0    0    0    0
CAGAATTGGGGGCAGCCGACG     QNWGQPT       1    0    0    0    0    1    0    0    0    0
CAGAATTGGTATTTGGGGCAA     QNWYLGQ       1    0    0    0    0    0    0    0    0    0
CAGAATTGTCTTACGTCGCGA     QNCLTSR       0    1    0    0    0    1    0    0    0    0
CAGAATTTGTTGGCTATGGAG     QNLLAME       0    1    0    0    0    0    0    0    0    0
CAGACGAAGATGATGACTGGT     QTKMMTG       0    1    0    0    0    0    0    0    0    0
CAGACGAATAATTTTCGTAGA     QTNNFRR       0    1    0    0    0    0    0    0    0    0
CAGACGAATAGTGTTGCGAGA     QTNSVAR       0    1    0    0    0    0    0    0    0    0
CAGACGAATATTGGGCGTGCA     QTNIGRA       0    1    0    0    0    0    0    0    0    0
CAGACGAATCAGTGGTCGAAT     QTNQWSN       1    0    0    3    1    0    0    0    0    0
CAGACGAATCGGCTTATGACG     QTNRLMT       0    1    0    0    0    0    0    0    0    0
CAGACGAATCTGTGGTCGAAG     QTNLWSK       0    1    0    0    0    0    0    0    0    0
CAGACGAATGATAAGCAGAAT     QTNDKQN       0    1    0    0    0    0    0    0    0    1
CAGACGAATGCGGGTAATCGA     QTNAGNR       0    1    0    0    0    0    0    0    0    0
CAGACGAATGGTAGTGAACGA     QTNGSER       0    1    0    0    0    0    0    0    0    0
CAGACGAATGGTAGTGATCGT     QTNGSDR       0    1    0    0    0    0    0    0    0    0
CAGACGAATGTTCTTTATCCT     QTNVLYP       1    0    0    0    0    0    0    0    0    0
CAGACGACGACTAAGGGTATT     QTTTKGI       0    1    0    0    0    1    0    0    0    0
CAGACGACGTCTAGAAAAAGA     QTTSRKR       0    1    0    0    0    0    0    0    0    0
CAGACGACGTCTAGTTATTGA     QTTSSY*       0    1    0    1    0    0    0    0    0    0
CAGACGACTGTGTTGCCTCGT     QTTVLPR       0    1    0    0    0    1    0    0    0    0
CAGACGACTTATCCTATTATG     QTTYPIM       0    1    0    0    0    0    0    0    0    0
CAGACGACTTATCTTTATACT     QTTYLYT       1    0    0    0    0    0    0    0    0    0
CAGACGACTTTTCATCGGAGA     QTTFHRR       0    1    0    0    0    0    0    0    0    0
CAGACGAGGCCTGGGGATTAT     QTRPGDY       1    0    0    0    1    1    3    1    0    1
CAGACGATGAATTCTATTGAT     QTMNSID       0    1    0    0    0    0    0    0    0    0
CAGACGATGCAGGAGAAGGGA     QTMQEKG       0    1    0    0    0    0    0    0    0    0
CAGACGATTCAGACTGGTCCA     QTIQTGP       0    1    0    0    0    0    0    0    0    0
CAGACGATTCGTAGTATTATT     QTIRSII       0    1    0    0    0    0    0    0    0    0
CAGACGATTCTGCAGACGTCG     QTILQTS       0    1    0    0    0    0    0    0    0    0
CAGACGATTGATGCTATTCAT     QTIDAIH       0    1    0    0    0    0    0    0    0    0
CAGACGATTGGGTCGCGTGCT     QTIGSRA       1    0    0    0    0    0    1    0    0    1
```
