## Supporting Data (Sequencing, Scripts) for "Reproducible Discovery of Cell-Binding Peptides “Lost” in Bulk Amplification via Emulsion Amplification in Phage Display Panning": lot2_Naive_and_Amplified.txt (part 3 of 56)

```
CAGACGATTGTGCCTCATCGG     QTIVPHR       0    1    0    0    0    0    0    0    0    0
CAGACGATTTATCAGATTAAG     QTIYQIK       0    1    0    0    0    0    0    0    0    0
CAGACGATTTTTATTAATCAT     QTIFINH       0    1    0    0    0    0    0    0    0    0
CAGACGCAGACGCCTAATACA     QTQTPNT       1    0    0    0    0    0    0    0    0    0
CAGACGCAGACTTGTAGTTTT     QTQTCSF       1    0    0    0    0    0    0    0    0    0
CAGACGCAGGATATTCATGCA     QTQDIHA       1    0    0    0    0    0    0    0    0    0
CAGACGCAGGATGCGAATTAT     QTQDANY       0    1    0    0    0    0    0    1    0    3
CAGACGCAGGTTCATGTGTAT     QTQVHVY       1    0    0    0    0    0    0    0    0    0
CAGACGCATCATTGGTTTTCT     QTHHWFS       0    1    0    0    0    0    0    0    0    0
CAGACGCATGAGACTGAGCCT     QTHETEP       0    1    0    0    0    0    0    0    0    0
CAGACGCATGAGTCGTTGTAA     QTHESL*       0    1    0    0    0    0    0    0    0    0
CAGACGCATGATGCTTTGTTG     QTHDALL       0    1    0    0    1    0    0    0    0    0
CAGACGCATGCGTTGACTGCG     QTHALTA       1    0    0    0    0    0    0    0    0    0
CAGACGCATGTGTAGGGTAGT     QTHVQGS       0    1    0    0    0    0    0    0    0    0
CAGACGCATTAGACGATTAAG     QTHQTIK       1    0    0    0    0    0    0    1    0    1
CAGACGCCGCCTGCTAAGACG     QTPPAKT       0    1    0    0    0    0    0    0    0    0
CAGACGCCGCTTAGGTTTAAA     QTPLRFK       1    0    0    0    0    0    0    0    0    0
CAGACGCCGCTTAGGTTTATA     QTPLRFI       1    0    0    0    1    0    0    0    0    0
CAGACGCCGGAGATGCATGTG     QTPEMHV       1    0    0    0    0    0    0    0    0    0
CAGACGCCGGCTGCGGTGGTG     QTPAAVV       0    1    0    0    0    0    0    0    0    0
CAGACGCCGTTTCATTCGAAT     QTPFHSN       1    0    0    0    0    0    0    0    0    0
CAGACGCGTGAGACTATGATT     QTRETMI       1    0    0    0    0    0    0    0    0    0
CAGACGCGTGTGGGTGATACT     QTRVGDT       0    1    0    0    0    0    0    0    0    0
CAGACGCGTTTTAGTATTGAT     QTRFSID       0    1    0    0    0    0    0    0    0    0
CAGACGCTGACGAGGTATGGA     QTLTRYG       1    0    0    0    0    0    0    0    0    0
CAGACGCTGACTATGTCTGCT     QTLTMSA       1    0    0    0    0    1    0    0    0    0
CAGACGCTGATGAATACGACT     QTLMNTT       0    1    0    0    0    0    0    0    0    0
CAGACGCTGCATAATCCACCA     QTLHNPP       0    1    0    0    0    0    0    0    0    0
CAGACGCTGCATGGTTCGACG     QTLHGST       1    0    0    0    0    0    0    0    0    0
CAGACGCTGCCTTCGCTGGAG     QTLPSLE       1    0    0    0    0    0    0    0    0    0
CAGACGCTGCCTTCGCTGGAT     QTLPSLD       1    0    0    0    0    0    0    0    0    0
CAGACGCTGGGGTTTTTGAAT     QTLGFLN       1    0    0    0    0    0    0    0    0    0
CAGACGCTGTGGCTGGCTTAG     QTLWLAQ       0    1    0    0    0    0    3    0    0    0
CAGACGGAGTGTTGTGTGTCG     QTECCVS       1    0    0    0    0    0    0    1    0    0
CAGACGGATAAGAAGGTTTGG     QTDKKVW       1    0    0    0    0    0    0    0    0    0
CAGACGGATACGGTGGGGTTG     QTDTVGL       1    0    0    0    0    0    0    0    0    0
CAGACGGATCAGAGTCATGGG     QTDQSHG       0    1    0    0    0    0    0    0    0    0
CAGACGGATGTGGCGTCTCTT     QTDVASL       0    1    0    0    0    0    0    0    0    0
CAGACGGATTAGCTGCGGTCT     QTDQLRS       1    0    0    0    0    0    0    0    0    0
CAGACGGCTTGTTCGTCTGGG     QTACSSG       0    1    0    0    0    0    0    0    0    0
CAGACGGGGAATAGTGTACAA     QTGNSVQ       1    0    0    0    0    0    0    0    0    0
CAGACGGGGACTACTGGGAGT     QTGTTGS       0    1    0    0    0    0    0    0    0    0
CAGACGGGGCATGCTAATGCG     QTGHANA       1    0    0    0    0    0    0    0    0    0
CAGACGGGGGCGCTTGATAAG     QTGALDK       0    1    0    0    0    0    0    0    0    0
CAGACGGGTCCTCAGTTGAAT     QTGPQLN       0    1    0    0    0    1    0    0    0    0
CAGACGGGTCTTGTGCGTAAT     QTGLVRN       1    0    0    0    0    0    0    0    0    0
CAGACGGGTGATACGCTTCTG     QTGDTLL       0    1    0    0    0    0    0    0    0    0
CAGACGGGTGCTGCGCATCAG     QTGAAHQ       0    1    0    0    0    0    0    0    0    0
CAGACGGGTTCTGCTCGGGAG     QTGSARE       0    1    0    0    0    0    0    0    0    1
CAGACGGTTTTTCTTTATCAA     QTVFLYQ       0    1    0    1    1    0    0    0    0    0
CAGACGTAGAAGCAGCAGAGA     QTQKQQR       1    0    0    1    0    0    0    0    0    0
CAGACGTAGAATGATCGTCAA     QTQNDRQ       0    1    0    0    0    0    0    0    0    0
CAGACGTAGATGCAGCAGATA     QTQMQQI       1    0    0    1    0    0    0    0    0    0
CAGACGTAGGAAACAAAGAAG     QTQETKK       0    1    0    0    0    0    0    0    0    0
CAGACGTATAATTCGGGTCCG     QTYNSGP       0    1    0    0    0    1    3    1    0    1
CAGACGTATCCGCGTATTAAT     QTYPRIN       1    0    0    0    0    0    1    0    0    0
CAGACGTATCTTGTTCCGCAT     QTYLVPH       1    0    0    0    0    0    0    0    0    0
CAGACGTATGAGCTTTTGTTG     QTYELLL       1    0    0    0    0    0    1    0    0    0
CAGACGTATGCGTGGTTTCCT     QTYAWFP       0    1    0    0    0    0    0    0    0    0
CAGACGTATTATCAGTCTAAT     QTYYQSN       1    0    0    0    0    0    0    0    0    0
CAGACGTCTAAGACGGAGAAT     QTSKTEN       0    1    0    0    0    0    0    0    0    0
CAGACGTCTCATGGTGGTACT     QTSHGGT       1    0    0    0    0    1    0    0    0    3
CAGACGTGGCAGGAGAAGGGA     QTWQEKG       1    0    0    0    0    0    0    0    0    0
CAGACGTGGCAGGTTGTTCTT     QTWQVVL       1    0    0    0    0    0    0    0    0    0
CAGACGTGGCTGGAGAAGTGA     QTWLEK*       1    0    0    0    0    0    0    0    0    0
CAGACGTGGGTGATGACGAAG     QTWVMTK       1    0    0    0    0    0    0    0    0    0
CAGACGTGGTCTTATCCGTTT     QTWSYPF       1    0    0    0    0    0    0    0    0    0
CAGACGTGGTGGCCTTCGTAG     QTWWPSQ       1    0    0    0    0    0    0    0    0    0
CAGACGTTGATTTTTCAGCCG     QTLIFQP       0    1    0    0    0    0    0    0    0    0
CAGACGTTGCAGGAGAAGGGA     QTLQEKG       1    0    0    0    0    0    0    0    0    0
CAGACGTTGCAGGAGAATGGA     QTLQENG       0    1    0    0    0    0    0    0    0    0
CAGACGTTGCATAGGAATTAA     QTLHRN*       1    0    0    0    0    0    0    0    0    0
CAGACGTTTAGTGGTGATACT     QTFSGDT       0    1    0    0    0    0    0    0    0    0
CAGACTAAGCCGATTAAACCA     QTKPIKP       1    0    0    0    0    0    0    1    0    0
CAGACTAATAGTTGGTTTATT     QTNSWFI       1    0    0    0    0    0    0    0    0    0
CAGACTACAAAAGAACGGAAA     QTTKERK       1    0    0    0    0    0    0    0    0    0
CAGACTACGGTGGGTAATTAT     QTTVGNY       0    1    0    0    0    0    0    0    0    0
CAGACTACGGTGGGTGTTCAA     QTTVGVQ       0    1    0    0    0    0    0    0    0    0
CAGACTACGGTGGGTGTTCAT     QTTVGVH       0    1    0    0    0    0    0    0    0    0
CAGACTACGGTTCGGGATAGG     QTTVRDR       1    0    0    0    0    0    0    0    0    0
CAGACTACTACGCATAATCAG     QTTTHNQ       1    0    0    0    0    0    0    0    1    1
CAGACTACTCTGACTCGAGAA     QTTLTRE       1    0    0    0    0    0    0    0    0    0
CAGACTACTCTGGTGGCGGGA     QTTLVAG       0    1    0    0    0    0    0    0    0    0
CAGACTACTGCTGTGTTGACA     QTTAVLT       1    0    0    0    0    0    0    0    0    0
CAGACTACTTCGAGTAATGTT     QTTSSNV       0    1    0    0    0    0    0    0    0    0
CAGACTACTTGGCGTGAGAAG     QTTWREK       0    1    0    0    0    0    0    0    0    0
CAGACTACTTTAGATCGGAAT     QTTLDRN       0    1    0    0    0    0    0    0    0    0
CAGACTACTTTGAGGGGTGAT     QTTLRGD       0    1    0    0    0    0    0    0    0    0
CAGACTACTTTTGATCGGAAA     QTTFDRK       0    1    1    4    0    1    1    0    0    1
CAGACTAGACGAAAGCAGAAA     QTRRKQK       0    1    0    0    0    0    0    0    0    0
CAGACTAGTCGTTTGCTGTAT     QTSRLLY       0    1    0    0    0    0    0    0    0    0
CAGACTAGTGCTCATACACGG     QTSAHTR       1    0    0    0    0    0    0    0    0    0
CAGACTATGAATACTACTAAT     QTMNTTN       1    0    0    0    0    0    0    0    1    0
CAGACTATGACGTATCGACCA     QTMTYRP       1    0    0    0    0    0    0    0    0    0
CAGACTATTAGTAAGCTGAAG     QTISKLK       1    0    0    0    0    0    1    0    0    0
CAGACTATTGCGCATACGTTG     QTIAHTL       1    0    0    0    0    0    0    0    0    0
CAGACTATTTGTTAGGAGGAT     QTICQED       1    0    0    0    0    0    0    0    0    0
CAGACTCAGACGAATGAGGAG     QTQTNEE       1    0    0    0    0    0    0    0    0    0
CAGACTCAGTATATGAAGGAT     QTQYMKD       0    1    0    0    0    0    0    0    0    0
CAGACTCATTATCAGAATTCG     QTHYQNS       0    1    0    0    0    0    0    0    0    0
CAGACTCCGCCGGCGCGTAGA     QTPPARR       0    1    0    0    0    0    0    0    0    0
CAGACTCCGCCTAGGTCGTCG     QTPPRSS       1    0    0    0    0    0    1    1    0    1
CAGACTCCGCCTTTTCTTCTG     QTPPFLL       1    0    0    0    0    0    0    0    0    0
CAGACTCCGGGGATTACGATG     QTPGITM       1    0    0    0    0    0    0    0    0    0
CAGACTCCTAATTCTTATCAA     QTPNSYQ       1    0    0    0    0    0    0    0    0    0
CAGACTCGGCATGAGGCTAAT     QTRHEAN       0    1    0    0    0    0    0    0    0    0
CAGACTCGGGCTGGGGATGGT     QTRAGDG       0    1    0    0    0    0    0    0    0    0
CAGACTCGTGATGTTACGCCT     QTRDVTP       0    1    0    0    0    0    0    0    0    0
CAGACTCTGAATATGGTTGGG     QTLNMVG       1    0    0    0    0    0    0    1    0    0
CAGACTCTTACTCAAAAGACA     QTLTQKT       0    1    0    0    0    0    0    0    0    0
CAGACTCTTAGTAATGCGTAT     QTLSNAY       0    1    0    0    0    0    0    0    0    0
CAGACTCTTGTTCGGTAGGAG     QTLVRQE       0    1    0    0    0    0    0    0    0    0
CAGACTGAGAATGATTGGCCT     QTENDWP       1    0    0    0    0    0    0    0    0    0
CAGACTGAGCTTCAGCTTTGT     QTELQLC       1    0    0    0    0    0    0    0    0    0
CAGACTGATAAGAGTTTTCCG     QTDKSFP       0    1    0    0    0    0    0    0    0    0
CAGACTGATACGAGTCCTCAT     QTDTSPH       0    1    0    0    0    0    0    0    0    0
CAGACTGATACGATGCAAGGG     QTDTMQG       1    0    0    0    0    0    0    0    0    0
CAGACTGATCAGGCTACTAGA     QTDQATR       0    1    0    0    0    0    0    0    0    0
CAGACTGCGATGTATCTAAGA     QTAMYLR       0    1    0    0    0    0    0    0    0    0
CAGACTGCGATGTATCTTAGT     QTAMYLS       0    1    0    0    0    0    1    0    0    0
CAGACTGCGCATTAATCTTCT     QTAH*SS       0    1    0    0    0    0    0    0    0    0
CAGACTGCGCTTCCAGAGTTG     QTALPEL       0    1    0    0    0    0    0    0    0    0
CAGACTGCGGGGCCGATTTAG     QTAGPIQ       1    0    0    0    0    0    0    0    0    0
CAGACTGCTCTGCAGATTCAG     QTALQIQ       1    0    0    0    0    0    1    1    0    1
CAGACTGCTGGGAATTGGTAG     QTAGNWQ       1    0    0    0    0    0    0    0    0    0
CAGACTGGAAAAACGCAAAGG     QTGKTQR       0    1    0    0    0    0    0    0    0    0
CAGACTGGACCAAAGCAAAAG     QTGPKQK       0    1    0    0    0    0    0    0    0    0
CAGACTGGGGTTGATAGGCTG     QTGVDRL       1    0    0    0    0    0    0    0    0    0
CAGACTGGTGTGGCTAAACAA     QTGVAKQ       1    0    0    0    0    0    0    0    0    0
CAGACTGGTGTGGCTAATCTT     QTGVANL       1    0    0    0    0    0    0    0    0    0
CAGACTGGTGTTTGGAGGCAT     QTGVWRH       1    0    0    0    0    0    0    0    0    0
CAGACTGGTGTTTGGAGGCTG     QTGVWRL       1    0    0    0    0    0    0    0    0    0
CAGACTGTGACTTCGTATACG     QTVTSYT       0    1    0    0    0    0    1    0    0    0
CAGACTGTTACGGCGATTAGG     QTVTAIR       0    1    0    0    0    0    0    1    0    0
CAGACTTAAACAACAAAAAAA     QT*TTKK       1    0    0    0    0    0    0    0    0    0
CAGACTTAGATGGTGCGGTTG     QTQMVRL       1    0    0    0    0    0    0    0    0    0
CAGACTTATCCGAGTATGTAT     QTYPSMY       1    0    0    0    0    0    0    0    0    0
CAGACTTATTCGTCGCCTAGT     QTYSSPS       0    1    0    0    0    0    0    0    0    0
CAGACTTCGACGCTTTCTCCG     QTSTLSP       0    1    0    0    0    0    0    0    0    0
CAGACTTCGTGGAGGTATCAT     QTSWRYH       0    1    0    1    0    1    0    3    0    0
CAGACTTGGCATCATAATGCT     QTWHHNA       0    1    0    0    0    0    0    0    0    0
CAGACTTGGCCTAGTATTCCT     QTWPSIP       1    0    0    0    0    0    0    0    0    0
CAGACTTGGGGGCGTACGCAG     QTWGRTQ       0    1    0    0    0    0    0    0    0    0
CAGACTTTGAATCAGCCGCGT     QTLNQPR       0    1    0    0    0    0    0    0    0    0
CAGACTTTGAGTCCTGATCGA     QTLSPDR       0    1    0    0    0    0    0    0    0    0
CAGACTTTGAGTCCTGATCGT     QTLSPDR       0    1    0    0    0    0    0    0    0    0
CAGACTTTGTTGCAGAGGGCG     QTLLQRA       1    0    0    0    0    0    0    0    0    0
CAGACTTTTAGTGTTGATACT     QTFSVDT       1    0    0    0    0    0    0    0    0    0
CAGACTTTTATGCCTTCTGTT     QTFMPSV       0    1    0    0    0    0    0    0    0    1
CAGACTTTTTCTACTAATATT     QTFSTNI       1    0    0    0    0    0    0    0    0    0
CAGAGGAATGATGAGGCGGGT     QRNDEAG       0    1    0    0    0    0    0    0    0    0
CAGAGGATTGGTCATTCTAGA     QRIGHSR       1    0    0    0    0    0    0    0    0    0
CAGAGGATTTTTATGCCGGTT     QRIFMPV       0    1    0    0    0    0    0    0    0    0
CAGAGGCAGGTGTCTCCGGCG     QRQVSPA       1    0    0    0    0    0    0    0    0    0
CAGAGGCATCTTTTGGCTGAG     QRHLLAE       0    1    0    1    0    0    0    0    0    0
CAGAGGCTGGCGTCGGAACCT     QRLASEP       1    0    0    0    0    0    0    0    0    0
CAGAGGGAGATTTGTATGCAA     QREICMQ       1    0    0    0    0    0    0    0    0    0
CAGAGGGAGCTTTCGGGTACA     QRELSGT       1    0    0    0    0    0    0    0    0    0
CAGAGGGATGAAACGCCACGA     QRDETPR       1    0    0    0    0    0    0    0    0    0
CAGAGGGATTTGACAAAGAAA     QRDLTKK       0    1    0    0    0    0    0    0    0    0
CAGAGGGCTACGGAGCGTCCG     QRATERP       0    1    0    0    0    0    0    0    0    0
CAGAGGGTGGAGAGGATGGTT     QRVERMV       0    1    0    0    0    0    0    0    0    0
CAGAGGGTTCCTGGTACGATG     QRVPGTM       0    1    0    0    0    0    0    0    0    0
CAGAGTAATGTGATGCTTGTT     QSNVMLV       0    1    0    0    0    0    0    0    0    0
CAGAGTACGGTGCTGCGTACG     QSTVLRT       1    0    0    0    0    0    0    0    0    0
CAGAGTACGTATAATCAGAAT     QSTYNQN       0    1    0    0    0    0    0    0    0    0
CAGAGTACGTGTCCTATGAGT     QSTCPMS       0    1    0    0    0    0    0    0    0    0
CAGAGTACGTTTCCGGCTCAG     QSTFPAQ       0    1    0    0    0    0    0    0    0    0
CAGAGTACTTAGAGGGATTGG     QSTQRDW       1    0    0    0    0    0    0    0    0    0
CAGAGTAGTGGTCGTGTGCTG     QSSGRVL       1    0    0    0    0    0    0    0    0    1
CAGAGTAGTGTGTCGAGGCAA     QSSVSRQ       1    0    0    0    0    0    1    0    0    0
CAGAGTATGTATCTGCCGTTG     QSMYLPL       1    0    0    0    0    0    0    0    0    0
CAGAGTCAGCTGAAGACTCCG     QSQLKTP       1    0    0    0    0    0    0    0    0    0
CAGAGTCAGGGTCAGCCTCGA     QSQGQPR       0    1    0    0    0    0    0    0    0    0
CAGAGTCATCATCCGTATGAG     QSHHPYE       0    1    0    0    0    0    0    0    0    0
CAGAGTCATGCTGTGCAGTAT     QSHAVQY       0    1    0    0    1    1    1    0    0    0
CAGAGTCATTTGCGGGAGCGA     QSHLRER       0    1    0    0    0    0    0    0    1    0
CAGAGTCATTTGCGGGAGCGT     QSHLRER       0    1    0    0    0    0    0    0    0    0
CAGAGTCCGAAAGAGAAGCGA     QSPKEKR       0    1    0    0    0    0    0    0    0    0
CAGAGTCCGACTCGTTCTGCT     QSPTRSA       1    0    0    0    0    0    0    0    0    0
CAGAGTCCGAGTCGTTGTGCG     QSPSRCA       1    0    0    0    0    0    0    0    0    0
CAGAGTCCGGCTCGGCATCAT     QSPARHH       0    1    0    0    0    0    0    0    0    0
CAGAGTCCTGGTTTGATGACT     QSPGLMT       1    0    0    0    0    0    0    0    0    0
CAGAGTCTGAATGGTGTTGCG     QSLNGVA       0    1    0    0    0    0    0    0    0    0
CAGAGTGATAATTTGCAGCAG     QSDNLQQ       0    1    0    0    0    0    0    0    0    0
CAGAGTGCGAATGGGTTTGGT     QSANGFG       0    1    0    0    0    0    0    0    0    0
CAGAGTGCGACGATTGCTTTT     QSATIAF       0    1    0    0    0    0    0    0    0    0
CAGAGTGCGACGGATGATCCA     QSATDDP       0    1    0    0    0    0    0    1    0    0
CAGAGTGCTGGTGTGTCGTCG     QSAGVSS       1    0    0    0    0    0    0    0    0    0
CAGAGTGGTTCTCCTCTTAAT     QSGSPLN       0    1    0    0    0    0    0    0    0    0
CAGAGTGTGAATCAGACGTGG     QSVNQTW       1    0    0    0    0    0    0    0    0    0
CAGAGTGTTACTTCGCGTCTG     QSVTSRL       1    0    0    0    0    0    0    1    0    0
CAGAGTGTTCATCCTCTTCTT     QSVHPLL       0    1    0    0    0    0    0    0    0    0
CAGAGTGTTGCTATTAGTAAT     QSVAISN       0    1    0    0    0    0    0    0    0    0
CAGAGTTATCCTCTGCGAAAG     QSYPLRK       0    1    0    0    0    0    0    0    0    0
CAGAGTTATCCTCTGCGTTAG     QSYPLRQ       0    1    0    0    0    0    0    0    0    0
CAGAGTTATGCGCAGGCTTAT     QSYAQAY       0    1    0    0    0    0    0    0    0    0
CAGAGTTATTTTTGGGCGACT     QSYFWAT       0    1    0    0    0    0    0    0    0    0
CAGAGTTCGGAGCTTAGTCTT     QSSELSL       1    0    0    0    0    0    0    0    0    0
CAGAGTTCTCGAGCTGAGATA     QSSRAEI       0    1    0    0    0    0    0    0    0    0
CAGAGTTCTCGTGCTGAGATA     QSSRAEI       1    0    0    0    0    1    1    0    0    0
CAGAGTTGGAAGAATAGTTTT     QSWKNSF       1    0    0    0    0    0    0    0    0    0
CAGAGTTGGATGAAGGGTATA     QSWMKGI       1    0    0    0    0    0    0    0    0    0
CAGAGTTGTACTAAGACGCAA     QSCTKTQ       1    0    0    0    0    0    0    0    0    0
CAGAGTTTGATTACTGAGAAT     QSLITEN       0    1    0    0    0    0    0    0    0    0
CAGAGTTTGCAGATTCCAACA     QSLQIPT       1    0    0    0    0    0    0    0    0    0
CAGAGTTTGCCTCCTTCGTTT     QSLPPSF       1    0    0    0    0    0    0    0    0    0
CAGAGTTTGTATCCGGATGTA     QSLYPDV       0    1    0    0    0    0    0    0    0    0
CAGAGTTTTCCGTAGGTGCAT     QSFPQVH       0    1    0    0    0    0    0    0    0    0
CAGAGTTTTTTGATTTCGAAG     QSFLISK       0    1    0    0    0    0    0    0    0    0
CAGATGAATACGCTTTCGAGG     QMNTLSR       0    1    0    0    0    0    0    0    0    0
CAGATGAATATGTCGTCGCAT     QMNMSSH       1    0    0    0    0    0    0    1    0    0
CAGATGAATGCGATTGCGAAT     QMNAIAN       1    0    0    0    0    0    0    0    0    0
CAGATGAATGCGTGGACTAGG     QMNAWTR       1    0    0    0    0    0    0    0    0    0
CAGATGACAAAGGCAGAACAG     QMTKAEQ       1    0    0    0    0    0    0    0    0    0
CAGATGACGAGTCAGTTTAAG     QMTSQFK       0    1    0    0    0    0    0    0    0    0
CAGATGACGCCTGGGATTCAG     QMTPGIQ       0    1    0    0    0    0    0    0    0    0
CAGATGACGGTTTCGACGAAG     QMTVSTK       1    0    0    0    0    0    0    0    0    0
CAGATGACGTTTACGGATATG     QMTFTDM       1    0    0    0    0    0    0    0    0    0
CAGATGACTATTGGGTTTGTG     QMTIGFV       1    0    0    0    0    0    0    0    0    0
CAGATGACTTCGAGGCAGGTT     QMTSRQV       1    0    0    0    0    1    0    0    0    0
CAGATGACTTCTACTCAGCTT     QMTSTQL       0    1    0    0    0    0    0    0    0    0
CAGATGAGGACTCATTCGACG     QMRTHST       1    0    0    0    0    0    0    0    0    0
CAGATGAGTACTCGGCTTGTT     QMSTRLV       1    0    0    0    0    0    0    0    0    0
CAGATGAGTCATGCGCTTTGG     QMSHALW       0    1    0    0    0    0    0    0    0    0
CAGATGAGTCCGGATACGGTT     QMSPDTV       0    1    0    0    0    0    0    0    0    0
CAGATGATGCAGTCGACTCTG     QMMQSTL       1    0    0    0    0    0    0    0    0    0
CAGATGATTAAGAATGATTGG     QMIKNDW       1    0    0    0    0    0    0    0    0    0
CAGATGATTCGGCATGCGGAG     QMIRHAE       0    1    0    0    0    0    0    0    0    0
CAGATGATTGTTGTGCGGCAG     QMIVVRQ       0    1    0    0    0    0    0    0    0    0
CAGATGATTTCGGATCTTAGG     QMISDLR       0    1    0    0    0    0    0    0    0    1
CAGATGATTTCTCATGTTCGG     QMISHVR       0    1    0    0    0    0    0    0    0    0
CAGATGCAGCCTTGGCGGTAA     QMQPWR*       0    1    0    0    0    0    0    0    0    0
CAGATGCAGGGGCATCGTCTG     QMQGHRL       1    0    0    1    0    0    0    0    0    0
CAGATGCATGATAGTATGTCA     QMHDSMS       1    0    0    0    0    0    0    0    0    0
CAGATGCATGGGGCGTTTATT     QMHGAFI       0    1    0    0    0    0    0    0    0    0
CAGATGCATGGGGCTAAGTAT     QMHGAKY       1    0    0    0    0    0    0    0    0    0
CAGATGCATTATACTCATAGT     QMHYTHS       1    0    0    0    0    0    0    0    0    0
CAGATGCCGCCGGCGTATCCG     QMPPAYP       1    0    0    0    0    0    0    0    0    0
CAGATGCCGCCTTATCCGATA     QMPPYPI       1    0    0    0    0    0    0    0    0    0
CAGATGCCGGAGTTGACAAGG     QMPELTR       1    0    0    0    0    0    0    0    0    0
CAGATGCCGTCGAATGATCAT     QMPSNDH       1    0    0    0    0    0    1    1    0    0
CAGATGCCTGCGATGCGTCCG     QMPAMRP       1    0    0    1    0    0    0    0    1    0
CAGATGCCTGTGGGTCCGCAG     QMPVGPQ       0    1    0    0    0    0    0    0    0    0
CAGATGCCTTCTGAGGATGGG     QMPSEDG       1    0    0    0    0    0    0    0    0    0
CAGATGCGGACTTATAATTCG     QMRTYNS       0    1    0    0    0    0    0    0    0    0
CAGATGCGTGATGATGTTTAT     QMRDDVY       0    1    0    0    0    0    0    0    0    0
CAGATGCGTTCGGATAAAACT     QMRSDKT       0    1    0    0    0    0    0    0    0    0
CAGATGCTGCATACTTCGGTG     QMLHTSV       0    1    0    0    0    0    0    0    0    0
CAGATGCTTGGTTCACAGACA     QMLGSQT       1    0    0    0    0    0    0    0    0    0
CAGATGCTTGGTTCTCAGACA     QMLGSQT       1    0    0    1    0    0    0    0    0    0
CAGATGCTTGTGACTAAGTAG     QMLVTKQ       0    1    0    0    0    0    0    0    0    0
CAGATGGAGACGAATTTTTTA     QMETNFL       1    0    0    0    0    0    0    0    0    0
CAGATGGAGACTAGTGATAGT     QMETSDS       0    1    0    0    0    0    0    0    0    0
CAGATGGAGCCTGCAAAACAA     QMEPAKQ       1    0    0    0    0    0    0    0    0    0
CAGATGGAGCCTGCTTATCAA     QMEPAYQ       1    0    1    1    0    0    0    0    0    1
CAGATGGATTATCGGCTGCAT     QMDYRLH       1    0    0    0    0    0    0    0    0    0
CAGATGGATTCTGCGACAAGG     QMDSATR       0    1    0    0    0    0    0    0    0    0
CAGATGGCGAAGGCGATTCAT     QMAKAIH       0    1    0    0    0    0    0    0    0    0
CAGATGGCGAGTGCGGAGAGG     QMASAER       1    0    0    0    0    0    0    0    0    0
CAGATGGCGAGTGCGGAGAGT     QMASAES       1    0    0    0    0    0    0    0    0    0
CAGATGGCTATGGCGTTGAAG     QMAMALK       0    1    0    0    0    0    0    0    0    0
CAGATGGCTGCTGTTCATACG     QMAAVHT       1    0    1    1    3    0    0    1    1    0
CAGATGGGTAATGTGGCTAAT     QMGNVAN       1    0    0    0    0    0    0    0    0    0
CAGATGGGTCATGTGCTGCGT     QMGHVLR       1    0    0    0    0    0    0    0    0    0
CAGATGGTGGCGAGGCCTTGT     QMVARPC       0    1    0    0    0    0    0    0    0    0
CAGATGGTGGCTCATGGGATA     QMVAHGI       1    0    0    0    0    0    0    0    0    0
CAGATGGTTCAGCCGCCGGTA     QMVQPPV       0    1    0    0    0    0    0    0    0    0
CAGATGGTTCATAAGTATGCG     QMVHKYA       1    0    0    1    0    0    0    0    0    0
CAGATGTATCGGACTACTTAA     QMYRTT*       1    0    0    0    0    0    0    0    0    0
CAGATGTATGCTTTGTAGACG     QMYALQT       0    1    0    0    0    0    0    0    0    0
CAGATGTATTGGGTTACGTCG     QMYWVTS       0    1    0    0    0    0    0    0    0    0
CAGATGTCGGGGCGGACTAAT     QMSGRTN       0    1    0    0    0    0    1    0    0    0
CAGATGTCTCAGCGGCAGCAT     QMSQRQH       0    1    0    0    0    0    0    0    0    0
CAGATGTCTGAGCGTAATATT     QMSERNI       0    1    0    0    0    0    0    0    0    0
CAGATGTGGAAGAATTAGAAT     QMWKNQN       1    0    0    0    0    0    0    0    0    0
CAGATGTGGATGCGTAATCCG     QMWMRNP       1    0    0    0    0    0    0    0    0    0
CAGATGTGGGTGGTGACGAGT     QMWVVTS       1    0    0    0    0    0    0    0    0    0
CAGATGTTTACGGAGGGTTTG     QMFTEGL       1    0    0    0    0    0    0    0    0    0
CAGATGTTTGATGCTACGCGT     QMFDATR       1    0    0    0    0    0    0    0    0    0
CAGATTAATAATCGGCAGGAG     QINNRQE       0    1    0    0    0    0    1    0    0    1
CAGATTAATCAGAATTATCCT     QINQNYP       0    1    0    0    0    0    0    0    0    0
CAGATTAATCGTTCTGAGCTT     QINRSEL       0    1    0    0    0    0    0    0    0    0
CAGATTACTAAGGCTGATCAT     QITKADH       1    0    0    0    0    0    0    0    0    0
CAGATTAGGATAACGGCACGA     QIRITAR       0    1    0    0    0    0    0    0    0    0
CAGATTAGGCCGGGTATTTAT     QIRPGIY       1    0    0    0    0    0    0    1    0    0
CAGATTAGGGGTGATCTTATG     QIRGDLM       0    1    0    0    0    0    0    0    0    0
CAGATTAGTGCTAGTCCTACT     QISASPT       0    1    0    0    0    0    0    0    0    1
CAGATTATGCAGGAGTGGTAG     QIMQEWQ       1    0    0    0    0    0    0    0    0    0
CAGATTATGGTGTATGATAAG     QIMVYDK       0    1    0    0    0    0    0    0    0    0
CAGATTATGTCTGGTAGGGAT     QIMSGRD       1    0    0    0    1    0    0    0    0    0
CAGATTCAGAAAACACCAGAA     QIQKTPE       0    1    0    0    0    0    0    0    0    0
CAGATTCAGAATTAGAAGATT     QIQNQKI       0    1    0    0    0    0    0    0    0    0
CAGATTCAGAATTTGAAGATT     QIQNLKI       0    1    0    0    0    0    0    0    0    0
CAGATTCAGATTACTCCTGAT     QIQITPD       0    1    0    0    0    0    0    0    0    0
CAGATTCATGATAAGTGGAAT     QIHDKWN       1    0    0    0    0    0    0    0    0    0
CAGATTCATTAGGTGGATACT     QIHQVDT       1    0    0    0    0    0    0    0    0    0
CAGATTCCTGAGAATCTTCCA     QIPENLP       0    1    0    0    0    0    0    0    0    0
CAGATTCGGCAGGGGTATAGT     QIRQGYS       0    1    0    0    0    0    0    0    0    0
CAGATTCGTCAGATGGGTACT     QIRQMGT       1    0    0    0    0    0    0    0    0    0
CAGATTCGTGATGCTCCTTAT     QIRDAPY       0    1    0    0    0    0    0    0    0    0
CAGATTCGTGATGCTCCTTTG     QIRDAPL       0    1    0    0    0    0    0    0    0    0
CAGATTCGTGCTCCGGGGCTG     QIRAPGL       1    0    3    3    1    0    0    3    0    1
CAGATTCTAACGAAGCAAAAA     QILTKQK       1    0    0    0    0    0    0    0    0    0
CAGATTGAGAGAAAGGAGCGA     QIERKER       0    1    0    0    0    0    0    0    0    0
CAGATTGAGTTGGGTCTTCCA     QIELGLP       1    0    0    0    0    0    0    0    0    0
CAGATTGAGTTGGGTCTTCCT     QIELGLP       1    0    0    0    0    0    0    0    0    0
CAGATTGATCAGCCTACTATG     QIDQPTM       0    1    0    0    0    0    0    0    0    0
CAGATTGATTTTTTGCCTTAG     QIDFLPQ       0    1    0    0    0    0    0    0    0    0
CAGATTGCGCAGGTTGCTACG     QIAQVAT       0    1    0    0    0    0    0    0    0    0
CAGATTGCTATGGTTCAGCAT     QIAMVQH       1    0    1    5    1    3    0    1    0    1
CAGATTGCTGCTCAGTGGTTG     QIAAQWL       0    1    0    0    0    0    1    0    1    0
CAGATTGGGAATCAGTTGGAT     QIGNQLD       0    1    0    0    0    0    0    0    0    0
CAGATTGGGATGCGTATGGGT     QIGMRMG       1    0    0    0    0    0    0    0    0    0
CAGATTGGGGCTCATCAGGGA     QIGAHQG       0    1    0    0    0    0    0    0    0    0
CAGATTGGTAAGTGGGTGCAG     QIGKWVQ       1    0    0    1    0    0    0    0    0    0
CAGATTGTGCCGCCGGCTAAT     QIVPPAN       0    1    0    0    0    0    0    0    0    0
CAGATTGTGCTGTTTTATCCG     QIVLFYP       0    1    0    0    0    0    0    0    0    0
CAGATTGTTACTAGTGATGTT     QIVTSDV       1    0    0    0    0    0    0    0    0    0
CAGATTGTTCTGGCGCGTCAA     QIVLARQ       0    1    0    0    0    0    0    0    0    0
CAGATTGTTCTGGCGCGTCAT     QIVLARH       0    1    0    0    0    0    0    0    0    0
CAGATTTAAACGGCGAAAAAG     QI*TAKK       1    0    0    0    0    0    0    0    0    0
CAGATTTATCATGTGTATGCA     QIYHVYA       0    1    0    0    0    0    0    0    0    0
CAGATTTATCCGTCTTCTCGA     QIYPSSR       0    1    0    0    0    0    0    0    0    0
CAGATTTATGCGCAGTCTCTG     QIYAQSL       1    0    0    0    0    0    0    0    0    0
CAGATTTATTCGTCTAATTTA     QIYSSNL       1    0    0    0    0    0    0    0    0    0
CAGATTTCGAATCGGCCTGAT     QISNRPD       1    0    0    0    0    0    0    0    0    0
CAGATTTCGCCTATTAGTATT     QISPISI       1    0    0    0    0    0    1    0    1    0
CAGATTTCGGCGTTGCAGCAA     QISALQQ       0    1    0    0    0    0    0    0    0    0
CAGATTTCGGCGTTGCAGCAT     QISALQH       0    1    0    0    0    0    0    0    0    0
CAGATTTGGACGACGATTCGT     QIWTTIR       1    0    0    0    0    0    0    0    0    0
CAGATTTTGCGTCATACGATA     QILRHTI       1    0    0    0    0    0    0    0    0    0
CAGATTTTGCGTCATACGATT     QILRHTI       1    0    0    0    0    0    0    0    0    0
CAGCAGAAGCAGCATATTACA     QQKQHIT       1    0    0    0    0    0    0    0    0    0
CAGCAGAAGCAGCATATTACT     QQKQHIT       1    0    0    0    0    0    0    0    0    1
CAGCAGAAGGTGGAGCAGAGT     QQKVEQS       0    1    0    0    0    0    0    0    0    0
CAGCAGAATCATCAGAGAACG     QQNHQRT       1    0    0    0    0    0    0    0    0    0
CAGCAGAATTGGTGGGTTGCG     QQNWWVA       1    0    0    0    0    0    0    0    0    0
CAGCAGACGTTTTTGTAGAGG     QQTFLQR       1    0    0    0    0    0    0    0    0    0
CAGCAGACTAATCGGAGTTTG     QQTNRSL       1    0    0    0    0    0    0    0    0    0
CAGCAGACTAATTGGAGAAAG     QQTNWRK       0    1    0    0    0    0    0    0    0    0
CAGCAGACTATTGATACGCGG     QQTIDTR       0    1    0    0    0    0    1    0    0    0
CAGCAGACTGCGTGGCCTTTA     QQTAWPL       0    1    0    0    0    0    0    0    0    0
CAGCAGACTGCGTGGCCTTTT     QQTAWPF       0    1    0    0    0    0    0    0    0    0
CAGCAGACTGGTCGGCAGTAA     QQTGRQ*       0    1    0    0    0    0    0    0    0    0
CAGCAGAGTACTCTGAGGCTG     QQSTLRL       1    0    0    0    0    0    0    0    0    0
CAGCAGATGCAGGAGCGTTAT     QQMQERY       0    1    0    0    0    0    0    0    0    0
CAGCAGATGCCGCAGACGGGA     QQMPQTG       1    0    0    0    0    0    0    0    0    0
CAGCAGATGTCTCCTCTGTCG     QQMSPLS       1    0    0    0    0    0    0    0    0    0
CAGCAGATTATTAGTCGGAAA     QQIISRK       1    0    0    0    0    0    0    0    0    0
CAGCAGATTGGTTCGCTTATT     QQIGSLI       1    0    0    0    0    0    0    0    0    0
CAGCAGCAGAGTGCGCAGTAT     QQQSAQY       0    1    0    0    0    0    0    0    0    0
CAGCAGCAGCAGGATGAGTTA     QQQQDEL       0    1    0    0    0    0    0    0    0    0
CAGCAGCAGCAGGATGAGTTT     QQQQDEF       0    1    0    0    0    0    0    0    0    0
CAGCAGCATCCGGGTCTTTCG     QQHPGLS       0    1    0    0    0    0    0    0    0    0
CAGCAGCATGAGCCGGGGACA     QQHEPGT       1    0    0    0    0    0    0    0    0    0
CAGCAGCCGTTTTCGAATCAG     QQPFSNQ       1    0    0    0    0    0    0    0    0    0
CAGCAGCGGACTGTGACGCTG     QQRTVTL       1    0    0    0    0    0    0    0    0    0
CAGCAGCGGTATGAGACGAAG     QQRYETK       0    1    0    0    0    0    0    0    0    0
CAGCAGCGTATGCATCCTGCT     QQRMHPA       1    0    0    0    0    0    1    0    0    0
CAGCAGCGTGGTTTGCCAAAG     QQRGLPK       1    0    0    0    0    0    0    0    0    0
CAGCAGCTGGGTGTTCCTCGT     QQLGVPR       1    0    0    0    0    0    0    0    0    0
CAGCAGCTGTCGACTCATCGG     QQLSTHR       1    0    0    0    0    0    0    0    0    0
CAGCAGCTGTGGAAGCCGACT     QQLWKPT       0    1    0    0    0    0    0    0    0    0
CAGCAGCTTGCTCATTGGCTG     QQLAHWL       0    1    0    0    0    0    0    0    0    0
CAGCAGGAGCAGGTTCCGAAT     QQEQVPN       0    1    0    0    0    0    0    0    0    0
CAGCAGGAGCATGCGTCTCCG     QQEHASP       1    0    0    0    0    0    0    0    0    0
CAGCAGGAGGAGCTGAGTCCA     QQEELSP       1    0    0    0    0    0    0    0    0    0
CAGCAGGCGATGCTGGATGTA     QQAMLDV       1    0    0    0    0    0    0    0    0    0
CAGCAGGCGCTGCTGTTTCCT     QQALLFP       1    0    0    0    0    0    0    0    0    0
CAGCAGGCGGCGTGTAGGATG     QQAACRM       0    1    0    0    0    0    0    0    0    0
CAGCAGGCGTGGAATAAGTCA     QQAWNKS       0    1    0    0    0    1    0    0    0    0
CAGCAGGCGTGGACGGATGCG     QQAWTDA       1    0    0    0    0    0    0    0    0    0
CAGCAGGCTGTTAATAATCTG     QQAVNNL       1    0    0    0    0    0    0    0    0    0
CAGCAGGGGGCTTTGTTGGCG     QQGALLA       1    0    0    0    0    0    0    0    0    0
CAGCAGGGGGTGCCGTAGACG     QQGVPQT       0    1    0    0    0    0    0    0    0    0
CAGCAGGGTAATGATGTTTGG     QQGNDVW       0    1    0    0    0    0    0    0    0    0
CAGCAGGGTACGTTTGGGATG     QQGTFGM       1    0    0    0    0    0    0    0    0    0
CAGCAGGGTTCGTATATTGTG     QQGSYIV       1    0    0    0    0    4    1    3    0    0
CAGCAGGTGCAGCATGGGCGT     QQVQHGR       1    0    0    0    0    0    0    0    0    0
CAGCAGGTGCATGGATTTATG     QQVHGFM       1    0    0    0    0    0    0    0    0    0
CAGCAGGTGCATGGTTTTATG     QQVHGFM       1    0    0    0    0    0    0    0    0    0
CAGCAGGTGCCTGAGGATATG     QQVPEDM       1    0    0    0    0    0    0    0    0    1
CAGCAGTAGGCGGTGGATACA     QQQAVDT       0    1    0    1    0    0    0    0    0    0
CAGCAGTATAGGGAGATTAAT     QQYREIN       0    1    0    0    0    0    0    0    0    0
CAGCAGTGGAATTTTTATGTG     QQWNFYV       0    1    0    0    0    1    0    0    0    0
CAGCAGTGGACGACGATGAAG     QQWTTMK       1    0    0    0    0    0    0    0    0    0
CAGCAGTGTGCGCAGATGCGG     QQCAQMR       1    0    0    0    0    0    0    1    0    0
CAGCAGTTGGCGGTGGATAAT     QQLAVDN       1    0    0    0    0    0    0    0    0    0
CAGCAGTTGGCGGTTGAAACA     QQLAVET       1    0    0    0    0    0    0    0    0    0
CAGCAGTTGGCGTTGGAAACA     QQLALET       0    1    0    0    0    0    0    0    0    0
CAGCAGTTGTCGGTGTAAACA     QQLSV*T       0    1    0    0    0    0    0    0    0    0
CAGCAGTTTAGTCCGGGGATT     QQFSPGI       0    1    0    0    0    0    0    0    0    0
CAGCATAAGCTTACGCCTTTT     QHKLTPF       0    1    0    0    0    0    0    0    0    0
CAGCATAAGGCTATTAGGCAT     QHKAIRH       1    0    0    0    0    0    0    0    0    0
CAGCATAAGTGGATTAAGCCG     QHKWIKP       1    0    0    0    0    0    0    0    0    0
CAGCATAATCCGACGGTGATA     QHNPTVI       1    0    0    0    0    0    0    0    0    0
CAGCATAATGCTTTGGTTAAT     QHNALVN       0    1    0    0    0    0    0    0    0    0
CAGCATAATGGTATGACGCCA     QHNGMTP       1    0    0    0    0    0    0    0    0    0
CAGCATAATTGGCATCGTCCT     QHNWHRP       0    1    0    0    0    0    0    0    0    0
CAGCATACGAAGCCGTCTGGT     QHTKPSG       0    1    0    0    0    0    0    0    0    0
CAGCATACGAGTAATGCCGAA     QHTSNAE       1    0    0    0    0    0    0    0    0    0
CAGCATACGGCGCGGAATATG     QHTARNM       1    0    0    0    0    0    0    0    0    0
CAGCATACTTATTCTAAGTAG     QHTYSKQ       1    0    0    0    0    0    0    0    0    0
CAGCATAGGGTGGCGAATTAT     QHRVANY       1    0    0    0    0    0    0    0    0    0
CAGCATAGTGTTTGGACTATG     QHSVWTM       0    1    0    0    0    0    0    0    0    0
CAGCATATGACTATGCGAGTA     QHMTMRV       0    1    0    0    0    0    0    0    0    0
CAGCATATGCCTTCGACGCGT     QHMPSTR       1    0    0    0    0    0    0    0    0    0
CAGCATATGTCTTGGGTTCCT     QHMSWVP       1    0    0    0    0    0    0    0    0    0
CAGCATATTACGTAGACTTAT     QHITQTY       0    1    0    0    0    0    0    0    0    0
CAGCATATTGTTCATTTTGTG     QHIVHFV       1    0    0    0    0    0    0    0    0    0
CAGCATCATATTGGTCCTAAT     QHHIGPN       1    0    0    0    0    0    0    0    0    0
CAGCATCATCCGCGGCTTCTG     QHHPRLL       1    0    0    0    0    0    0    0    0    0
CAGCATCATCCTTAGACGCCG     QHHPQTP       0    1    0    0    0    0    0    0    0    0
CAGCATCATTTGATGTGTGCT     QHHLMCA       1    0    0    0    0    0    0    0    0    0
CAGCATCCGAATTTGGGGTCT     QHPNLGS       1    0    0    0    0    0    0    0    0    0
CAGCATCCGACGATTACTAAG     QHPTITK       0    1    0    0    0    0    0    0    0    0
CAGCATCCTACGACTTATCGA     QHPTTYR       0    1    0    0    0    0    0    0    0    0
CAGCATCCTTTTCCTTAGAAG     QHPFPQK       1    0    0    0    0    0    0    0    0    0
CAGCATCGGAATCCGGAGTAT     QHRNPEY       1    0    0    0    0    0    0    0    0    0
CAGCATCGTCTTTTTGCTCCT     QHRLFAP       0    1    0    0    0    0    0    0    0    0
CAGCATCGTGAGCAGCTGGTT     QHREQLV       1    0    0    0    0    0    0    0    0    0
CAGCATCTGGTTAATCCTGTT     QHLVNPV       1    0    0    0    0    0    0    0    0    0
CAGCATCTGTTGAAGGTTGCT     QHLLKVA       1    0    0    0    0    0    0    0    0    1
CAGCATCTTGGTGAGTCTTTT     QHLGESF       0    1    0    0    0    0    0    0    0    0
CAGCATGAAACAGAACCACCG     QHETEPP       1    0    0    0    0    0    0    0    0    0
CAGCATGATACGATTCCTTGG     QHDTIPW       1    0    0    0    0    1    1    0    0    0
CAGCATGATATTACGAGGAAT     QHDITRN       0    1    0    0    0    0    0    0    0    0
CAGCATGCGTCTCCGAATATA     QHASPNI       1    0    0    0    0    0    0    0    0    0
CAGCATGCTCATTCTGGTTCA     QHAHSGS       0    1    0    0    0    0    0    0    0    0
CAGCATGCTCATTCTGGTTCT     QHAHSGS       0    1    1    3    0    1    1    0    0    0
CAGCATGCTGGTCTTGCGATG     QHAGLAM       0    1    0    0    0    0    0    0    0    0
CAGCATGCTGGTCTTGCGATT     QHAGLAI       0    1    0    0    0    0    0    0    0    0
CAGCATGGGCGGCTGGAGAAG     QHGRLEK       0    1    0    0    0    0    0    0    0    0
CAGCATGGGCTTACTGTGTAT     QHGLTVY       1    0    0    0    0    1    0    3    0    1
CAGCATGGTCCTGCGCCTAGT     QHGPAPS       1    0    0    0    0    0    0    0    0    0
CAGCATGGTGATTCTGTGATT     QHGDSVI       1    0    0    0    0    0    0    0    0    0
CAGCATGGTGGTCATAAGTCG     QHGGHKS       0    1    0    0    0    0    0    0    0    0
CAGCATGGTTCTACTAAGAGT     QHGSTKS       1    0    0    0    0    0    0    0    0    0
CAGCATGTGGCGCTGATTCAT     QHVALIH       1    0    3    0    1    1    1    1    0    0
CAGCATGTTAAGAAGGAGCGG     QHVKKER       0    1    0    0    0    0    0    0    0    0
CAGCATGTTAAGGTTCCTTAT     QHVKVPY       0    1    1    0    0    0    0    0    0    0
CAGCATGTTACTCTTGTGCGG     QHVTLVR       1    0    0    0    0    0    0    0    0    0
CAGCATGTTACTGTTCCTCCG     QHVTVPP       0    1    0    0    0    0    0    0    0    0
CAGCATGTTCCTATTAAGAGT     QHVPIKS       0    1    0    0    0    0    0    0    0    0
CAGCATTAGATTATTCCTAGG     QHQIIPR       0    1    0    0    0    0    0    0    0    0
CAGCATTATAATCCTACGACG     QHYNPTT       1    0    0    0    0    0    0    0    0    0
CAGCATTATCAGGTGGCGAAA     QHYQVAK       1    0    0    0    0    0    0    0    0    0
CAGCATTCTAAGGATGATATG     QHSKDDM       0    1    0    0    0    3    0    0    0    0
CAGCATTCTACTTATGATAGT     QHSTYDS       0    1    0    0    0    0    0    0    0    0
CAGCATTCTCATACTGCTTCT     QHSHTAS       0    1    0    0    0    0    0    0    1    0
CAGCATTCTCATTTGCATAAG     QHSHLHK       1    0    0    0    0    0    0    0    0    0
CAGCATTGGAATATTAAGAGT     QHWNIKS       0    1    0    0    0    0    0    0    0    0
CAGCATTGGTAGCTGCAGTTT     QHWQLQF       0    1    0    0    0    0    0    1    0    0
CAGCATTGTTATCTGTGTATG     QHCYLCM       1    0    0    0    0    0    0    0    0    0
CAGCATTTGATTATTCCTAGG     QHLIIPR       0    1    0    0    0    0    0    0    0    0
CAGCATTTGGGGGATTGGCAT     QHLGDWH       0    1    0    0    0    0    0    0    0    0
CAGCATTTTACTGGTTCTCGG     QHFTGSR       0    1    0    0    0    0    0    0    0    0
CAGCCGAAGGTTTCGTGTAGG     QPKVSCR       0    1    0    0    0    0    0    0    0    0
CAGCCGAATAATCTGACTAGG     QPNNLTR       1    0    0    0    0    0    0    0    0    0
CAGCCGAATATTCATGCTAGT     QPNIHAS       1    0    0    0    0    0    0    0    0    0
CAGCCGAATCATAATACGACT     QPNHNTT       0    1    0    0    0    0    0    0    0    0
CAGCCGAATTTTCATGAGCAA     QPNFHEQ       1    0    0    0    0    0    0    0    0    0
CAGCCGACGACTGTGACTACT     QPTTVTT       1    0    0    0    0    0    0    0    0    0
CAGCCGACGTCGATTCCTACA     QPTSIPT       1    0    0    0    0    0    0    0    0    0
CAGCCGACTCCGCATTCGTAT     QPTPHSY       1    0    0    0    0    0    0    0    0    0
CAGCCGACTCCTATTCGTGAA     QPTPIRE       1    0    0    0    0    0    0    0    0    0
CAGCCGAGGACTAATCAGACG     QPRTNQT       1    0    0    0    0    0    0    0    0    0
CAGCCGAGGAGTCCGACGCAG     QPRSPTQ       0    1    0    0    0    0    1    0    0    0
CAGCCGAGGTCTTCGTTTTAT     QPRSSFY       1    0    0    0    0    0    0    0    0    1
CAGCCGAGTAATACGATTAAT     QPSNTIN       1    0    0    0    0    0    0    0    0    0
CAGCCGAGTATTTCGTCGAAG     QPSISSK       0    1    0    0    0    0    0    0    0    1
CAGCCGAGTGTGTGTAAGCTT     QPSVCKL       1    0    0    0    0    0    0    0    0    0
CAGCCGATGTCTCATTGGTGG     QPMSHWW       1    0    0    0    0    0    0    0    0    0
CAGCCGATTACGTTTTTGTGG     QPITFLW       1    0    0    0    0    0    0    0    0    0
CAGCCGATTCCTCAGATTGAT     QPIPQID       1    0    0    0    0    0    0    0    0    0
CAGCCGCAAAAGGAACAGGAA     QPQKEQE       0    1    0    0    0    0    0    0    0    0
CAGCCGCAGATTCCTAGGCCA     QPQIPRP       1    0    0    0    0    0    0    0    0    0
CAGCCGCAGTCGGAGCGAGAA     QPQSERE       0    1    0    0    0    0    0    0    0    0
CAGCCGCATAAGCGGATGGAT     QPHKRMD       1    0    0    0    0    0    0    0    0    0
CAGCCGCATATGCATGATATT     QPHMHDI       0    1    0    0    0    0    0    0    0    0
CAGCCGCATCATATGATGATT     QPHHMMI       0    1    0    0    0    0    0    0    0    0
CAGCCGCATGTTCAGCATTTG     QPHVQHL       0    1    0    0    0    0    0    0    0    0
CAGCCGCCGGAGCCTCATGGA     QPPEPHG       1    0    0    1    0    1    0    0    0    0
CAGCCGCCTAATACGTAGAGG     QPPNTQR       0    1    0    0    0    0    0    0    0    0
CAGCCGCGGGAGGATATTGGA     QPREDIG       0    1    0    0    0    0    0    0    0    0
CAGCCGCGGGAGGATATTGGT     QPREDIG       0    1    0    0    0    0    0    0    0    0
CAGCCGCGTCAGGAGGCTATG     QPRQEAM       0    1    0    1    0    1    0    1    0    0
CAGCCGCGTCATGCGTATGAG     QPRHAYE       1    0    0    0    0    0    0    0    0    0
CAGCCGCTGAGTGCGAGTTTG     QPLSASL       0    1    0    0    0    0    0    0    0    0
CAGCCGCTGCAGAAGCCTTAT     QPLQKPY       1    0    0    0    0    0    0    0    0    0
CAGCCGCTTCCTCGGATTGAG     QPLPRIE       0    1    0    1    0    0    0    1    3    0
CAGCCGCTTCTGCAGTCGTCT     QPLLQSS       0    1    0    0    0    0    0    0    0    0
CAGCCGGAGACGAAACAGAAG     QPETKQK       1    0    0    0    0    0    0    0    0    0
CAGCCGGAGCCGGATGGGCCT     QPEPDGP       1    0    0    0    0    0    0    0    0    0
CAGCCGGAGCCTACTTATGAA     QPEPTYE       1    0    0    1    1    0    0    0    0    1
CAGCCGGATACGCTTAGTCTG     QPDTLSL       1    0    0    0    0    0    0    0    0    0
CAGCCGGATATTAATCAGATG     QPDINQM       0    1    0    0    0    0    0    0    0    0
CAGCCGGCGAGGACTGATGCG     QPARTDA       1    0    0    0    0    0    0    0    0    0
CAGCCGGCGATGGTGGCGGAT     QPAMVAD       1    0    0    0    0    0    0    0    0    0
CAGCCGGCGCATTATACGACA     QPAHYTT       1    0    0    1    0    0    0    0    0    0
CAGCCGGCGCATTATACGTCA     QPAHYTS       0    1    0    0    1    0    0    0    0    0
CAGCCGGCGTCGACGAATAAT     QPASTNN       0    1    0    0    0    0    0    0    0    0
CAGCCGGCGTTGGATACGATA     QPALDTI       0    1    0    0    0    0    0    0    0    0
CAGCCGGCTATGACTCATGGT     QPAMTHG       1    0    0    0    0    0    0    0    0    0
CAGCCGGGGCAGTCTGCTCCT     QPGQSAP       0    1    0    0    0    0    1    0    0    1
CAGCCGGGTGATGCGAGGAAA     QPGDARK       1    0    0    0    0    0    0    0    0    0
CAGCCGGGTGATGGGCCGCAT     QPGDGPH       1    0    0    0    0    0    0    0    0    0
CAGCCGGTGACGAATTATTCT     QPVTNYS       1    0    0    0    0    0    0    0    0    0
CAGCCGGTGAGTCATCCGTAT     QPVSHPY       0    1    0    1    0    0    1    0    0    1
CAGCCGGTTCGGCAGCCGGAT     QPVRQPD       1    0    0    0    0    0    0    0    0    0
CAGCCGGTTGCTCCGATGAAT     QPVAPMN       1    0    0    0    0    1    1    0    0    0
CAGCCGTATCTTAGTTTGTCT     QPYLSLS       1    0    0    0    0    0    0    0    0    0
CAGCCGTATGATGTTAAGAGG     QPYDVKR       0    1    0    0    0    0    0    0    0    0
CAGCCGTATTCTGAGCGTGGG     QPYSERG       1    0    0    0    0    1    0    0    0    0
CAGCCGTCGCCTTCGAGGCTT     QPSPSRL       1    0    0    0    0    0    0    0    0    0
CAGCCGTCGCTGAGTCATAGT     QPSLSHS       1    0    0    0    0    0    0    0    0    0
CAGCCGTCGGCTACTAGGATG     QPSATRM       0    1    0    0    0    0    0    0    0    0
CAGCCGTCGTCTTTTAGTTCA     QPSSFSS       0    1    0    0    0    0    1    0    0    0
CAGCCGTCGTTTGAGCATCGG     QPSFEHR       0    1    0    0    0    0    0    0    0    0
CAGCCGTCTGAGCATGGGGCG     QPSEHGA       1    0    0    0    0    0    0    0    0    0
CAGCCGTCTTTTACGAAGATG     QPSFTKM       1    0    0    0    0    0    0    0    0    0
CAGCCGTGGCCGAGGGGTGCT     QPWPRGA       1    0    0    0    0    0    1    0    0    0
CAGCCGTTGTAGCTGCGGCCA     QPLQLRP       1    0    0    0    0    0    0    0    0    0
CAGCCGTTGTTGATGCAGCGT     QPLLMQR       1    0    0    0    0    0    0    0    0    0
CAGCCGTTTGCGGTGTCTCGG     QPFAVSR       0    1    0    0    0    0    0    0    0    0
CAGCCTAAGCCTAATATGATT     QPKPNMI       1    0    0    0    0    0    0    0    0    0
CAGCCTAATATTTATGGTTCT     QPNIYGS       0    1    0    0    0    0    0    0    0    0
CAGCCTAATCGGTATAATAGT     QPNRYNS       0    1    0    0    0    0    0    0    0    0
CAGCCTAATGAGTTTCCTACA     QPNEFPT       1    0    0    0    0    0    0    0    0    0
CAGCCTAATGATGATAAGTCT     QPNDDKS       0    1    1    0    0    0    1    0    0    0
CAGCCTAATGCGTTGCATACG     QPNALHT       0    1    0    0    0    0    0    0    0    0
CAGCCTACGATTGTTACGCCA     QPTIVTP       1    0    0    0    0    0    0    0    0    0
CAGCCTACGGATACTAATAGG     QPTDTNR       1    0    0    0    0    0    0    0    0    0
CAGCCTACTCCTGTTATGAAT     QPTPVMN       1    0    0    0    0    0    0    0    0    0
CAGCCTACTTAGGGGCTTAAT     QPTQGLN       1    0    0    0    0    0    0    0    0    0
CAGCCTAGTACTTCTCCGTAT     QPSTSPY       0    1    0    0    0    0    0    0    0    0
CAGCCTAGTCGGACTCAGTAT     QPSRTQY       0    1    0    0    0    0    0    0    0    0
CAGCCTAGTGAGACGTTGGCT     QPSETLA       1    0    0    0    0    0    0    0    0    0
CAGCCTATGATGAGTGATGAT     QPMMSDD       1    0    0    0    0    0    0    0    0    0
CAGCCTATGATGTGGACTACG     QPMMWTT       0    1    0    0    0    0    0    0    0    0
CAGCCTATGTCGGTGCCGCAA     QPMSVPQ       0    1    0    0    0    0    0    0    0    0
CAGCCTATTAAGGGGAATCGT     QPIKGNR       0    1    0    0    0    0    0    0    0    0
CAGCCTATTATTAGTAAGGGA     QPIISKG       1    0    0    0    0    0    0    0    0    0
CAGCCTATTCTGGCTCCTAAT     QPILAPN       1    0    0    0    0    0    0    0    0    0
CAGCCTCAGACGGGGAGTCCG     QPQTGSP       1    0    1    0    0    0    0    0    0    0
CAGCCTCAGAGTGCGACGGGT     QPQSATG       1    0    0    0    1    0    0    0    0    0
CAGCCTCAGATGGGGTAGGAT     QPQMGQD       1    0    0    0    0    0    0    0    0    0
CAGCCTCAGCAGCGGGTTGTG     QPQQRVV       0    1    0    0    0    0    0    0    0    0
CAGCCTCAGTATGCGAGGTAT     QPQYARY       1    0    0    0    0    0    0    0    0    0
CAGCCTCCGAATTATGCTGAT     QPPNYAD       1    0    0    0    0    0    0    0    0    0
CAGCCTCCGAATTCGAGTATG     QPPNSSM       0    1    0    0    0    0    0    0    0    0
CAGCCTCCTACTGGTGAGCGT     QPPTGER       0    1    0    0    0    0    0    0    0    0
CAGCCTCCTACTGGTGAGCTA     QPPTGEL       0    1    0    0    0    0    0    0    0    0
CAGCCTCCTAGGTGGACGGAG     QPPRWTE       0    1    0    0    0    0    0    0    0    0
CAGCCTCCTGGTGTGCATTCG     QPPGVHS       1    0    0    0    0    0    0    0    0    1
CAGCCTCCTTTGTATATTATG     QPPLYIM       1    0    0    0    0    0    0    0    0    0
CAGCCTCGGGTTTTTCTGTCA     QPRVFLS       1    0    0    0    0    0    0    0    0    0
CAGCCTCGTACGTGGATGAAA     QPRTWMK       0    1    0    0    0    0    0    0    0    0
CAGCCTCGTCTTGAGTCAACT     QPRLEST       1    0    0    0    0    0    0    0    0    0
CAGCCTCGTCTTGAGTCTACA     QPRLEST       1    0    0    0    0    0    0    0    0    0
CAGCCTCGTTTGGGTCAGGCA     QPRLGQA       1    0    0    0    0    0    0    0    0    0
CAGCCTCTGCCTACTCATCTT     QPLPTHL       1    0    0    0    0    0    0    0    0    0
CAGCCTCTGCTTTTTCTGACT     QPLLFLT       1    0    0    0    0    0    0    0    0    0
CAGCCTCTTAAGCATAGGAAT     QPLKHRN       0    1    0    0    0    0    0    0    0    0
CAGCCTCTTACTACGCCTGAT     QPLTTPD       0    1    0    0    0    0    0    0    0    0
CAGCCTCTTATGCATAGGAAT     QPLMHRN       0    1    0    0    0    0    0    0    0    0
CAGCCTCTTCGGACAAAACAG     QPLRTKQ       0    1    0    0    0    0    0    0    0    0
CAGCCTGAGGTTCCTCTTGCG     QPEVPLA       1    0    0    1    1    0    0    0    0    1
CAGCCTGAGTATAATCTGTTT     QPEYNLF       1    0    0    0    0    0    1    1    0    3
CAGCCTGATCATGGGCAGCGA     QPDHGQR       1    0    0    0    0    0    0    0    0    0
CAGCCTGATCGGACTCGGCAG     QPDRTRQ       1    0    0    0    0    0    0    0    0    0
CAGCCTGATGCGGGTAAGCCG     QPDAGKP       1    0    0    0    0    0    1    0    0    0
CAGCCTGATTTGTTTGCGATG     QPDLFAM       1    0    0    0    0    0    0    0    0    0
CAGCCTGATTTTTGGAATATA     QPDFWNI       0    1    0    0    0    1    0    0    0    0
CAGCCTGCGGATTGTAGTAAT     QPADCSN       0    1    0    0    0    0    0    0    0    0
CAGCCTGCGTCGACTCTTACG     QPASTLT       0    1    0    0    0    0    0    0    0    0
CAGCCTGGGGGGAAGACTACT     QPGGKTT       0    1    0    0    0    0    0    0    0    0
CAGCCTGGTCAGACGACGGAG     QPGQTTE       1    0    0    0    0    0    0    0    0    0
CAGCCTGGTCCGATGAAGTCT     QPGPMKS       0    1    0    0    0    0    0    0    0    0
CAGCCTGGTTATACGGTTCAA     QPGYTVQ       0    1    0    0    0    0    0    1    0    0
CAGCCTGTGTAGGTTAATCCT     QPVQVNP       1    0    0    0    0    0    0    0    0    0
CAGCCTGTTATGTGGGATCAT     QPVMWDH       1    0    0    0    0    0    0    0    0    0
CAGCCTGTTGATTCTCCTTTT     QPVDSPF       1    0    0    0    0    0    0    0    0    0
CAGCCTGTTGCGAGTACTGGT     QPVASTG       0    1    0    0    0    0    0    0    0    0
CAGCCTTATGTTTTTAATGTG     QPYVFNV       1    0    0    0    0    0    0    0    0    0
CAGCCTTCGCCTAAGGAAACA     QPSPKET       1    0    0    0    0    0    0    0    0    0
CAGCCTTCGCCTAAGGATACA     QPSPKDT       1    0    0    0    0    0    0    0    0    0
CAGCCTTCTCAGGCGCCGATT     QPSQAPI       1    0    0    0    0    0    0    0    0    0
CAGCCTTCTTCGACGAAGAGA     QPSSTKR       1    0    0    0    0    0    0    0    0    0
CAGCCTTGGCATACTGGTACG     QPWHTGT       1    0    0    1    1    0    0    1    0    0
CAGCCTTGGCCTCGTGTTATA     QPWPRVI       0    1    0    0    0    0    0    0    0    0
CAGCCTTGGGTTGCTCGGGAG     QPWVARE       1    0    0    0    0    0    0    0    0    0
CAGCCTTTGCCGAGTATTAGT     QPLPSIS       0    1    0    0    0    0    0    0    0    0
CAGCCTTTGGCTAGTCCTGTG     QPLASPV       1    0    0    0    0    0    0    0    0    0
CAGCCTTTTTTGCCTCCTCGG     QPFLPPR       1    0    0    0    0    0    0    0    0    0
CAGCGGATGCATGTAGCACAA     QRMHVAQ       0    1    0    0    0    0    0    0    0    0
CAGCGGCAGTTTCCGTCGCAT     QRQFPSH       1    0    0    0    0    0    0    0    0    0
CAGCGGTCGACTATTGATCCA     QRSTIDP       1    0    0    0    0    0    0    0    0    0
CAGCGGTCGACTGAGATTTAA     QRSTEI*       0    1    0    0    0    0    0    0    0    0
CAGCGGTTGCAGACTGAACAA     QRLQTEQ       1    0    0    0    0    0    0    0    0    0
CAGCGGTTGCAGCAGGTTGAT     QRLQQVD       1    0    0    0    0    0    0    0    0    0
CAGCGTACTGATCCTAATAGG     QRTDPNR       0    1    0    0    0    0    0    0    0    0
CAGCGTCAGCCTACTTTGCCT     QRQPTLP       0    1    0    0    0    0    0    0    0    0
CAGCGTCCTAGTCCTGGTTGG     QRPSPGW       0    1    0    0    0    0    0    0    0    0
CAGCGTGAGACGATGCAGTGG     QRETMQW       1    0    0    0    0    0    0    0    0    0
CAGCGTGATAGTCCTCAGTTT     QRDSPQF       0    1    0    0    0    0    0    0    0    0
CAGCGTGATGAGCCTGATATT     QRDEPDI       0    1    0    0    0    0    0    0    0    0
CAGCGTGCGTGGCATCTTCAG     QRAWHLQ       1    0    0    0    0    0    0    0    0    0
CAGCGTGCTGCGCCGCCGCCG     QRAAPPP       0    1    0    0    0    0    0    0    0    1
CAGCGTGGTGCGGATGATTCA     QRGADDS       0    1    0    0    0    0    0    0    0    0
CAGCGTGTGCCTAATCCTCTT     QRVPNPL       1    0    0    1    0    0    0    0    0    0
CAGCGTGTTATTCATAAGTTG     QRVIHKL       0    1    0    0    0    0    0    0    0    0
CAGCGTGTTCATACGGTTGAT     QRVHTVD       1    0    0    0    0    0    0    0    0    0
CAGCGTGTTGTGATTTCGAAT     QRVVISN       1    0    0    0    0    0    0    0    0    0
CAGCGTTCGGTTTATCCTAGA     QRSVYPR       1    0    0    0    0    0    0    0    0    0
CAGCGTTCTACGATGCCTCAT     QRSTMPH       0    1    0    0    0    0    0    0    0    0
CAGCGTTGGGATGATCTGGGT     QRWDDLG       0    1    0    0    0    0    0    0    0    0
CAGCGTTTGATGCATACGCCT     QRLMHTP       0    1    0    0    0    0    0    0    0    0
CAGCGTTTGTCTACTGCTAGT     QRLSTAS       0    1    0    0    0    0    0    0    0    0
CAGCGTTTTGAGTATTCTGCG     QRFEYSA       0    1    0    0    0    0    0    0    0    0
CAGCTGAAACAGGAAAGGCAG     QLKQERQ       1    0    0    0    0    0    0    0    0    0
CAGCTGAATACGCATTCGAAA     QLNTHSK       0    1    0    0    0    0    0    0    0    0
CAGCTGAATAGGAATACTCTG     QLNRNTL       1    0    0    0    0    0    0    0    0    0
CAGCTGAATGGGTGGCATCGT     QLNGWHR       1    0    0    0    0    0    0    0    0    0
CAGCTGAATTGGGAGCGTTTG     QLNWERL       0    1    0    0    0    0    0    0    0    1
CAGCTGACGACGGATAATCTG     QLTTDNL       1    0    0    0    0    0    0    0    0    1
CAGCTGACGATTTCTTATTCG     QLTISYS       1    0    0    0    0    0    0    0    0    0
CAGCTGACGGCGGAGTAACAA     QLTAE*Q       1    0    0    0    0    0    0    0    0    0
CAGCTGACTAAGGGGTTGTCG     QLTKGLS       1    0    0    0    0    0    0    0    0    0
CAGCTGAGGATGGAGATTCGA     QLRMEIR       1    0    0    0    0    0    0    0    0    0
CAGCTGAGTAATCTTGAGCTA     QLSNLEL       1    0    0    0    0    0    0    0    0    0
CAGCTGAGTGCTCGGACGGGA     QLSARTG       1    0    0    0    0    0    0    0    0    0
CAGCTGAGTGGAGCGATTGAT     QLSGAID       0    1    0    0    0    0    0    0    0    0
CAGCTGAGTGGGGCGCGGGAG     QLSGARE       0    1    0    0    0    0    0    0    0    0
CAGCTGAGTGGTGCGATTGAT     QLSGAID       0    1    0    0    0    0    0    0    0    0
CAGCTGAGTTAGACGGCTGCT     QLSQTAA       1    0    0    0    0    0    0    0    0    0
CAGCTGATGCATCATGCTCAT     QLMHHAH       1    0    0    0    0    0    0    0    0    0
CAGCTGATGCGTGTGCCTGAG     QLMRVPE       1    0    0    0    0    0    0    0    0    0
CAGCTGATGGCTCTTAGTAAG     QLMALSK       1    0    0    0    0    0    0    0    0    0
CAGCTGATTGGTTTGAATGAT     QLIGLND       1    0    0    0    0    0    0    0    0    0
CAGCTGCAGAAGGCTTAGAGG     QLQKAQR       1    0    0    0    0    0    0    0    0    0
CAGCTGCAGACTGGTCCTACT     QLQTGPT       0    1    0    0    0    0    0    0    0    0
CAGCTGCAGATGGATGCGTAT     QLQMDAY       1    0    0    0    0    0    0    0    0    0
CAGCTGCAGCATCATCGTAAT     QLQHHRN       1    0    0    0    0    0    3    0    0    0
CAGCTGCAGCTTGTTACTAAT     QLQLVTN       0    1    0    0    0    0    0    0    0    0
CAGCTGCATGATGATAATGTT     QLHDDNV       0    1    0    0    0    0    0    0    0    0
CAGCTGCATGATTATCCGGAT     QLHDYPD       0    1    0    0    0    0    0    0    0    0
CAGCTGCATTGGGGGAAGGAG     QLHWGKE       0    1    0    0    0    0    0    0    0    0
CAGCTGCATTTTACGCCTCAG     QLHFTPQ       1    0    0    0    0    0    0    0    0    0
CAGCTGCATTTTACGCCTCAT     QLHFTPH       1    0    0    0    0    0    0    0    0    0
CAGCTGCCGAAGCGGTGGGAA     QLPKRWE       1    0    0    0    0    0    0    0    0    0
CAGCTGCCGGAGCGGTGGATG     QLPERWM       0    1    0    0    0    0    0    0    0    0
CAGCTGCCTACTAGGGGTTTG     QLPTRGL       1    0    0    0    0    0    0    0    0    0
CAGCTGCGTACTTTTACGACT     QLRTFTT       0    1    0    0    0    0    0    0    0    0
CAGCTGCGTTCTAGTCCTCAG     QLRSSPQ       0    1    0    0    0    0    0    0    0    0
CAGCTGCTGCGTGAGTTGACG     QLLRELT       1    0    0    0    0    0    0    0    0    0
CAGCTGCTGCGTGAGTTGTCT     QLLRELS       1    0    1    1    1    0    0    0    0    1
CAGCTGCTGGAGGCGGCGAAG     QLLEAAK       1    0    0    0    0    0    0    0    0    0
CAGCTGCTGGATTCTGGGAAT     QLLDSGN       0    1    0    0    0    0    0    0    0    0
CAGCTGCTGGCGATTAATCGT     QLLAINR       0    1    0    0    0    0    0    0    0    0
CAGCTGGAGCGAAAAACGCCA     QLERKTP       1    0    0    0    0    0    0    0    0    0
CAGCTGGATGTTACGAGGAAG     QLDVTRK       1    0    0    0    0    0    0    0    0    0
CAGCTGGCGAAGAGAACAGAA     QLAKRTE       1    0    0    0    0    0    0    0    0    0
CAGCTGGCGAAGAGTACAGAA     QLAKSTE       1    0    0    0    1    0    0    0    0    0
CAGCTGGCGAAGAGTACTGTA     QLAKSTV       1    0    1    1    1    1    0    0    0    0
CAGCTGGCGTCGTATCGGTCT     QLASYRS       1    0    0    0    0    0    0    0    0    1
CAGCTGGCTGGGACGTATGTT     QLAGTYV       0    1    0    0    0    0    0    0    0    0
CAGCTGGCTTTTAGGGCGGAT     QLAFRAD       1    0    0    0    0    0    0    1    0    0
CAGCTGGGGCGGCCTTATCCA     QLGRPYP       0    1    0    0    0    0    0    0    0    0
CAGCTGGGGGCTTCTCATCGA     QLGASHR       1    0    0    0    0    0    0    0    0    0
CAGCTGGGTACGTATGCGCGT     QLGTYAR       0    1    0    0    0    0    0    0    0    0
CAGCTGGGTAGTGGGCCTGTG     QLGSGPV       0    1    0    0    0    0    0    0    0    0
CAGCTGGTGCGTATTTCGCCT     QLVRISP       1    0    0    0    0    0    0    0    0    0
CAGCTGGTTCCTTGGACTTAG     QLVPWTQ       1    0    0    0    0    0    0    0    0    0
CAGCTGTAAAGGGAGTTTAAT     QL*REFN       1    0    0    0    0    0    0    0    0    0
CAGCTGTAGCCGGAAACACAG     QLQPETQ       1    0    0    0    0    0    0    0    0    0
CAGCTGTAGGAGCCGGTTATT     QLQEPVI       1    0    0    0    0    0    0    0    0    0
CAGCTGTATAAGTCTACTCTG     QLYKSTL       0    1    0    0    0    0    0    0    0    0
CAGCTGTATAGGGAGCTTATT     QLYRELI       1    0    0    0    0    0    0    0    0    0
CAGCTGTATAGGGAGTTAAAT     QLYRELN       1    0    0    0    0    0    0    0    1    0
CAGCTGTATAGTGAGAAAAAA     QLYSEKK       0    1    0    0    0    0    0    0    0    0
CAGCTGTATAGTGAGTTTAAT     QLYSEFN       0    1    0    0    1    0    0    0    0    0
CAGCTGTATTTTGCGGCTCCT     QLYFAAP       0    1    1    3    0    0    1    0    0    1
CAGCTGTCGCTGGCTCCTGAA     QLSLAPE       0    1    0    0    0    0    0    0    0    0
CAGCTGTCGTTGATTTCAACG     QLSLIST       1    0    0    1    1    0    0    0    0    0
CAGCTGTCGTTGATTTCTACT     QLSLIST       1    0    0    0    0    1    4    0    0    0
CAGCTGTCTAATCTGAATCTA     QLSNLNL       0    1    0    0    0    0    0    0    0    0
CAGCTGTCTAGTCGTTTTCAA     QLSSRFQ       0    1    0    0    0    0    0    0    0    0
CAGCTGTCTCATCGGTCTAGA     QLSHRSR       0    1    0    0    0    0    0    0    0    0
CAGCTGTCTCCTCATCAGGTT     QLSPHQV       1    0    0    1    0    0    0    0    0    0
CAGCTGTCTTCGACTTCTCCG     QLSSTSP       0    1    0    0    0    0    0    0    0    1
CAGCTGTCTTCGTTTTATACG     QLSSFYT       0    1    0    0    0    0    0    0    0    0
CAGCTGTTGCCGAGTGTGATA     QLLPSVI       1    0    0    0    0    0    0    0    0    0
CAGCTGTTGCCGAGTGTGATT     QLLPSVI       1    0    0    0    0    0    0    0    0    0
CAGCTGTTGCCTTCTCGTTAG     QLLPSRQ       1    0    0    0    0    0    0    0    0    0
CAGCTGTTGCCTTCTCGTTAT     QLLPSRY       1    0    0    0    0    0    0    0    0    0
CAGCTGTTTAGGGAGTTTAAT     QLFREFN       1    0    0    0    0    0    0    0    0    0
CAGCTGTTTTATAATAAGTCG     QLFYNKS       0    1    0    0    0    0    0    0    0    0
CAGCTTAAGTCGTTTGCGAAT     QLKSFAN       1    0    0    0    0    0    0    0    3    0
CAGCTTACGCATATTCTTCGG     QLTHILR       1    0    0    0    0    0    0    0    0    0
CAGCTTACGGGTACTCAGCGA     QLTGTQR       1    0    0    0    0    0    0    0    0    0
CAGCTTAGGTCGAGTGATGCA     QLRSSDA       0    1    0    0    0    0    0    0    0    0
CAGCTTAGTAAGTAGAGACAG     QLSKQRQ       1    0    0    0    0    0    0    0    0    0
CAGCTTCAGCCGGATAGGCGA     QLQPDRR       1    0    0    0    0    0    0    1    0    0
CAGCTTCATATGGCGCAGAAT     QLHMAQN       1    0    0    0    0    0    0    0    0    0
CAGCTTCATCCGAAGGGTGCG     QLHPKGA       1    0    0    0    0    0    0    0    0    0
CAGCTTCATGAGATGAATGAG     QLHEMNE       1    0    0    0    0    0    0    0    0    1
CAGCTTCATGGGGTGGATCCG     QLHGVDP       0    1    0    0    0    0    1    0    0    3
CAGCTTCATGGTGAGTCGTTT     QLHGESF       0    1    0    0    0    0    0    0    0    0
CAGCTTCGGGCTAATTCGCCG     QLRANSP       1    0    0    0    0    0    0    0    0    0
CAGCTTCGTGTGGTTCCTAAG     QLRVVPK       1    0    0    0    0    0    0    0    0    0
CAGCTTCTTCCTGTGTCTAAG     QLLPVSK       1    0    0    0    0    0    0    0    0    0
CAGCTTCTTGGTCTGGGGCCG     QLLGLGP       1    0    0    0    0    0    0    0    0    0
CAGCTTGAGCAGGATTTGCCT     QLEQDLP       1    0    0    0    0    0    0    0    0    0
CAGCTTGAGGCGCGTTCGTCA     QLEARSS       1    0    0    0    0    0    0    0    0    0
CAGCTTGATGATGCGGATAAG     QLDDADK       0    1    0    0    0    0    0    0    0    0
CAGCTTGCGATGTTTCTTGTT     QLAMFLV       0    1    0    0    0    0    0    0    0    0
CAGCTTGCGTTTCTTCGGCAT     QLAFLRH       1    0    0    0    0    0    0    0    0    0
CAGCTTGCTAGTATTCTTCCT     QLASILP       1    0    0    0    0    0    0    0    0    0
CAGCTTGGGGCTCATCAGGGT     QLGAHQG       0    1    0    1    1    0    0    0    0    0
CAGCTTGGGGCTCATCAGGTA     QLGAHQV       0    1    0    0    0    0    0    0    0    0
CAGCTTGTGGCTCATCAGGGT     QLVAHQG       1    0    0    0    0    0    0    0    0    0
CAGCTTGTGGCTGAGGGGAGT     QLVAEGS       0    1    0    0    0    0    0    0    0    0
CAGCTTGTGTATTCGCCGGGT     QLVYSPG       0    1    0    0    0    0    3    0    0    0
CAGCTTGTTATGGCTCGGTAG     QLVMARQ       0    1    0    0    0    1    0    0    0    0
CAGCTTGTTTGGTGGGCTGCT     QLVWWAA       0    1    0    0    0    0    0    0    0    0
CAGCTTTATATTTCGCCGTCT     QLYISPS       1    0    0    0    0    0    0    0    0    0
CAGCTTTATGATCATGTGAAG     QLYDHVK       0    1    0    0    0    0    0    0    0    0
CAGCTTTATGCTGTGACTCCG     QLYAVTP       0    1    0    0    0    0    0    0    0    0
CAGCTTTATGGGAGTATGACA     QLYGSMT       1    0    0    0    0    0    0    0    0    0
CAGCTTTATGGTCCGCCTGCT     QLYGPPA       1    0    0    0    0    0    0    0    0    0
CAGCTTTATTCGACTCTGGAT     QLYSTLD       0    1    0    0    0    0    0    0    0    0
CAGCTTTCGCGACCAAGAGAG     QLSRPRE       1    0    0    0    0    0    0    0    0    0
CAGCTTTGGCTTATGCATCAG     QLWLMHQ       0    1    0    0    0    0    0    0    0    0
CAGCTTTGTAATGCGTGTGGT     QLCNACG       0    1    0    0    0    0    0    0    0    0
CAGCTTTTTAAGCATGCGCCG     QLFKHAP       0    1    0    1    0    0    0    0    0    0
CAGGAGAAGATGAGTCTGTGG     QEKMSLW       1    0    0    0    0    0    0    0    0    0
CAGGAGAAGGTGCTGCCTTCT     QEKVLPS       1    0    0    0    0    0    0    0    0    0
CAGGAGAAGTGGTGGGATGTT     QEKWWDV       0    1    0    0    0    0    0    0    0    0
CAGGAGAATAGTACGACTGAA     QENSTTE       0    1    0    0    0    0    0    0    0    0
CAGGAGAATCATCATTATAGA     QENHHYR       0    1    0    0    0    1    0    0    0    0
CAGGAGAATCATCATTATAGT     QENHHYS       0    1    0    0    1    0    0    0    0    0
CAGGAGACGCATGCGATGGCG     QETHAMA       0    1    0    0    0    0    0    0    0    1
CAGGAGACGCCGCCTGGGATG     QETPPGM       0    1    0    0    0    0    0    0    0    0
CAGGAGACGCGTATGACGGTT     QETRMTV       1    0    0    0    0    0    0    0    0    0
CAGGAGACGGCGCCGATTTAT     QETAPIY       1    0    0    0    0    0    0    0    0    0
CAGGAGACGGGTTCTCCGCCG     QETGSPP       0    1    0    0    0    0    0    0    0    0
CAGGAGACGTTTATTCCGGTA     QETFIPV       0    1    0    0    0    0    0    0    0    0
CAGGAGACTCGTGGTACAAAA     QETRGTK       1    0    0    0    0    0    0    0    0    0
CAGGAGACTCTGACGCAGAAT     QETLTQN       1    0    0    0    0    0    0    0    0    3
CAGGAGACTCTTATTCAGAGT     QETLIQS       0    1    0    0    0    0    0    0    0    0
CAGGAGAGTCTTACGCATGTA     QESLTHV       1    0    0    0    0    0    0    0    0    0
CAGGAGATGGTGAATAATATG     QEMVNNM       0    1    0    0    0    0    0    0    0    0
CAGGAGATTATGTTGAGTCCT     QEIMLSP       0    1    0    0    0    0    0    0    0    0
CAGGAGATTCCTGGTCAGACG     QEIPGQT       0    1    0    0    0    0    0    0    0    0
CAGGAGCAGAAGTGGGCGACT     QEQKWAT       1    0    0    0    0    0    0    0    0    0
CAGGAGCAGACGATTCGGCAG     QEQTIRQ       1    0    0    0    0    0    0    0    0    0
CAGGAGCAGACGTTGGTGTCA     QEQTLVS       1    0    0    0    0    0    0    0    0    0
CAGGAGCAGCGGATTTATTTG     QEQRIYL       0    1    0    0    0    0    0    0    0    0
CAGGAGCATCCTTAGAAGCAT     QEHPQKH       0    1    0    0    0    0    0    0    0    0
CAGGAGCATGCGACTGCTACA     QEHATAT       0    1    0    0    0    0    0    0    0    0
CAGGAGCATGCGACTGCTACT     QEHATAT       0    1    0    0    0    0    0    0    0    0
CAGGAGCATTTTTGGAGGTTT     QEHFWRF       1    0    0    0    0    0    0    0    0    0
CAGGAGCCTTCTAGGTTAGAG     QEPSRLE       0    1    0    0    0    0    0    0    0    0
CAGGAGCCTTGGCAGAGTATT     QEPWQSI       0    1    0    0    0    0    0    0    0    0
CAGGAGCGGATTAATTTTCCG     QERINFP       1    0    0    0    0    0    0    0    0    0
CAGGAGCGGTTGATGCATTAT     QERLMHY       1    0    0    0    0    0    0    0    0    1
CAGGAGCGTGTGCGGAAACAA     QERVRKQ       0    1    0    0    0    0    0    0    0    0
CAGGAGCGTGTGCGGAATCAT     QERVRNH       0    1    0    0    0    0    0    0    0    0
CAGGAGCTTGATTCTGTGGCT     QELDSVA       1    0    0    0    0    0    0    0    1    0
CAGGAGGAGACTGAGTGGAAG     QEETEWK       1    0    0    0    0    0    0    0    0    0
CAGGAGGAGCGAACACAGGGA     QEERTQG       1    0    0    0    0    0    0    0    0    0
CAGGAGGATAAGGGTTCGAAG     QEDKGSK       0    1    0    0    0    0    0    0    0    0
CAGGAGGATAATGCGGAGATG     QEDNAEM       0    1    0    0    0    0    0    0    0    0
CAGGAGGCGAGGGCGTTTTTG     QEARAFL       1    0    0    0    0    0    0    0    0    0
CAGGAGGCGATTTCTACGTAT     QEAISTY       0    1    0    0    0    0    0    0    0    0
CAGGAGGCGGCGAGGCATAAT     QEAARHN       0    1    0    0    0    0    0    0    0    0
CAGGAGGCGGGGAATTATACG     QEAGNYT       1    0    0    0    0    0    0    0    0    0
CAGGAGGCGGGGAGGAGGGAT     QEAGRRD       0    1    0    0    0    0    0    0    0    0
CAGGAGGCGGTGAGTATTGTT     QEAVSIV       0    1    0    0    0    0    0    0    0    0
CAGGAGGTAGAGGAGCCGACA     QEVEEPT       1    0    0    0    0    0    0    0    0    0
CAGGAGGTGACTCCTACGAGG     QEVTPTR       0    1    0    0    0    0    0    0    0    0
CAGGAGGTGGTTAGTAGTGCG     QEVVSSA       0    1    0    0    0    0    0    0    0    3
CAGGAGGTTGTGACTACGTTT     QEVVTTF       1    0    0    0    0    0    0    0    0    0
CAGGAGTATATGAGTAGGCCA     QEYMSRP       0    1    0    0    0    0    0    0    0    0
CAGGAGTATCATAAGTATAAA     QEYHKYK       0    1    0    0    0    0    0    0    0    0
CAGGAGTATCATCCTTATAAA     QEYHPYK       1    0    0    0    0    0    0    0    0    0
CAGGAGTATGATAAGACGGGT     QEYDKTG       1    0    0    0    0    0    0    0    0    0
CAGGAGTCGCCTCATCATAAG     QESPHHK       1    0    0    0    0    0    0    0    0    0
CAGGAGTCTAATGAGCCTAAA     QESNEPK       0    1    0    0    0    0    0    0    0    0
CAGGAGTGGTATGCGGAGGCG     QEWYAEA       0    1    0    0    0    0    0    0    0    0
CAGGAGTGGTATGTTACGGAG     QEWYVTE       1    0    0    0    0    0    0    1    0    0
CAGGAGTTGATTGCGGATCAG     QELIADQ       0    1    0    0    0    0    0    0    1    0
CAGGAGTTGCTTACGAAGTCG     QELLTKS       0    1    0    0    0    0    0    0    0    0
CAGGAGTTGGCGAAGCAGTCA     QELAKQS       1    0    0    0    0    0    0    0    0    0
CAGGAGTTGTATCGTGATCCA     QELYRDP       0    1    0    0    0    0    0    0    0    0
CAGGAGTTTCAGCCTTCGCAT     QEFQPSH       1    0    0    0    0    0    1    0    0    0
CAGGATAAGGGGAGTGAGCAT     QDKGSEH       1    0    0    0    0    0    0    0    0    0
CAGGATAATTTTAGGCGTCAT     QDNFRRH       1    0    0    0    0    0    0    0    0    0
CAGGATACGCATTAGACGTAA     QDTHQT*       0    1    0    0    0    0    0    0    0    0
CAGGATACGTGGAAGAAGGAG     QDTWKKE       0    1    0    0    0    0    0    0    0    0
CAGGATACTAAGACTTTGCCG     QDTKTLP       0    1    0    0    0    0    0    0    0    0
CAGGATACTAAGAGGTGGCCT     QDTKRWP       1    0    0    0    0    0    0    0    0    0
CAGGATAGGACGCAGCTTCCT     QDRTQLP       0    1    0    0    0    1    0    0    1    0
CAGGATAGGATGTAGACGATT     QDRMQTI       1    0    0    0    0    0    0    0    0    0
CAGGATAGTGCTCTTAAGGCA     QDSALKA       1    0    0    1    0    0    1    0    0    0
CAGGATAGTTCGGTGCATGAG     QDSSVHE       0    1    0    0    0    0    0    0    0    0
CAGGATATGACGCGGTCGAGT     QDMTRSS       0    1    0    0    0    0    0    0    0    0
CAGGATATGCGTGCGGCTGTT     QDMRAAV       1    0    0    0    0    0    0    0    0    0
CAGGATATGGCTTATGTGAGT     QDMAYVS       0    1    0    0    0    0    0    0    0    0
CAGGATATTAAGTCTACTCGA     QDIKSTR       0    1    0    0    0    0    0    0    0    0
CAGGATATTAAGTCTACTCGT     QDIKSTR       0    1    0    0    0    0    0    0    0    0
CAGGATATTCCGACTCTTGGA     QDIPTLG       0    1    0    0    0    0    0    0    0    0
CAGGATCAAACGGAGCAAGAG     QDQTEQE       0    1    0    0    0    0    0    0    0    0
CAGGATCAGAATAATCAGCTA     QDQNNQL       1    0    0    0    0    0    0    0    0    0
CAGGATCAGAATAATCAGCTT     QDQNNQL       1    0    0    0    0    0    0    0    0    0
CAGGATCAGACAGAAAAGAAA     QDQTEKK       1    0    0    0    0    0    0    0    0    0
CAGGATCAGAGGGCTTCGGGT     QDQRASG       0    1    1    1    0    1    0    0    0    1
CAGGATCAGCATTATCTTGGT     QDQHYLG       1    0    0    0    0    0    0    0    0    0
CAGGATCAGGAGCAAAGGAAA     QDQEQRK       0    1    0    0    0    0    0    0    0    0
CAGGATCATAAGATGATGGTG     QDHKMMV       1    0    0    0    0    0    0    0    0    0
CAGGATCATGCGTTTCGGATT     QDHAFRI       1    0    0    0    0    0    0    0    0    0
CAGGATCATGGTTCGCCTTTG     QDHGSPL       0    1    0    0    0    0    0    0    0    0
CAGGATCCGCGTATTGTTAGG     QDPRIVR       0    1    0    0    0    0    0    0    0    0
CAGGATCCGCGTCTACCAAAG     QDPRLPK       1    0    0    0    0    0    0    0    0    0
CAGGATCCGGCGATGTTGCTG     QDPAMLL       1    0    0    0    0    0    0    0    0    0
CAGGATCCGTCTTTTCGTTCT     QDPSFRS       0    1    0    0    0    0    0    0    0    0
CAGGATCCTTCGCAGGTAATT     QDPSQVI       0    1    0    0    0    0    0    0    0    0
CAGGATCGGAATGTGCGTTAT     QDRNVRY       1    0    0    0    0    0    0    0    0    0
CAGGATCGTGTTGCGTAGGTA     QDRVAQV       0    1    0    0    0    0    0    0    0    0
CAGGATCGTGTTGCGTAGGTT     QDRVAQV       0    1    0    0    0    0    0    0    0    0
CAGGATCTTTTTGGGATTCGA     QDLFGIR       1    0    0    0    1    0    0    0    0    0
CAGGATGAGCCTTGTCCGCAG     QDEPCPQ       1    0    0    0    0    0    0    0    0    0
CAGGATGCGCATGGTACTCTT     QDAHGTL       1    0    0    0    0    0    0    0    0    0
CAGGATGCGTTGTTGAATCCG     QDALLNP       0    1    0    0    0    0    0    0    0    0
CAGGATGCTACTGCGCAGCAG     QDATAQQ       1    0    0    0    0    0    0    0    0    0
CAGGATGCTTGGCCTAAGAAA     QDAWPKK       1    0    0    0    0    0    0    0    0    0
CAGGATGGGCCGGCTCAGACG     QDGPAQT       1    0    0    0    0    0    0    0    0    0
CAGGATGGGCTGAGTCAGCGT     QDGLSQR       1    0    0    0    0    0    0    0    0    0
CAGGATGGTCTGACGAGGTCT     QDGLTRS       0    1    0    0    0    0    0    0    0    0
CAGGATGGTGTGGTTGCTACG     QDGVVAT       0    1    0    0    0    0    0    0    0    0
CAGGATGTGCCTATGTCTACG     QDVPMST       0    1    0    0    0    0    0    0    0    0
CAGGATGTGCTTGCGCATTTA     QDVLAHL       0    1    0    0    0    0    0    0    0    0
CAGGATGTGCTTGCGCATTTT     QDVLAHF       0    1    0    0    0    0    0    0    0    0
CAGGATGTGGCTGAGACTCAG     QDVAETQ       1    0    0    0    0    1    0    0    0    0
CAGGATGTTAATAAGGTGCGG     QDVNKVR       1    0    0    0    0    0    0    0    0    0
CAGGATGTTCATATGGCGAAA     QDVHMAK       1    0    0    0    0    0    0    0    0    0
CAGGATGTTCATATGGCGAAT     QDVHMAN       1    0    0    0    0    0    0    0    0    0
CAGGATGTTTTTCCTGCTTAG     QDVFPAQ       0    1    0    0    0    0    0    0    0    0
CAGGATGTTTTTCCTGCTTAT     QDVFPAY       0    1    0    0    0    0    0    0    0    0
CAGGATTAAACGAAGCAGCAA     QD*TKQQ       0    1    0    0    0    0    0    0    0    0
CAGGATTATTATTCGAGAAAA     QDYYSRK       0    1    0    0    0    0    0    0    0    0
CAGGATTATTCGATGCGGCAT     QDYSMRH       0    1    0    0    0    0    0    0    0    0
CAGGATTCGCAGCGTCCGCCG     QDSQRPP       1    0    0    0    0    0    0    0    0    0
CAGGATTCGCCTAGTGAGCCT     QDSPSEP       1    0    0    0    0    0    0    0    0    0
CAGGATTCTATGGCGACTCAA     QDSMATQ       1    0    0    0    0    0    0    0    0    0
CAGGATTCTCCTCCTAGTCTG     QDSPPSL       0    1    0    0    0    0    0    0    0    1
CAGGATTCTGAGAATCCGACT     QDSENPT       1    0    0    0    0    0    0    0    0    0
CAGGATTGGACGAAGCATAGT     QDWTKHS       1    0    0    0    0    0    0    0    0    0
CAGGATTTGTAGGGTATTGTG     QDLQGIV       0    1    0    0    0    0    1    0    0    0
CAGGATTTTGTTGAGGCTTGG     QDFVEAW       1    0    0    0    0    0    0    0    0    0
CAGGCGAAGCATAGTTGGCAG     QAKHSWQ       1    0    0    0    0    0    0    0    0    0
CAGGCGAAGTATGTTTGGAAT     QAKYVWN       1    0    0    1    0    0    0    0    0    0
CAGGCGAATAGTATTCCTGAG     QANSIPE       0    1    0    0    0    0    0    0    0    0
CAGGCGAATATGAGTCTTCAG     QANMSLQ       0    1    0    0    0    0    0    0    0    0
CAGGCGAATCGGGTGGAGGAT     QANRVED       1    0    0    1    1    0    1    0    0    1
CAGGCGAATGATACTACAGCA     QANDTTA       1    0    0    0    0    0    0    0    0    0
CAGGCGAATTCGCAGACGGTA     QANSQTV       0    1    0    0    0    0    0    0    0    0
CAGGCGACGTAGACTTCGAGA     QATQTSR       0    1    0    0    0    0    0    0    0    0
CAGGCGACTACGCCTCCTCCT     QATTPPP       1    0    0    0    1    1    0    0    0    0
CAGGCGAGGCTTGCGCATAGA     QARLAHR       1    0    0    0    0    0    0    0    0    0
CAGGCGAGTTCTGATTCGAAA     QASSDSK       0    1    0    0    0    0    0    0    0    0
CAGGCGAGTTTTCCGCAGGAG     QASFPQE       1    0    0    0    0    0    1    0    0    0
CAGGCGATGAAGTCGACGGTA     QAMKSTV       0    1    0    0    0    0    0    0    0    0
CAGGCGATGCGGCTGATTCCG     QAMRLIP       1    0    0    0    0    0    0    0    0    0
CAGGCGATGGATATTGGTAAT     QAMDIGN       0    1    0    0    0    0    0    0    0    0
CAGGCGATGTTTGGGATGACA     QAMFGMT       1    0    0    0    0    0    0    0    0    0
CAGGCGATTCCTATTTAGAAT     QAIPIQN       1    0    0    0    0    0    0    0    0    0
CAGGCGATTGAGGAGTTGTCT     QAIEELS       1    0    0    0    0    0    0    0    0    0
CAGGCGATTGTTAGTACGCTT     QAIVSTL       1    0    0    0    0    0    0    0    0    0
CAGGCGATTTCTTGGCATGTG     QAISWHV       1    0    0    0    0    0    0    0    0    0
CAGGCGATTTTGCATGTTGCG     QAILHVA       0    1    0    0    0    0    0    0    0    0
CAGGCGCAGGAGGGTCATACT     QAQEGHT       1    0    0    0    0    0    0    0    0    0
CAGGCGCATCGTATGCATGAT     QAHRMHD       0    1    0    0    0    0    0    0    0    0
CAGGCGCCGCGTTTGGATGCG     QAPRLDA       1    0    0    0    0    0    0    0    0    0
CAGGCGCCGCTGAGGTCTCTT     QAPLRSL       1    0    0    1    0    0    0    0    0    0
CAGGCGCCGGCTGCGTGGAAG     QAPAAWK       0    1    0    0    0    0    0    0    0    0
CAGGCGCCGGGTTCGAAGGCA     QAPGSKA       1    0    0    0    0    0    0    1    0    0
CAGGCGCCTAATGTGGATGGT     QAPNVDG       1    0    0    0    0    0    1    0    0    0
CAGGCGCCTATGAGGTTGTAT     QAPMRLY       1    0    0    0    0    0    0    0    0    0
CAGGCGCGTTTTGCGTATGGT     QARFAYG       1    0    0    0    0    0    0    0    0    0
CAGGCGCTTGCTATTAAGCCG     QALAIKP       1    0    0    0    0    0    0    0    0    0
CAGGCGGAGACTCATAGGGAA     QAETHRE       0    1    0    0    0    0    0    0    0    0
CAGGCGGATCAGCGTCCTCGA     QADQRPR       1    0    0    0    0    0    1    0    0    0
CAGGCGGATGCTCATGTGCCG     QADAHVP       1    0    0    0    0    0    0    0    0    0
CAGGCGGCGAATATGCCGGAA     QAANMPE       0    1    0    1    0    0    0    0    0    0
CAGGCGGCGAGTGTTGATATA     QAASVDI       0    1    0    0    0    0    0    0    0    0
CAGGCGGCGCATTCGTCGAAT     QAAHSSN       0    1    0    0    0    0    0    0    0    0
CAGGCGGCGCCGAATGCTTCT     QAAPNAS       0    1    0    0    0    0    0    0    0    0
CAGGCGGCGTAGATTGTGCCG     QAAQIVP       1    0    0    0    0    0    0    0    0    0
CAGGCGGCTGAGGCGCGGTAA     QAAEAR*       1    0    0    0    0    0    0    1    0    0
CAGGCGGCTGAGGCGCGGTAT     QAAEARY       1    0    0    0    0    0    1    2    0    0
CAGGCGGCTGGTTCGACTTTA     QAAGSTL       1    0    0    0    0    0    0    0    0    0
CAGGCGGCTTGTAATGCTGAT     QAACNAD       0    1    0    0    0    0    0    0    0    0
CAGGCGGGGCGGAGTGCTGAG     QAGRSAE       1    0    0    0    0    0    0    0    0    0
CAGGCGGTTCGGAAGGATACA     QAVRKDT       0    1    0    0    0    0    0    0    0    0
CAGGCGTAGGATTTTGTTTCT     QAQDFVS       0    1    0    0    0    0    0    0    0    0
CAGGCGTAGTAGATGCAGGCT     QAQQMQA       1    0    0    0    0    0    0    0    0    0
CAGGCGTATGGGATTGTGGGA     QAYGIVG       0    1    0    0    0    0    0    0    0    0
CAGGCGTATGGTCCTACGACT     QAYGPTT       1    0    0    0    0    0    0    0    0    0
CAGGCGTATTCGACTGATAAT     QAYSTDN       1    0    0    0    0    0    0    0    0    0
CAGGCGTCGCATCCTAGGGTT     QASHPRV       0    1    0    0    0    1    0    0    0    1
CAGGCGTCGGATTCTGTTATG     QASDSVM       1    0    0    0    0    0    0    0    0    0
CAGGCGTCGTCGGGTCCAAAA     QASSGPK       0    1    0    0    0    0    0    0    0    0
CAGGCGTCTACGGAGCCTCTG     QASTEPL       1    0    0    0    0    3    0    0    0    0
CAGGCGTGGAATCTGCAGAAG     QAWNLQK       0    1    0    0    0    0    0    0    0    0
CAGGCGTGGGAGAATAGGGAT     QAWENRD       1    0    0    0    0    0    0    0    0    0
CAGGCGTTGGATACTTGGCTT     QALDTWL       0    1    0    1    0    0    1    0    0    1
CAGGCTAAGACTCATCATACA     QAKTHHT       1    0    0    0    0    0    0    0    0    0
CAGGCTAAGACTCATCATACT     QAKTHHT       1    0    0    0    0    0    0    0    1    0
CAGGCTAAGTGTTTGTTGAAG     QAKCLLK       0    1    0    0    0    0    0    0    0    0
CAGGCTAATGCGCTTGCTCGT     QANALAR       0    1    0    0    0    0    0    0    0    0
CAGGCTAATTCTAGTGCGGCT     QANSSAA       0    1    0    0    0    0    0    0    0    0
CAGGCTACGAATAGGTATGCG     QATNRYA       0    1    0    0    1    3    0    0    0    0
CAGGCTACGATGTTTGTGCAT     QATMFVH       1    0    0    0    0    0    0    0    0    0
CAGGCTACGGGGCATCATATT     QATGHHI       0    1    0    0    0    0    0    0    0    0
CAGGCTACGTAGGGTGTTTTG     QATQGVL       0    1    0    0    0    0    0    0    0    0
CAGGCTACTCGGGTTACTCCT     QATRVTP       1    0    0    0    0    0    0    0    0    0
CAGGCTACTCTAACAGCAAGA     QATLTAR       1    0    0    0    0    0    0    0    0    0
CAGGCTACTCTTACTGCAAGA     QATLTAR       1    0    0    0    1    0    0    0    0    0
CAGGCTACTCTTACTGCTTGA     QATLTA*       1    0    1    3    1    0    0    0    0    1
CAGGCTAGTTCTCAGCATTTG     QASSQHL       0    1    0    1    0    0    0    0    0    1
CAGGCTATGGAGCTTTATCCA     QAMELYP       0    1    0    0    0    0    0    0    0    0
CAGGCTATGGCTACTAATCCG     QAMATNP       1    0    0    0    0    0    0    0    0    0
CAGGCTATGTCGCCTGATTAT     QAMSPDY       1    0    0    0    0    0    0    0    0    0
CAGGCTATTGGGATGCTTGAT     QAIGMLD       0    1    0    0    0    0    0    0    0    0
CAGGCTCAGCATGCTACTTAG     QAQHATQ       0    1    0    0    0    0    0    0    0    0
CAGGCTCATACTGCGGAGTTT     QAHTAEF       0    1    0    0    0    0    0    0    0    0
CAGGCTCATCCGGGTTTTCTG     QAHPGFL       0    1    0    0    0    0    0    0    0    0
CAGGCTCATGCGTTTCCGGCT     QAHAFPA       1    0    0    0    0    0    0    0    0    0
CAGGCTCATGGACGAAAACAG     QAHGRKQ       0    1    0    0    0    0    0    0    0    0
CAGGCTCATTCTCCTGGTTTG     QAHSPGL       0    1    0    0    0    0    0    0    0    0
CAGGCTCCTAGTGGTGTGTAT     QAPSGVY       1    0    0    0    0    0    0    0    0    0
CAGGCTCCTTCTCAGCAGCGG     QAPSQQR       1    0    0    0    0    0    0    0    0    0
CAGGCTCGGATTGCTATTCAT     QARIAIH       0    1    0    0    0    0    0    0    0    0
CAGGCTCGGCTTCAGCTGAAT     QARLQLN       1    0    0    0    0    0    0    0    0    0
CAGGCTCGGTATCAAACAACA     QARYQTT       1    0    0    0    0    0    0    0    0    0
CAGGCTCGTCCGTTGACACCG     QARPLTP       0    1    0    0    0    0    0    0    0    0
CAGGCTCTGAGGGATCCTTAA     QALRDP*       0    1    0    0    0    0    0    0    0    0
CAGGCTCTGAGGGATCCTTAT     QALRDPY       0    1    0    0    0    0    1    0    0    0
CAGGCTCTGTCTATTTTTCGA     QALSIFR       0    1    0    0    0    0    0    0    0    0
CAGGCTCTGTCTTGGTTGGCG     QALSWLA       1    0    0    0    0    0    0    0    0    0
CAGGCTCTTAGGCTGTCGTCA     QALRLSS       1    0    0    0    0    0    0    0    0    0
CAGGCTCTTAGGCTGTCGTCT     QALRLSS       1    0    0    0    0    0    0    0    0    0
CAGGCTCTTAGGTGGACTTCG     QALRWTS       0    1    0    0    0    0    0    0    0    0
CAGGCTGAGACGAGGTCGCTT     QAETRSL       0    1    0    0    0    0    0    0    0    0
CAGGCTGAGATTGCTAGTAAT     QAEIASN       0    1    0    0    0    0    0    0    0    0
CAGGCTGATCTAGCACGAACA     QADLART       1    0    0    0    0    0    0    0    0    0
CAGGCTGATTATGTTGCGACT     QADYVAT       0    1    0    0    0    0    0    0    0    0
CAGGCTGCTAGTTCGGCGCAG     QAASSAQ       0    1    0    0    0    0    0    0    0    0
CAGGCTGCTTGGGCGAGGCAT     QAAWARH       1    0    0    0    1    0    0    1    0    0
CAGGCTGGGATGCTGCATCGT     QAGMLHR       0    1    0    0    0    0    0    0    0    0
CAGGCTGGTATGATGCGGTCA     QAGMMRS       0    1    0    0    0    0    0    0    0    0
CAGGCTGGTGAGTAGATGCAG     QAGEQMQ       1    0    0    0    0    0    0    0    0    0
CAGGCTGTGAATAAAAAAAGG     QAVNKKR       1    0    0    0    0    0    0    0    0    0
CAGGCTGTGTGGATGTAGACT     QAVWMQT       1    0    0    0    0    0    0    0    0    1
CAGGCTGTTGCTTAGATTTGG     QAVAQIW       1    0    0    0    0    0    0    0    0    0
CAGGCTTATACTACTCCGCAG     QAYTTPQ       1    0    0    0    0    0    0    0    0    0
CAGGCTTATTCTACGCATAGG     QAYSTHR       0    1    0    0    0    0    0    0    0    0
CAGGCTTATTTTCTGGGTGGT     QAYFLGG       0    1    0    0    0    0    1    0    0    0
CAGGCTTCGTTGTATCTGTTA     QASLYLL       0    1    0    0    0    0    0    0    0    0
CAGGCTTCGTTGTATCTGTTT     QASLYLF       0    1    0    0    0    0    0    0    0    0
CAGGCTTGGAGGTCGTGGGAT     QAWRSWD       0    1    0    0    0    0    0    0    0    0
CAGGCTTGGCTTGCGATTTAT     QAWLAIY       0    1    0    0    0    0    0    0    0    0
CAGGCTTTTTCTGTGAATTAA     QAFSVN*       1    0    0    0    0    0    0    0    0    0
CAGGGAAATGTGTTGACGCGT     QGNVLTR       0    1    0    0    0    0    0    0    0    0
CAGGGAGAGTGCATTAAGAAA     QGECIKK       1    0    0    0    0    0    0    0    0    0
CAGGGAGTTTGGCCGCGGATA     QGVWPRI       0    1    0    0    0    0    0    0    0    0
CAGGGGAATGCGCGTCCGAAT     QGNARPN       1    0    0    0    0    0    0    0    0    0
CAGGGGACGACTCATATGACG     QGTTHMT       0    1    0    0    0    0    0    0    0    0
CAGGGGACGATGAATCAGAAT     QGTMNQN       0    1    0    0    0    0    0    0    0    0
CAGGGGACGATTTCTGCGAGT     QGTISAS       0    1    1    0    0    0    0    0    0    0
CAGGGGACGATTTCTGCGATT     QGTISAI       0    1    0    1    0    0    0    0    0    0
CAGGGGACGGTTAGTGTTGTT     QGTVSVV       0    1    0    0    0    0    0    0    0    0
CAGGGGACTTCTACTACTCTG     QGTSTTL       1    0    0    0    0    0    0    0    0    0
CAGGGGAGTACGAATATTAAT     QGSTNIN       0    1    0    0    0    0    0    0    0    0
CAGGGGAGTTTGCCGAGTAAG     QGSLPSK       0    1    0    0    0    0    0    0    0    0
CAGGGGATGGTGACGAGTGTG     QGMVTSV       1    0    0    0    0    0    0    0    0    0
CAGGGGCAGCAAACACGACCA     QGQQTRP       0    1    0    0    0    0    0    0    0    0
CAGGGGCATCAGATTCAGTCG     QGHQIQS       0    1    0    0    0    0    0    0    0    0
CAGGGGCATCCGAGGCGTTGT     QGHPRRC       1    0    0    0    0    0    0    0    0    0
CAGGGGCCTTCGCTTATGAGT     QGPSLMS       1    0    0    0    0    0    0    0    0    0
CAGGGGCGGAATCCGCCGATT     QGRNPPI       0    1    0    0    0    0    0    1    0    0
CAGGGGCTGAATAATACGGGT     QGLNNTG       1    0    0    0    0    0    0    0    0    0
CAGGGGCTGACGCGGAAAGGA     QGLTRKG       1    0    0    0    0    0    0    0    0    0
CAGGGGCTTGTGATTTCTCCA     QGLVISP       1    0    0    0    0    0    0    0    0    0
CAGGGGCTTGTTCCGGGTTTG     QGLVPGL       0    1    0    0    0    0    0    0    0    0
CAGGGGGATACGAAGACGAAT     QGDTKTN       0    1    0    0    0    1    0    0    1    0
CAGGGGGCAAAACAAACGAAA     QGAKQTK       0    1    0    0    0    0    0    0    0    0
CAGGGGGCGCTGCCTCATGCT     QGALPHA       1    0    0    0    0    0    0    0    0    0
CAGGGGGCTTTACAAACGAAA     QGALQTK       1    0    0    0    0    0    0    0    0    0
CAGGGGGCTTTTCTTTCGAAA     QGAFLSK       1    0    1    3    1    0    0    0    0    0
CAGGGGGCTTTTCTTTCGTAA     QGAFLS*       0    1    1    0    1    0    1    0    0    0
CAGGGGGGTAGTATGTTTGCA     QGGSMFA       1    0    0    0    0    0    0    0    0    0
CAGGGGGGTCTTCATACTGAT     QGGLHTD       1    0    0    0    0    0    0    0    0    0
CAGGGGGTGACGGAGTTTCCG     QGVTEFP       1    0    0    0    0    0    1    0    0    1
CAGGGGGTGCTTCGGACGTCT     QGVLRTS       1    0    0    0    0    0    1    0    1    0
CAGGGGGTTCAGTCGAGAAAG     QGVQSRK       0    1    0    0    0    0    0    0    0    0
CAGGGGGTTGCGCTTACTATT     QGVALTI       1    0    1    0    0    0    1    0    0    3
CAGGGGTCTATGTATCCTAGG     QGSMYPR       0    1    0    0    0    0    0    0    0    0
CAGGGGTCTCATGATGAGCTA     QGSHDEL       0    1    0    0    0    1    0    0    0    0
CAGGGGTGGCCTACGCGTTAT     QGWPTRY       0    1    0    0    0    0    0    0    0    0
CAGGGGTTGGAGAGGTAAAAT     QGLER*N       1    0    0    0    0    0    0    0    0    0
CAGGGGTTTATGTCTGCTATT     QGFMSAI       0    1    0    0    0    0    0    0    0    0
CAGGGTAAGTTGTGGGGTTCT     QGKLWGS       1    0    0    0    0    0    0    0    0    0
CAGGGTAATCATTCGGATCTG     QGNHSDL       0    1    0    0    0    0    0    0    0    0
CAGGGTAATCCGACTACTTCG     QGNPTTS       0    1    0    0    0    0    0    0    0    0
CAGGGTACGAATGATAATACG     QGTNDNT       0    1    0    0    0    0    0    0    0    0
CAGGGTACGCTGGAGCATACG     QGTLEHT       0    1    0    0    0    0    0    0    0    0
CAGGGTACTAAGGTTCCGGTG     QGTKVPV       0    1    0    0    0    0    0    0    0    0
CAGGGTACTAATCTGATGAAG     QGTNLMK       1    0    0    0    0    0    0    0    0    0
CAGGGTACTACTGCTGTTACG     QGTTAVT       1    0    0    0    0    0    0    0    0    0
CAGGGTACTGCTTCGAATAAT     QGTASNN       1    0    0    0    0    0    0    0    0    0
CAGGGTACTGTTTAGATGCTG     QGTVQML       1    0    0    0    0    0    0    0    0    0
CAGGGTAGTATGCTTTCGACA     QGSMLST       1    0    0    1    0    0    1    0    0    1
CAGGGTAGTATGCTTTCGACT     QGSMLST       1    0    0    0    0    0    1    0    0    0
CAGGGTAGTCCTCTTCTTACT     QGSPLLT       0    1    0    0    0    0    0    0    0    0
CAGGGTATGCCGACGTGGAAG     QGMPTWK       0    1    0    0    0    0    0    0    0    0
CAGGGTATTATTCAGATGTCT     QGIIQMS       0    1    0    0    0    0    0    0    0    0
CAGGGTATTGCGCATGGTACT     QGIAHGT       0    1    0    0    0    0    0    0    0    0
CAGGGTCAGAAGACGGATAGA     QGQKTDR       0    1    0    0    0    0    0    0    0    0
CAGGGTCAGAGTTATGTGCTG     QGQSYVL       0    1    1    0    0    0    0    0    0    0
CAGGGTCAGATGGGGGTGCTT     QGQMGVL       1    0    0    0    0    0    0    0    0    0
CAGGGTCGTGCGTTGATTAGA     QGRALIR       0    1    0    0    0    0    0    0    0    0
CAGGGTCTGAAGACAAAACAA     QGLKTKQ       1    0    0    0    0    0    0    0    0    0
CAGGGTCTGATTCTTTCTCGT     QGLILSR       0    1    1    1    1    0    0    0    0    1
CAGGGTCTGCAGAGGTTTTAT     QGLQRFY       1    0    0    0    0    0    0    0    0    0
CAGGGTGAACAGACAGCACAA     QGEQTAQ       0    1    0    0    0    0    0    0    0    0
CAGGGTGAGACTAGTGAGAAT     QGETSEN       1    0    0    0    0    0    0    0    0    0
CAGGGTGAGGCTCCGACTCCG     QGEAPTP       0    1    0    0    0    0    0    0    0    0
CAGGGTGAGTGGATGAAGACT     QGEWMKT       0    1    0    0    0    0    0    0    0    0
CAGGGTGAGTGGATTAAGAAA     QGEWIKK       0    1    3    1    0    0    0    0    0    0
CAGGGTGCTTATTGGTTGATG     QGAYWLM       1    0    0    0    0    0    0    0    0    0
CAGGGTGGGCCTATTGATTAG     QGGPIDQ       0    1    0    0    0    0    0    0    0    0
CAGGGTGGGTTTACGTATAAT     QGGFTYN       0    1    0    0    0    0    0    0    0    0
CAGGGTGTGGATACGCAGTTG     QGVDTQL       0    1    0    0    0    0    0    0    0    0
CAGGGTTATAGTAATCCGAAG     QGYSNPK       1    0    0    0    0    0    0    0    0    0
CAGGGTTCGCAGCATAAGCAG     QGSQHKQ       0    1    0    0    0    0    0    0    0    0
CAGGGTTCGCTGAGTCCTAGA     QGSLSPR       1    0    0    0    0    0    0    0    0    0
CAGGGTTCGTTGCAGCATTAG     QGSLQHQ       1    0    0    0    0    0    0    0    0    0
CAGGGTTCTGTTGCTCTGTCG     QGSVALS       1    0    0    0    0    0    0    0    0    0
CAGGGTTTGCGGGATCAGAGT     QGLRDQS       0    1    0    0    0    0    0    0    0    0
CAGGGTTTGCGGGATCAGTGG     QGLRDQW       1    0    0    0    0    0    0    0    0    0
CAGGGTTTGTCTCGTACGACT     QGLSRTT       1    0    0    0    0    0    0    0    0    0
CAGGGTTTTAATGGTGTGTGT     QGFNGVC       1    0    0    0    0    0    0    0    0    0
CAGGGTTTTCATTGGAAGACA     QGFHWKT       0    1    0    0    0    0    0    0    0    0
CAGGGTTTTCATTGGAAGACT     QGFHWKT       0    1    0    0    0    0    0    0    0    0
CAGGGTTTTGTTTAGGTTCTG     QGFVQVL       1    0    0    0    0    0    0    0    0    0
CAGGTGAAGACGTCGGCGGCT     QVKTSAA       0    1    0    0    0    0    0    0    0    0
CAGGTGAAGCTGAGTCCTACG     QVKLSPT       0    1    0    0    0    0    1    0    0    0
CAGGTGAAGGAGCATATTCGG     QVKEHIR       1    0    0    0    0    0    0    0    0    0
CAGGTGAATCTGCATGCTAAG     QVNLHAK       1    0    0    0    0    1    1    0    0    0
CAGGTGAATGTTGCTGCTAAG     QVNVAAK       1    0    0    0    0    0    0    0    0    0
CAGGTGACTATTAAGATTCCT     QVTIKIP       1    0    0    0    0    0    0    0    0    0
CAGGTGACTCATGGGATTCGT     QVTHGIR       1    0    0    0    0    0    0    0    0    0
CAGGTGACTCTGGATATGTTG     QVTLDML       1    0    0    0    0    0    0    0    0    0
CAGGTGACTGAGCCTTTGCGG     QVTEPLR       0    1    0    0    0    0    0    0    0    0
CAGGTGACTTAGATTGGTCTG     QVTQIGL       0    1    0    0    0    0    0    0    0    0
CAGGTGAGGCAGCCTGCTTAA     QVRQPA*       1    0    0    0    0    0    0    0    0    0
CAGGTGAGTTATAAGATTAAG     QVSYKIK       0    1    0    0    0    0    0    0    0    0
CAGGTGATGCCTGGTAATCAG     QVMPGNQ       1    0    0    0    0    0    0    0    0    0
CAGGTGATGGATAATAATATT     QVMDNNI       0    1    0    0    0    0    0    0    0    0
CAGGTGATTTGGTATCCGGGG     QVIWYPG       0    1    0    0    0    0    0    0    0    0
CAGGTGATTTGGTATCCGGGT     QVIWYPG       0    1    0    0    0    0    0    0    0    0
CAGGTGCAGCTGCCGCCTGAA     QVQLPPE       0    1    0    0    0    0    0    0    0    0
CAGGTGCAGTGTCCGGTGCCT     QVQCPVP       1    0    0    0    0    0    0    0    0    0
CAGGTGCATAGGACTTGGCCG     QVHRTWP       0    1    0    0    0    0    0    0    0    0
CAGGTGCATCATCCGGATCCT     QVHHPDP       0    1    0    0    0    0    0    0    0    0
CAGGTGCCGGGGTAGAGGCAT     QVPGQRH       1    0    0    1    0    0    0    0    0    0
CAGGTGCCGTTTACGTTGTAG     QVPFTLQ       0    1    0    0    0    0    1    0    0    0
CAGGTGCCTCCGTTTCCTGCG     QVPPFPA       1    0    0    0    0    0    0    0    0    0
CAGGTGCCTCGTACTGATCGA     QVPRTDR       0    1    0    0    0    0    0    0    0    1
CAGGTGCCTGGTTATGCTGCG     QVPGYAA       1    0    0    0    0    0    0    0    0    0
CAGGTGCGGATGTATCATTAA     QVRMYH*       1    0    0    0    0    0    0    0    0    0
CAGGTGCGGCTGTCGACGCTG     QVRLSTL       0    1    0    0    0    0    0    0    0    0
CAGGTGCGGGATATGACTGTG     QVRDMTV       0    1    0    0    0    0    0    0    0    0
CAGGTGCGGTCTTCTTCGATG     QVRSSSM       0    1    0    0    0    0    0    0    0    0
CAGGTGCGTCTTGTGTTTCCT     QVRLVFP       1    0    0    0    0    0    0    0    0    0
CAGGTGCGTGGGCTTAATTCG     QVRGLNS       1    0    0    0    0    0    0    0    0    0
CAGGTGCTGAATGCTCCTTAG     QVLNAPQ       1    0    0    0    0    0    0    0    0    0
CAGGTGCTGCAGTTTAGTCCT     QVLQFSP       0    1    0    0    0    0    0    0    0    0
CAGGTGCTTCAGGTGTATGAG     QVLQVYE       1    0    0    0    0    0    0    0    0    0
CAGGTGGAGCCTAGTGGTGCT     QVEPSGA       1    0    0    0    0    0    0    0    0    0
CAGGTGGAGTAGGGTATTCAG     QVEQGIQ       1    0    0    0    0    0    0    0    0    1
CAGGTGGATAATCGGACGTTG     QVDNRTL       0    1    0    0    0    0    0    0    0    0
CAGGTGGATGCGTCTCATCCT     QVDASHP       0    1    0    0    0    0    0    0    0    0
CAGGTGGATGGGCAGTCGACA     QVDGQST       1    0    0    0    0    0    0    0    0    0
CAGGTGGCGAATACGCAGACA     QVANTQT       1    0    0    0    0    0    0    0    0    0
CAGGTGGCGACTCGGCATTGA     QVATRH*       1    0    0    0    0    0    0    0    0    0
CAGGTGTAGAAGCATGTGTTT     QVQKHVF       0    1    0    0    0    0    0    0    0    0
CAGGTGTAGGTTAGGCCTGAA     QVQVRPE       1    0    0    0    0    0    0    0    0    0
CAGGTGTAGGTTAGGCCTGAT     QVQVRPD       1    0    0    0    0    0    0    0    0    0
CAGGTGTATAAGTATATTGTG     QVYKYIV       1    0    0    0    0    0    0    0    0    0
CAGGTGTATTCTACGTTTACA     QVYSTFT       1    0    0    0    0    0    0    0    0    0
CAGGTGTATTCTACGTTTACT     QVYSTFT       1    0    0    0    0    0    0    0    0    0
CAGGTGTATTTGGTTCCGTAG     QVYLVPQ       0    1    0    0    0    0    0    0    0    0
CAGGTGTCGGCGTTGGGTAGG     QVSALGR       0    1    0    0    0    1    0    0    0    0
CAGGTGTCGTCGAGGTTGCAT     QVSSRLH       0    1    0    0    0    0    0    0    0    0
CAGGTGTCGTTTCATACTGAG     QVSFHTE       1    0    0    0    0    0    0    0    0    0
CAGGTGTCTAAGGCGTCGCGG     QVSKASR       1    0    0    0    0    0    0    0    0    0
CAGGTGTCTACTCGGAAAAAA     QVSTRKK       1    0    0    0    0    0    0    0    0    0
CAGGTGTCTATTCCTATGATA     QVSIPMI       1    0    0    0    0    0    0    0    0    0
CAGGTGTCTATTCCTATGATT     QVSIPMI       1    0    0    0    0    0    0    0    0    0
CAGGTGTCTGCGACTGTGTCG     QVSATVS       0    1    0    0    0    0    0    0    0    0
CAGGTGTCTGTTACTAGTGGT     QVSVTSG       0    1    0    0    0    0    0    0    0    0
CAGGTGTCTTATCTGACTCAG     QVSYLTQ       0    1    0    0    0    0    0    0    0    0
CAGGTGTGGACGAATTATTTG     QVWTNYL       0    1    0    0    0    0    0    0    0    0
CAGGTGTGGCAGGATTCGTCG     QVWQDSS       0    1    1    0    0    0    0    0    0    0
CAGGTGTTGATGTTGTCTGCG     QVLMLSA       1    0    0    0    0    0    0    0    0    0
CAGGTGTTTACTACTACGCCA     QVFTTTP       0    1    0    0    0    0    0    0    0    0
CAGGTGTTTACTACTACGCCT     QVFTTTP       0    1    0    0    0    0    0    0    0    0
CAGGTGTTTGTGAAGAGTACT     QVFVKST       0    1    0    0    0    0    0    0    0    0
CAGGTTAAGACGCATCATCTG     QVKTHHL       1    0    0    0    0    0    0    0    0    0
CAGGTTACGAAGAATATTTTT     QVTKNIF       1    0    0    0    0    0    0    0    0    0
CAGGTTACGAGTGCGGGTACT     QVTSAGT       0    1    0    0    0    0    0    0    0    0
CAGGTTACGATTATTGCTTCT     QVTIIAS       1    0    0    0    0    0    1    0    0    0
CAGGTTACGATTGCTCAGGAT     QVTIAQD       1    0    0    0    0    0    0    0    0    0
CAGGTTACGCGGGCTTCGCAT     QVTRASH       1    0    0    0    0    0    0    0    0    0
CAGGTTACTATTAGTCATCTT     QVTISHL       0    1    0    0    0    0    0    0    0    0
CAGGTTAGGAGTGGGCATGAA     QVRSGHE       0    1    0    0    0    0    0    0    0    0
CAGGTTAGGCAGCCTAGTAAT     QVRQPSN       0    1    0    0    0    1    2    0    0    1
CAGGTTAGGTCGCTTGATCGG     QVRSLDR       0    1    0    0    0    0    0    0    0    0
CAGGTTAGTAAGACTGTTCCG     QVSKTVP       1    0    0    0    0    0    0    0    0    0
CAGGTTATGTCGCAGCGTGGT     QVMSQRG       0    1    0    0    0    0    0    0    0    0
CAGGTTATTAATGTGTTGGCT     QVINVLA       1    0    0    0    0    0    0    0    0    0
CAGGTTCAGTATCATTCTCGG     QVQYHSR       0    1    0    0    0    0    1    0    0    0
CAGGTTCATTATAGGGTTTAT     QVHYRVY       1    0    0    0    0    0    0    0    0    0
CAGGTTCCGTGTACGGGGTAG     QVPCTGQ       0    1    0    0    0    0    0    0    0    0
CAGGTTCCTACTAATTTTAAA     QVPTNFK       1    0    0    0    0    0    0    0    0    0
CAGGTTCCTACTAGTCCTCGA     QVPTSPR       0    1    0    0    0    0    0    0    0    0
CAGGTTCCTGGTACTACGATT     QVPGTTI       1    0    0    0    0    0    0    0    0    0
CAGGTTCGGTATGGTTTGACA     QVRYGLT       1    0    0    0    0    0    0    0    0    0
CAGGTTCGGTATGGTTTGACT     QVRYGLT       1    0    0    0    0    0    0    0    0    0
CAGGTTCGGTTTACGAAGGAT     QVRFTKD       1    0    0    0    0    0    0    0    0    0
CAGGTTCGTGGTCATACTCCG     QVRGHTP       0    1    0    0    0    0    0    0    0    0
CAGGTTGAGTGGACGACGGAT     QVEWTTD       1    0    0    0    0    0    0    0    0    0
CAGGTTGATCCTAGTGAGAGT     QVDPSES       0    1    0    0    0    0    0    0    0    0
CAGGTTGATCTGGTTGAGACA     QVDLVET       1    0    0    0    0    0    0    0    0    0
CAGGTTGCGACTCAGTGGTTT     QVATQWF       0    1    0    0    0    0    0    0    0    0
CAGGTTGCGAGGATGTCTACT     QVARMST       1    0    0    0    0    0    0    0    0    0
CAGGTTGCGGCTTCGGGGTCA     QVAASGS       0    1    0    0    0    0    0    0    0    0
CAGGTTGCTGATAATGCGCAG     QVADNAQ       0    1    0    0    0    0    0    0    0    1
CAGGTTGCTGCGACTATTACG     QVAATIT       1    0    0    0    0    0    0    0    0    3
CAGGTTGCTGCTCAGTGGAAA     QVAAQWK       1    0    0    0    0    0    0    0    0    0
CAGGTTGGTATGTCTTATACG     QVGMSYT       0    1    0    0    0    0    0    0    0    0
CAGGTTGGTTATAAGCATAAA     QVGYKHK       1    0    0    0    0    0    0    0    0    0
CAGGTTGTGCCTGCTAAACCG     QVVPAKP       1    0    0    0    0    0    0    0    0    0
CAGGTTGTTACTCCGGTTCCG     QVVTPVP       1    0    0    0    0    0    0    0    0    1
CAGGTTGTTCCGGCTGGGGTT     QVVPAGV       0    1    0    0    0    0    0    1    1    0
CAGGTTGTTGAGACGAAGAAG     QVVETKK       1    0    0    0    0    0    0    0    0    0
CAGGTTTAGGGTGTGGCTTCG     QVQGVAS       0    1    0    0    0    0    0    0    0    0
CAGGTTTATACTGAGAGGAGT     QVYTERS       1    0    0    0    0    0    0    0    0    0
CAGGTTTATCGGGGGCATGTG     QVYRGHV       1    0    0    0    0    0    0    0    0    0
CAGGTTTATTGGGCTAGTCAT     QVYWASH       0    1    0    0    0    0    1    0    0    0
CAGGTTTGGAATCCGTCGAGT     QVWNPSS       1    0    0    0    0    0    0    0    0    0
CAGGTTTGGAGTTCGAGTCTG     QVWSSSL       0    1    0    0    0    0    0    0    0    0
CAGGTTTGGGTTCCTGCTAAA     QVWVPAK       0    1    0    0    0    0    0    0    0    0
CAGGTTTTGAATTAGATGTCA     QVLNQMS       0    1    0    0    0    0    0    0    0    0
CAGGTTTTGTAGATGGTTTTG     QVLQMVL       1    0    0    0    0    0    0    0    0    0
CAGGTTTTTGGTAAGGATGAA     QVFGKDE       0    1    0    0    0    0    0    0    0    0
CAGGTTTTTGGTTCTAATGGT     QVFGSNG       0    1    0    0    0    0    0    0    0    0
CAGTAGATGCTTCTTGCTGTA     QQMLLAV       1    0    0    0    0    0    0    0    0    0
CAGTAGATGTATGATCGTCAA     QQMYDRQ       1    0    0    0    0    0    0    0    0    0
CAGTAGGAGCAGAGGATGCTA     QQEQRML       1    0    0    0    0    0    0    0    0    0
CAGTAGGTGACGATTGGTTAT     QQVTIGY       1    0    0    0    0    0    0    0    0    0
CAGTAGGTTCCTTGGCGGACG     QQVPWRT       0    1    0    0    0    0    0    0    0    0
CAGTAGGTTTGGAGTCCTGCT     QQVWSPA       0    1    0    0    0    0    0    0    0    0
CAGTATAAGCCTCATCCGACT     QYKPHPT       0    1    0    0    0    0    0    0    0    0
CAGTATAAGGTGCCGAGGGAT     QYKVPRD       0    1    0    0    0    0    0    0    0    0
CAGTATAAGGTTGATGAGAAG     QYKVDEK       0    1    0    0    0    0    0    0    0    0
CAGTATAATATGCTTGTTAAT     QYNMLVN       1    0    0    0    0    0    0    0    0    0
CAGTATAATCCTACTCCTGAT     QYNPTPD       0    1    0    0    0    0    0    0    0    0
CAGTATAATGCGAATCTTTAT     QYNANLY       0    1    0    0    0    0    0    0    0    0
CAGTATAATGCGGGGCAGAGT     QYNAGQS       1    0    1    0    0    0    0    0    0    0
CAGTATACTCAGTGGGCTCCG     QYTQWAP       1    0    0    0    0    0    0    0    0    0
CAGTATAGTAGGACTACTCTA     QYSRTTL       0    1    0    0    0    0    0    0    0    0
CAGTATAGTCCTAATCTTTCT     QYSPNLS       1    0    0    0    0    0    0    0    0    0
CAGTATATGACTTAGATGTGG     QYMTQMW       1    0    0    0    0    0    0    0    0    0
CAGTATATTAGTAAGTCGTCA     QYISKSS       0    1    0    0    0    0    1    0    0    0
CAGTATATTAGTAAGTCGTCT     QYISKSS       0    1    0    0    0    0    0    0    0    0
CAGTATCAGGTGTCGTGGCGA     QYQVSWR       0    1    0    0    0    0    0    0    0    0
CAGTATCAGTATGCGTGGATT     QYQYAWI       0    1    0    0    0    0    0    0    0    0
CAGTATCCGCCGGAGGTGTGG     QYPPEVW       0    1    0    0    0    0    0    0    0    0
CAGTATCCGCCTATGCTGCAA     QYPPMLQ       0    1    1    0    0    0    0    0    0    0
CAGTATCCGCCTCCGAAGATA     QYPPPKI       0    1    0    0    0    0    0    0    0    0
CAGTATCCTACGCATTAGGTA     QYPTHQV       1    0    0    0    0    0    0    0    0    0
CAGTATCCTACGGTGACGGGT     QYPTVTG       1    0    0    0    0    0    0    0    0    0
CAGTATCGTCTGGTGACTCTT     QYRLVTL       0    1    0    0    0    0    0    0    0    0
CAGTATCGTGATGCTAATCGT     QYRDANR       0    1    0    0    0    0    0    0    0    0
CAGTATCGTGTTCATTATCCG     QYRVHYP       1    0    0    0    0    0    0    0    0    0
CAGTATCTTATTAAGAATCAT     QYLIKNH       1    0    0    0    0    0    0    0    0    0
CAGTATCTTGGTTATATTCGA     QYLGYIR       0    1    0    0    0    0    0    0    0    0
CAGTATGAGTAGATTGCACAG     QYEQIAQ       0    1    0    0    0    0    0    0    0    0
CAGTATGAGTCGCATATTTCT     QYESHIS       1    0    0    1    1    0    0    0    0    0
CAGTATGATGATAATGCTGTG     QYDDNAV       0    1    0    0    0    0    0    0    0    0
CAGTATGCGAAATGGACGCAA     QYAKWTQ       1    0    0    0    0    0    0    0    0    0
CAGTATGCGAGGATGGTTGGT     QYARMVG       0    1    0    0    0    0    0    0    1    0
CAGTATGCGCGGCTGGAGAGA     QYARLER       0    1    0    0    0    0    0    0    0    0
CAGTATGCGCTTGTTCGTCAG     QYALVRQ       1    0    0    0    0    0    0    0    0    0
CAGTATGCGTATGTTAATCGG     QYAYVNR       1    0    0    0    0    0    0    0    0    0
CAGTATGCGTGTTCTGTGTGT     QYACSVC       1    0    0    0    0    0    0    0    0    0
CAGTATGCTCATGATCCGAAT     QYAHDPN       1    0    0    0    0    0    0    0    0    0
CAGTATGCTCATGCTGCTGCG     QYAHAAA       0    1    0    0    0    0    0    0    0    0
CAGTATGCTGATCTTAGGTAT     QYADLRY       1    0    0    0    0    0    0    0    0    0
CAGTATGCTGCTCATTCTGAT     QYAAHSD       0    1    0    0    0    0    0    0    0    0
CAGTATGGGACTACTCTGCTG     QYGTTLL       1    0    0    0    0    0    0    0    0    0
CAGTATGGGATGGATTGGTTT     QYGMDWF       1    0    0    0    0    0    0    1    0    0
CAGTATGGGGTGTCGTGGCGT     QYGVSWR       0    1    0    0    0    0    0    0    0    0
CAGTATGGGGTTGCGTCGTTT     QYGVASF       1    0    0    0    0    0    0    1    0    0
CAGTATGTTACGCCTAAGAGG     QYVTPKR       0    1    0    0    0    0    0    0    0    0
CAGTATGTTGGTTCGACTGAT     QYVGSTD       0    1    0    0    0    0    0    0    0    0
CAGTATGTTTAGATTTGTTTA     QYVQICL       0    1    0    0    0    0    0    0    0    0
CAGTATTATGGGTATCAGAAG     QYYGYQK       1    0    0    0    0    0    0    0    0    0
CAGTATTATTATTAGAAGCCG     QYYYQKP       1    0    0    0    0    0    0    0    0    0
CAGTATTCGACTAGTCCTTAG     QYSTSPQ       1    0    0    0    0    0    0    0    0    0
CAGTATTCGCATGTTATAAAT     QYSHVIN       0    1    0    0    0    0    0    0    0    0
CAGTATTCGGATAAGGATCCT     QYSDKDP       1    0    0    0    0    0    0    0    0    0
CAGTATTCGGATGAGTCTCAT     QYSDESH       0    1    0    0    0    0    0    0    0    0
CAGTATTCGTCGAAGCCTATG     QYSSKPM       1    0    0    0    0    0    0    0    0    0
CAGTATTCGTCGACAGAGCAA     QYSSTEQ       0    1    0    0    0    0    0    0    0    0
CAGTATTCGTTGACGAAGACA     QYSLTKT       1    0    0    0    0    0    0    0    0    0
CAGTATTCTGCTTATGCTCAG     QYSAYAQ       1    0    0    0    0    0    0    0    0    0
CAGTATTCTTCGGTTGCTCAA     QYSSVAQ       1    0    0    0    0    0    0    0    0    0
CAGTATTGGGGGCAGCCTACT     QYWGQPT       1    0    0    0    0    0    0    0    0    0
CAGTATTTGCATACGCCTGCT     QYLHTPA       1    0    0    0    0    0    0    0    0    0
CAGTATTTTCCTGCGCAGACT     QYFPAQT       0    1    0    0    0    0    0    0    0    0
CAGTCGAAGTTTACGGTTCTT     QSKFTVL       0    1    0    0    0    0    0    0    0    0
CAGTCGAATATGCATAAGAAG     QSNMHKK       0    1    0    0    0    0    0    0    0    0
CAGTCGAATCATTTGAAGTTG     QSNHLKL       0    1    0    0    0    0    0    0    0    0
CAGTCGAATGCGTTGAATACA     QSNALNT       0    1    0    0    0    0    0    0    0    0
CAGTCGAATGCGTTGAATACT     QSNALNT       0    1    0    0    0    1    0    0    0    0
CAGTCGACTAGTATTTTTTGG     QSTSIFW       0    1    0    0    0    0    0    0    0    0
CAGTCGACTATGAAGCAGTTG     QSTMKQL       0    1    0    0    0    0    0    0    0    0
CAGTCGACTCATCGTGTTACG     QSTHRVT       0    1    0    0    0    0    0    0    0    1
CAGTCGACTCTTGGTCATGTA     QSTLGHV       0    1    0    0    0    0    0    0    0    0
CAGTCGAGGCATGGTGATCCG     QSRHGDP       1    0    0    0    0    0    0    0    0    0
CAGTCGAGTCAGAAGATGGAG     QSSQKME       0    1    0    0    0    0    0    0    0    0
CAGTCGAGTCAGACTCCACAT     QSSQTPH       1    0    0    0    0    0    0    0    0    0
CAGTCGAGTCGTGTGCCGCCG     QSSRVPP       0    1    0    0    0    0    0    1    0    0
CAGTCGAGTCTGCATATGGTG     QSSLHMV       0    1    0    0    0    0    0    0    0    0
CAGTCGAGTCTGCATTTGGTG     QSSLHLV       0    1    0    0    0    0    0    0    0    0
CAGTCGATGATTGTTAAGCCT     QSMIVKP       0    1    0    0    0    0    0    0    0    0
CAGTCGATGTTTTCTCCGGAT     QSMFSPD       0    1    0    0    0    0    0    0    0    0
CAGTCGATTACTTCGTTTACT     QSITSFT       1    0    0    0    0    0    0    0    0    0
CAGTCGATTGGTTTTGGGCAT     QSIGFGH       1    0    0    0    0    0    0    0    0    0
CAGTCGATTGTTCCTTTTGAG     QSIVPFE       1    0    0    0    0    0    0    1    0    0
CAGTCGCAGAATAGTCCGACT     QSQNSPT       0    1    0    0    0    0    0    0    0    0
CAGTCGCATATTCGGGATAAT     QSHIRDN       1    0    0    0    0    0    0    0    0    0
CAGTCGCCTACTGCGAATTTG     QSPTANL       0    1    1    0    0    0    0    0    0    0
CAGTCGCTTCATTGGGATCAG     QSLHWDQ       1    0    0    0    0    0    0    0    0    0
CAGTCGGAGAAGACGGAGAAG     QSEKTEK       0    1    0    0    0    0    0    0    0    0
CAGTCGGAGTGGGATCTGGGG     QSEWDLG       0    1    0    0    0    0    0    0    0    0
CAGTCGGATTATCATTATCAT     QSDYHYH       0    1    0    0    0    0    0    0    0    0
CAGTCGGATTTTCATAAGGTT     QSDFHKV       0    1    0    0    0    0    0    0    0    0
CAGTCGGCGCTGAAGCATGTT     QSALKHV       0    1    0    0    0    0    0    0    0    0
CAGTCGGCTCTGACGGCTCAG     QSALTAQ       1    0    0    0    0    0    0    0    0    0
CAGTCGGCTGCGAATTTTCCG     QSAANFP       1    0    0    0    0    1    1    1    0    1
CAGTCGGGGAAGCAAGAGACA     QSGKQET       0    1    0    0    0    0    0    0    0    0
CAGTCGGTGACGCCTGTGGCG     QSVTPVA       1    0    0    0    0    0    0    0    0    0
CAGTCGGTGAGTAAGCTTCCA     QSVSKLP       0    1    0    0    0    0    0    0    0    0
CAGTCGGTTGTTCCTAGTGCT     QSVVPSA       1    0    0    0    0    1    0    0    0    0
CAGTCGGTTTGGCCTAAGAAG     QSVWPKK       1    0    0    0    0    0    0    0    0    0
CAGTCGTATGATACTCAGCAT     QSYDTQH       1    0    0    0    0    1    1    0    0    1
CAGTCGTCGACGGCGGATCGT     QSSTADR       1    0    0    0    0    0    0    0    0    0
CAGTCGTCGCAGTCTTTTCCT     QSSQSFP       0    1    0    1    0    0    1    1    0    0
CAGTCGTCGGCGGGGTAGGTG     QSSAGQV       1    0    0    0    0    0    0    0    0    0
CAGTCGTCTCCGATGCCTGTT     QSSPMPV       1    0    0    0    0    0    0    0    0    0
CAGTCGTGGACTTCTCGTCAT     QSWTSRH       1    0    0    0    0    0    0    0    0    0
CAGTCGTGGCCTAAGCTGTCA     QSWPKLS       0    1    0    0    0    0    0    0    0    0
CAGTCGTGGCCTAATGATCAT     QSWPNDH       0    1    0    0    0    0    0    0    0    1
CAGTCGTGGGTGCGTGGTACT     QSWVRGT       0    1    0    1    1    1    1    0    0    0
CAGTCGTGGTTTCATTCTAGT     QSWFHSS       0    1    0    0    0    0    0    0    0    0
CAGTCGTGTGCGAGGATTTGT     QSCARIC       0    1    0    0    0    0    0    0    0    0
CAGTCGTGTTGAAGGCATGTT     QSC*RHV       0    1    0    0    0    0    0    0    0    0
CAGTCGTTGACGCATTCTACT     QSLTHST       0    1    0    0    0    0    0    0    0    0
CAGTCGTTGTCTGCTAATGCT     QSLSANA       0    1    0    0    0    0    0    0    0    0
CAGTCGTTGTTGGATATTTGG     QSLLDIW       0    1    0    0    0    0    1    0    0    1
CAGTCGTTTAAGACTAATAAT     QSFKTNN       0    1    0    0    0    0    0    0    0    0
CAGTCTAAGCAGCCTTGTTAG     QSKQPCQ       1    0    0    0    0    0    0    0    0    0
CAGTCTAATATTCAGACGTAG     QSNIQTQ       1    0    0    0    0    0    0    0    0    0
CAGTCTAATTTTGGGAGTCGT     QSNFGSR       1    0    0    0    0    0    0    0    0    0
CAGTCTACGAGTGGTACTAAG     QSTSGTK       0    1    0    0    0    0    0    0    0    0
CAGTCTACTACGGGGAATAAT     QSTTGNN       0    1    0    0    0    0    0    0    0    0
CAGTCTAGGTCTAGTCATCAT     QSRSSHH       0    1    0    0    0    0    0    0    0    0
CAGTCTAGGTGGCTGCATGAT     QSRWLHD       0    1    0    0    0    0    0    0    0    0
CAGTCTAGTCCTCGTGCACAG     QSSPRAQ       1    0    0    0    0    0    0    0    0    0
CAGTCTAGTCGGATGTAGGCT     QSSRMQA       0    1    0    0    0    0    0    0    0    0
CAGTCTATGTCTCAGCATGCT     QSMSQHA       1    0    0    0    0    0    0    0    0    0
CAGTCTATGTGGAATCATACT     QSMWNHT       0    1    0    0    0    0    0    0    0    0
CAGTCTCAGTATGCTTGAAGA     QSQYA*R       0    1    0    0    0    0    0    0    0    0
CAGTCTCATAAGCAGCAGGTT     QSHKQQV       0    1    0    0    0    0    0    0    0    0
CAGTCTCATCTGCCGCCTACT     QSHLPPT       1    0    0    0    0    0    0    0    0    0
CAGTCTCATTAGCATAATCTT     QSHQHNL       0    1    0    0    0    0    0    0    0    0
CAGTCTCATTCGGTGTAACGA     QSHSV*R       1    0    1    0    0    0    0    0    0    0
CAGTCTCATTCGGTGTTACGA     QSHSVLR       0    1    1    0    0    0    0    0    0    0
CAGTCTCATTCGGTGTTTCTA     QSHSVFL       1    0    1    0    3    0    0    0    0    1
CAGTCTCATTTGTCGAAGGGT     QSHLSKG       0    1    0    0    0    0    0    0    0    0
CAGTCTCCGTTTCATGCTTTT     QSPFHAF       1    0    0    0    0    0    0    0    0    0
CAGTCTCGGTATCCGTTGGCG     QSRYPLA       0    1    0    0    0    0    0    0    0    0
CAGTCTCGTTTTACTTATCAT     QSRFTYH       1    0    0    0    0    0    0    0    0    0
CAGTCTCGTTTTATTCTTAAA     QSRFILK       1    0    0    0    0    0    0    0    0    0
CAGTCTCTGAATCTGCTTCCT     QSLNLLP       0    1    0    0    0    0    0    0    0    0
CAGTCTCTGCATGGGACGTAG     QSLHGTQ       1    0    0    0    0    1    0    0    0    0
CAGTCTGAGGCGTGGTCGGAT     QSEAWSD       0    1    0    0    0    0    0    0    0    0
CAGTCTGAGGGGTATCAGGTA     QSEGYQV       0    1    0    0    0    0    0    0    0    0
CAGTCTGAGGTTAAGATTGGT     QSEVKIG       1    0    0    0    0    0    0    0    0    0
CAGTCTGATATTGAGAAACCG     QSDIEKP       1    0    0    0    0    0    0    0    0    0
CAGTCTGATCCGCATCTTACT     QSDPHLT       0    1    0    0    0    0    0    0    0    0
CAGTCTGATCGTTCGACACAG     QSDRSTQ       0    1    0    0    0    0    0    0    0    0
CAGTCTGATGCGCATCTGCCT     QSDAHLP       0    1    0    0    0    0    0    0    0    0
CAGTCTGATGTGTGGGCGCCT     QSDVWAP       0    1    0    0    0    0    0    0    0    0
CAGTCTGATTCGGCTTGGCCA     QSDSAWP       1    0    0    0    0    0    0    0    0    0
CAGTCTGATTGGTTGACGGTT     QSDWLTV       1    0    0    0    0    0    0    0    0    0
CAGTCTGCGAGGAGTGGGGCT     QSARSGA       0    1    0    0    0    0    0    0    0    0
CAGTCTGCGATGATGGTTGCG     QSAMMVA       1    0    0    0    0    0    0    0    0    0
CAGTCTGCGCTTCCGACGGCT     QSALPTA       1    0    0    0    0    0    0    0    0    0
CAGTCTGCTCAGCCTATGGGA     QSAQPMG       1    0    0    0    0    0    0    0    0    0
CAGTCTGCTGATAGGAGGTCA     QSADRRS       0    1    0    0    0    0    0    0    0    0
CAGTCTGCTTGGCCTCCTCAT     QSAWPPH       1    0    0    0    0    0    0    0    0    0
CAGTCTGGGACTTAGATGACA     QSGTQMT       1    0    0    0    0    0    0    0    0    0
CAGTCTGGTAATACTTAGAGG     QSGNTQR       1    0    0    0    0    0    0    0    0    0
CAGTCTGTGCATGGTCAGCAT     QSVHGQH       0    1    1    0    0    0    1    1    0    0
CAGTCTGTTACGGTGTTTTTG     QSVTVFL       0    1    0    0    0    0    0    0    0    0
CAGTCTGTTGAGATGAGTCGG     QSVEMSR       0    1    0    0    0    0    0    0    0    0
CAGTCTGTTGATCAGTATGAT     QSVDQYD       0    1    0    0    0    0    0    0    0    0
CAGTCTTATACTAAGTGGACT     QSYTKWT       0    1    0    0    0    0    0    0    0    0
CAGTCTTATTCGAATGAGAGT     QSYSNES       1    0    0    0    0    0    0    0    0    0
CAGTCTTCGATTAATGCTGGG     QSSINAG       1    0    0    0    0    0    0    0    0    0
CAGTCTTCTTATGGTTCGTTT     QSSYGSF       1    0    0    0    0    0    0    0    0    0
CAGTCTTGGAAGATTCTTAGT     QSWKILS       0    1    0    0    0    0    0    0    0    0
CAGTCTTGGTGGCTGAATAAG     QSWWLNK       0    1    0    0    0    0    0    0    0    0
CAGTCTTTGTCTCAGCAGCAA     QSLSQQQ       1    0    0    0    0    0    0    0    0    0
CAGTCTTTTCAGAGTTTGCTG     QSFQSLL       1    0    0    0    0    0    0    0    0    0
CAGTCTTTTCTGTCGTCTGAG     QSFLSSE       0    1    0    0    0    0    0    0    0    0
CAGTGGAAGGAGAAGGGAGCG     QWKEKGA       1    0    0    0    0    0    0    0    0    0
CAGTGGAATACTGAGATGATA     QWNTEMI       0    1    0    0    0    0    0    0    0    0
CAGTGGAATACTGTGCAGCCT     QWNTVQP       0    1    0    0    0    0    0    0    0    0
CAGTGGAATGCGGAGCAGCAG     QWNAEQQ       1    0    0    0    0    0    0    0    3    0
CAGTGGACGCTTTCGAGGGCA     QWTLSRA       1    0    1    3    3    0    0    0    0    0
CAGTGGACGTCGATTCATAGA     QWTSIHR       1    0    0    0    0    0    0    0    0    0
CAGTGGACTAATATTGCGAGG     QWTNIAR       0    1    0    0    0    0    0    0    0    0
CAGTGGACTGCGCAGGATGTA     QWTAQDV       0    1    0    0    0    0    0    0    0    0
CAGTGGACTGCGCAGGATGTT     QWTAQDV       0    1    0    0    0    0    1    0    0    0
CAGTGGACTTATGTTACGTAT     QWTYVTY       1    0    0    0    0    0    0    0    0    0
CAGTGGAGTGCTCGGGATAGT     QWSARDS       1    0    0    0    0    0    0    0    0    0
CAGTGGATGAATCGGACTCAA     QWMNRTQ       0    1    0    0    0    0    0    0    0    0
CAGTGGATGATGGAGTATCAT     QWMMEYH       1    0    0    0    0    0    0    0    0    0
CAGTGGATGCCGCATGATTCT     QWMPHDS       1    0    0    0    0    0    0    0    0    0
CAGTGGATGGCTTATGTTCCT     QWMAYVP       1    0    0    0    1    1    0    0    0    0
CAGTGGATGTCTGATCAGCTG     QWMSDQL       1    0    0    0    0    0    0    0    0    0
CAGTGGATTGCTAGGCTTCAT     QWIARLH       1    0    0    0    0    0    0    0    0    0
CAGTGGATTGGTCATTCTATT     QWIGHSI       0    1    0    0    0    0    0    0    0    0
CAGTGGCAGAAGCGACCACCA     QWQKRPP       0    1    0    0    0    0    0    0    0    0
CAGTGGCAGAATATGGAGAAG     QWQNMEK       1    0    0    0    0    0    0    0    0    0
CAGTGGCAGAGTTTGTTTGCA     QWQSLFA       1    0    0    0    0    0    0    0    0    0
CAGTGGCAGCGTCCTATGCAT     QWQRPMH       0    1    0    0    0    1    0    0    0    0
CAGTGGCATATGCCTGCGCGT     QWHMPAR       1    0    0    0    0    0    0    0    0    0
CAGTGGCCGCGTATGATTCAT     QWPRMIH       0    1    0    0    0    0    0    0    0    0
CAGTGGCCGCGTCCTGGTTTT     QWPRPGF       0    1    0    0    0    0    0    0    0    0
CAGTGGCCTCCGACTCTGGCG     QWPPTLA       1    0    0    0    0    0    0    0    0    0
CAGTGGCCTCTGAAGATTAGA     QWPLKIR       1    0    0    1    0    0    0    0    0    0
CAGTGGCCTTCGTCGTTTCTT     QWPSSFL       0    1    0    0    0    0    0    0    0    0
CAGTGGCGGCAGTCGGGTGTG     QWRQSGV       0    1    0    0    0    0    0    0    0    0
CAGTGGCGGCAGTCGGGTGTT     QWRQSGV       0    1    0    0    0    0    0    0    0    0
CAGTGGCGGGATGCTTAGGAG     QWRDAQE       1    0    0    0    0    0    0    0    0    0
CAGTGGCGGGCGTATGCTAAT     QWRAYAN       1    0    0    0    0    0    0    0    0    0
CAGTGGCGTACGGGGACGATG     QWRTGTM       0    1    0    0    0    0    0    0    0    0
CAGTGGCGTCTGGGTTCTGTT     QWRLGSV       1    0    0    0    0    0    0    0    0    0
CAGTGGCGTGTTCATCCGGGG     QWRVHPG       0    1    0    0    0    0    0    0    0    0
CAGTGGCGTGTTCATCCGGGT     QWRVHPG       0    1    0    0    0    0    0    0    0    0
CAGTGGGAGATGATTACTCGG     QWEMITR       1    0    0    0    0    0    0    0    0    0
CAGTGGGATATGGAGTCTAAT     QWDMESN       0    1    0    0    0    0    0    0    0    0
CAGTGGGATCGGTATGGAACA     QWDRYGT       0    1    0    0    0    0    0    0    0    0
CAGTGGGATTAGACGCCTGTG     QWDQTPV       1    0    0    0    0    0    0    0    0    0
CAGTGGGCGAAGACAGAGAAA     QWAKTEK       0    1    0    0    0    0    0    0    0    0
CAGTGGGCGACTAGTACTTAG     QWATSTQ       0    1    0    0    0    0    0    0    0    0
CAGTGGGCTTATTCGCTTTCG     QWAYSLS       1    0    0    0    0    0    0    0    0    0
CAGTGGGGTGTGCAGAATGTG     QWGVQNV       0    1    0    1    0    1    1    0    0    0
CAGTGGGGTGTGCAGAATGTT     QWGVQNV       1    0    0    0    0    0    0    0    0    0
CAGTGGGTTAGGATGGCGATT     QWVRMAI       1    0    0    0    0    0    0    0    0    0
CAGTGGTAGGAGCGTGGGCTT     QWQERGL       0    1    0    0    0    0    0    0    0    0
CAGTGGTAGGTTCCTGATTGG     QWQVPDW       0    1    0    0    0    0    0    0    0    0
CAGTGGTATGATTATACGACT     QWYDYTT       1    0    0    0    0    0    0    0    0    0
CAGTGGTCGACGAATACTAAT     QWSTNTN       1    0    0    0    0    1    3    0    0    1
CAGTGGTCGTGGTCGTATGGG     QWSWSYG       0    1    0    0    0    0    0    0    0    1
CAGTGGTCTGCTACGATTCAT     QWSATIH       1    0    0    0    0    0    0    0    0    0
CAGTGGTCTGGGCCTTCTAAT     QWSGPSN       0    1    0    0    0    0    0    0    0    0
CAGTGGTTGAATATGACTACA     QWLNMTT       1    0    0    0    0    0    0    0    0    0
CAGTGGTTTAGTTCTCTTGTA     QWFSSLV       0    1    0    0    0    0    0    0    0    0
CAGTGGTTTTCTCTTGTTCGT     QWFSLVR       0    1    0    0    0    0    0    0    0    0
CAGTGTAAGCTGTGTGCTCAG     QCKLCAQ       0    1    0    0    0    0    0    0    0    0
CAGTGTAATCATAAGGGGAGT     QCNHKGS       0    1    0    0    0    0    0    0    0    0
CAGTGTACGCATTGTCTGCAG     QCTHCLQ       1    0    0    0    0    0    0    0    0    0
CAGTGTAGGTCTGCGTCGGAT     QCRSASD       1    0    0    0    0    0    0    0    0    0
CAGTGTCATAAGTGGAAGTGA     QCHKWK*       0    1    0    0    0    0    0    0    0    0
CAGTGTCATACGCATTCGCTT     QCHTHSL       1    0    0    0    0    0    0    0    0    0
CAGTGTCCTCCGAAGTGTGCG     QCPPKCA       0    1    0    0    0    0    0    0    0    0
CAGTGTGTGAAGTGTTCTAAT     QCVKCSN       0    1    0    0    0    0    0    0    0    0
CAGTTGAATATGCGGCTTTAT     QLNMRLY       1    0    0    0    0    0    0    0    0    0
CAGTTGAATTGGTATCTGGAT     QLNWYLD       1    0    0    0    0    0    0    0    0    0
CAGTTGACGACGCATGATGGA     QLTTHDG       1    0    0    0    0    0    0    0    0    0
CAGTTGACGGCGATTTTGCGG     QLTAILR       1    0    0    0    0    0    0    0    0    1
CAGTTGACGGCTACGGCTATT     QLTATAI       1    0    0    0    0    0    0    0    0    0
CAGTTGACTATTCAGCAGTCT     QLTIQQS       0    1    0    1    0    1    0    0    0    0
CAGTTGACTTGGGAGTTGTCG     QLTWELS       1    0    0    0    0    0    0    0    0    0
CAGTTGATGCAGATGTATCGG     QLMQMYR       1    0    0    0    0    0    0    0    0    0
CAGTTGATGTATGATGGAGAG     QLMYDGE       0    1    0    0    0    0    0    0    0    0
CAGTTGATTAGTTATTATAAG     QLISYYK       1    0    0    0    0    0    0    0    0    0
CAGTTGATTCATAGGGATGCA     QLIHRDA       1    0    0    0    0    0    0    0    0    0
CAGTTGATTCATGATCTTAAT     QLIHDLN       1    0    0    0    0    0    0    0    0    0
CAGTTGATTCATTGGCGGCTT     QLIHWRL       0    1    0    0    0    0    0    0    0    0
CAGTTGATTTCGCTTAGTTCT     QLISLSS       1    0    0    0    0    0    0    0    0    0
CAGTTGCAGGATCATATGTGG     QLQDHMW       0    1    0    0    0    1    1    0    0    0
CAGTTGCATACGCAGAATCTG     QLHTQNL       0    1    0    0    0    0    0    0    0    1
CAGTTGCATGCTTAGACTCCT     QLHAQTP       0    1    0    0    0    0    0    0    0    0
CAGTTGCCGACTGCTAATAGG     QLPTANR       0    1    0    0    0    0    0    0    0    0
CAGTTGCCGGATACTTATGTG     QLPDTYV       1    0    0    0    0    0    0    0    0    0
CAGTTGCCGGGTGCGCATCAG     QLPGAHQ       0    1    0    0    0    0    0    0    0    0
CAGTTGCCGGTTCCTGTTTGG     QLPVPVW       0    1    0    0    0    0    0    1    0    0
CAGTTGCCGTTTACGATAAAT     QLPFTIN       1    0    0    0    0    0    0    0    0    0
CAGTTGCCTGCTTTTACACAA     QLPAFTQ       1    0    0    0    0    0    0    0    0    0
CAGTTGCGGTCGGAGAGTCAG     QLRSESQ       1    0    0    0    0    0    1    1    0    0
CAGTTGCTGTGGGGGCATATG     QLLWGHM       1    0    0    0    0    0    0    0    0    0
CAGTTGCTGTGTGGGCATATG     QLLCGHM       1    0    0    0    0    0    0    0    0    0
CAGTTGCTTAATCCGTTTACT     QLLNPFT       1    0    0    0    0    0    0    0    0    0
CAGTTGGAGCCGGATGGTTAT     QLEPDGY       1    0    0    0    0    0    0    1    0    0
CAGTTGGATGGGCCAAAAAAA     QLDGPKK       0    1    0    0    0    0    0    0    0    0
CAGTTGGATTATGCGTTGGCT     QLDYALA       1    0    0    0    0    0    0    0    0    0
CAGTTGGCGCCTCTGATGCAT     QLAPLMH       1    0    0    0    3    0    0    0    0    0
CAGTTGGCGCTGTGGGAAACA     QLALWET       0    1    0    0    0    0    0    0    0    0
CAGTTGGCTGTAGCACCAACG     QLAVAPT       0    1    0    0    3    0    0    0    0    0
CAGTTGGGAAAGAAAACGAAA     QLGKKTK       0    1    0    0    0    0    0    0    0    0
CAGTTGGTGACGGCTCCGTAT     QLVTAPY       0    1    0    0    0    0    0    1    0    0
CAGTTGGTGACTCCTGTTTAG     QLVTPVQ       0    1    0    0    0    0    0    0    0    0
CAGTTGGTGAGGGAGCAGTTG     QLVREQL       0    1    0    0    0    0    0    0    0    0
CAGTTGGTGGTTGCGTTGAGG     QLVVALR       0    1    0    0    0    0    0    0    0    0
CAGTTGTAGATTATTGCGAAT     QLQIIAN       0    1    0    0    0    0    0    0    0    0
CAGTTGTATCCTCCGAAGTCA     QLYPPKS       0    1    0    0    0    0    0    0    0    0
CAGTTGTATCGGATGCATCGG     QLYRMHR       1    0    0    0    0    0    0    0    0    0
CAGTTGTATGTGGATCGGGGT     QLYVDRG       1    0    0    0    0    0    0    0    0    0
CAGTTGTCGAAGAATGATAGA     QLSKNDR       1    0    0    0    0    0    0    0    0    0
CAGTTGTCGAATATTGTGTAG     QLSNIVQ       0    1    0    0    0    0    0    0    0    0
CAGTTGTCTTATAATGGTACA     QLSYNGT       0    1    0    0    0    0    0    0    0    0
CAGTTGTGGACTAAGAGTTAT     QLWTKSY       1    0    0    0    0    0    0    0    1    0
CAGTTGTGGCGTTGGCATACG     QLWRWHT       1    0    0    0    0    0    0    0    0    1
CAGTTGTGGCTGGCTAATGGG     QLWLANG       0    1    0    0    0    0    0    0    0    0
CAGTTGTGGGCGCAGTCTTAG     QLWAQSQ       1    0    0    0    0    0    0    0    0    0
CAGTTGTTGGAGGCGGATCTG     QLLEADL       1    0    0    0    0    0    0    0    0    0
CAGTTGTTGGGTCATACTAAT     QLLGHTN       1    0    0    0    0    0    0    0    0    0
CAGTTGTTTCAGGCGACTATA     QLFQATI       0    1    0    0    0    0    0    0    1    0
CAGTTTAAGCAGGCGTATGTG     QFKQAYV       0    1    0    0    0    0    0    0    0    0
CAGTTTAAGGCTATGCAGCAG     QFKAMQQ       0    1    1    0    0    0    0    0    0    0
CAGTTTACGAAGCCGGGGTCT     QFTKPGS       0    1    0    0    0    0    0    0    0    0
CAGTTTACGAAGCTGCAACAG     QFTKLQQ       1    0    0    0    0    0    0    0    0    0
CAGTTTACGCATAATACTTAT     QFTHNTY       1    0    0    0    0    0    0    0    0    0
CAGTTTACGTAGCAGCAACAG     QFTQQQQ       0    1    0    0    0    0    0    0    0    0
CAGTTTACGTAGCTGCAACAG     QFTQLQQ       0    1    0    0    0    0    0    0    0    0
CAGTTTACGTTTTAGGTGGCT     QFTFQVA       1    0    0    0    0    0    0    0    0    0
CAGTTTACTAATGATCATCCG     QFTNDHP       1    0    0    0    0    0    0    0    0    0
CAGTTTACTAGTCGGTCTACA     QFTSRST       0    1    0    0    0    0    0    0    0    0
CAGTTTACTAGTCGGTCTACT     QFTSRST       0    1    0    0    0    0    0    0    0    0
CAGTTTACTTCTCATCATACT     QFTSHHT       0    1    0    0    1    0    3    1    0    0
CAGTTTAGGAGTACTACTCTT     QFRSTTL       1    0    0    0    0    0    0    0    0    0
CAGTTTAGGATGCCTCATCAA     QFRMPHQ       0    1    0    0    0    0    0    0    0    0
CAGTTTAGGCATTCGATTATG     QFRHSIM       1    0    0    0    0    0    0    0    0    0
CAGTTTAGGTGTACTACTCTG     QFRCTTL       1    0    0    0    0    0    0    0    0    0
CAGTTTATGCCGGAGCATGCT     QFMPEHA       1    0    0    0    0    0    0    0    0    0
CAGTTTATGCGTGAGTATACA     QFMREYT       1    0    0    0    0    0    0    0    0    0
CAGTTTCAGAGTTATAAGCAG     QFQSYKQ       0    1    0    0    0    0    0    0    0    0
CAGTTTCCGAAGCATAGGGAG     QFPKHRE       1    0    0    0    0    0    0    0    0    0
CAGTTTCCGCAGAATCGGAAT     QFPQNRN       0    1    0    0    0    1    0    1    0    0
CAGTTTCCGCAGATTCGGTAT     QFPQIRY       0    1    0    0    0    0    0    0    0    0
CAGTTTCCGCATCGGATGCTG     QFPHRML       1    0    0    1    0    0    0    0    0    0
CAGTTTCCTTAGATTCCTTCA     QFPQIPS       0    1    0    0    0    0    0    0    0    0
CAGTTTCGTCTGTCTACGGAT     QFRLSTD       0    1    0    0    0    0    0    0    0    0
CAGTTTCTGGATATTCCGTCA     QFLDIPS       1    0    0    0    0    0    0    0    0    0
CAGTTTCTTACTACGGGGGCT     QFLTTGA       0    1    0    0    0    0    0    0    0    0
CAGTTTGAGCAGAATCGTATT     QFEQNRI       0    1    0    0    0    0    0    0    0    0
CAGTTTGAGCCTAGTCTGTCG     QFEPSLS       0    1    0    0    0    0    0    0    0    0
CAGTTTGAGGCTAATTTTGCG     QFEANFA       0    1    0    0    0    0    0    0    0    0
CAGTTTGAGGGGATTGAGCTT     QFEGIEL       0    1    0    0    0    0    0    0    0    0
CAGTTTGAGTATTATCCTGCG     QFEYYPA       1    0    0    0    0    0    0    0    0    0
CAGTTTGAGTGGATTGGTTAG     QFEWIGQ       1    0    0    0    0    0    0    0    0    0
CAGTTTGCGAATTCTAGTTTG     QFANSSL       0    1    0    0    0    0    0    0    0    0
CAGTTTGCGCATGATCAGCAG     QFAHDQQ       1    0    0    0    0    0    0    0    1    0
CAGTTTGTGCCTGCTCTGTTA     QFVPALL       1    0    0    0    0    0    0    0    0    0
CAGTTTGTGGCGAGGACGTTT     QFVARTF       1    0    0    0    0    0    0    0    0    0
CAGTTTGTGGCTGATGGGATT     QFVADGI       0    1    0    0    0    0    0    0    0    0
CAGTTTGTTGATACTCTGAGT     QFVDTLS       0    1    0    0    0    0    0    0    0    1
CAGTTTGTTTATGATAGGATG     QFVYDRM       0    1    0    0    0    0    0    0    0    0
CAGTTTTCGACTTATGGTCGT     QFSTYGR       0    1    0    0    0    0    0    0    0    0
CAGTTTTCTACTACTGAGGCT     QFSTTEA       0    1    0    0    0    0    0    0    0    0
CAGTTTTGGTATTTTCATCCT     QFWYFHP       1    0    0    0    0    0    1    0    0    0
CAGTTTTTGTCGGATTAAGAT     QFLSD*D       0    1    0    0    0    0    0    0    0    0
CAGTTTTTTCCGCTGGTTCGT     QFFPLVR       0    1    0    0    0    0    1    0    0    0
CATAAGAATTTTGCGTTGTCT     HKNFALS       1    0    0    0    0    0    0    0    0    0
CATAAGACGCATACTGATGCT     HKTHTDA       1    0    0    0    0    0    0    0    0    0
CATAAGACGTAGATTAAGATT     HKTQIKI       0    1    0    0    0    0    0    0    0    0
CATAAGACTACTGCTGAGAGT     HKTTAES       1    0    0    0    0    0    0    0    0    0
CATAAGACTACTTGGATGAGT     HKTTWMS       0    1    0    0    0    0    0    0    0    0
CATAAGACTCCGACTCATGCG     HKTPTHA       0    1    0    0    0    0    0    0    0    0
CATAAGAGTTAAGTGACAGAG     HKS*VTE       1    0    0    0    0    0    0    0    0    0
CATAAGATGCATACTGTTTAT     HKMHTVY       0    1    0    0    0    0    0    0    0    0
CATAAGATGCTTAATTATTCT     HKMLNYS       0    1    0    0    0    0    1    0    0    0
CATAAGATTAGTCCGATGCAA     HKISPMQ       0    1    0    0    0    0    0    0    0    0
CATAAGATTAGTCCGATGCTT     HKISPML       0    1    0    0    0    0    0    0    0    0
CATAAGATTCTGAGTGTTCAG     HKILSVQ       1    0    1    0    0    0    0    0    0    0
CATAAGATTGATGTGGCTTCG     HKIDVAS       0    1    0    0    0    0    0    0    0    0
CATAAGCAGACTATTAAGACG     HKQTIKT       1    0    0    0    0    0    0    0    0    0
CATAAGCAGGTTCCGATGAGA     HKQVPMR       0    1    0    0    0    0    0    0    0    0
CATAAGCAGTTGTTTGAGCGT     HKQLFER       1    0    0    0    0    0    0    0    0    0
CATAAGCATAGTCATCAAAAA     HKHSHQK       1    0    0    0    0    0    0    0    0    0
CATAAGCATCAGGTTTCGCAA     HKHQVSQ       1    0    0    0    1    0    0    0    0    0
CATAAGCATCAGGTTTCGCAT     HKHQVSH       1    0    1    1    0    0    1    0    0    0
CATAAGCATTTTGCGACTATA     HKHFATI       0    1    0    0    0    0    0    0    0    0
CATAAGCCGAGTGATGCGCAG     HKPSDAQ       0    1    0    0    0    0    0    0    0    0
CATAAGCCTACTCCTGGTCCT     HKPTPGP       0    1    0    0    0    0    0    0    0    0
CATAAGCCTAGTTCTACGGCG     HKPSSTA       1    0    0    0    0    0    0    0    0    0
CATAAGCCTCCGCATACTCCT     HKPPHTP       0    1    0    0    0    0    0    0    0    0
CATAAGCCTGCTAGTGTTAAG     HKPASVK       0    1    0    0    0    0    0    0    0    0
CATAAGCCTGTTGTGAAACAG     HKPVVKQ       0    1    0    0    0    0    0    0    0    0
CATAAGCCTGTTTTGGGTACT     HKPVLGT       0    1    0    0    0    0    0    0    0    0
CATAAGCTGACTCTTTTGACA     HKLTLLT       1    0    0    0    0    0    0    0    0    0
CATAAGGATCCTGCGAATCGT     HKDPANR       0    1    0    0    0    0    1    1    0    0
CATAAGGATCTGGAGCATAAT     HKDLEHN       0    1    0    0    0    0    0    0    0    0
CATAAGGATGCGAGTTATGAT     HKDASYD       1    0    0    0    0    0    0    0    0    0
CATAAGGATTATAATTCGCCT     HKDYNSP       0    1    0    0    0    0    0    0    0    0
CATAAGGCGAATAGTCCTTAG     HKANSPQ       1    0    0    0    0    0    0    0    0    0
CATAAGGCGATTCATGGTCCT     HKAIHGP       0    1    0    0    0    0    0    0    0    0
CATAAGGCGTATCAGAGTATG     HKAYQSM       1    0    0    1    0    0    0    0    0    0
CATAAGGCTCAGACGCATGTT     HKAQTHV       0    1    0    1    0    0    0    0    0    0
CATAAGGGGCCTACTAAGTCT     HKGPTKS       1    0    0    0    0    0    0    0    0    0
CATAAGGGGCTGGGTCTTAGT     HKGLGLS       0    1    0    0    0    0    0    0    0    0
CATAAGGGTACTGGTATTATT     HKGTGII       1    0    0    0    0    0    0    0    0    0
CATAAGGGTTCGTTGGAAGGA     HKGSLEG       1    0    0    0    0    0    0    0    0    0
CATAAGGTTGATACAAGACCG     HKVDTRP       1    0    0    0    0    0    0    0    0    0
CATAAGTTGCTGTATGATCCT     HKLLYDP       0    1    0    0    0    0    0    0    0    0
CATAAGTTTTCTCCTGCGAGT     HKFSPAS       1    0    0    0    0    0    0    0    0    0
CATAATAAGCTTTTGGAGAAG     HNKLLEK       0    1    0    0    0    0    0    0    0    0
CATAATAATATGATGCAGGCT     HNNMMQA       1    0    0    0    0    0    0    0    0    0
CATAATAATCCGTCGATTAAA     HNNPSIK       0    1    0    0    0    0    1    0    0    0
CATAATAATCCTACGCTTCGT     HNNPTLR       1    0    0    0    0    0    0    0    0    0
CATAATAATCTGGTGAATCTT     HNNLVNL       0    1    0    0    0    0    0    0    0    0
CATAATAATGTGTATTATGAT     HNNVYYD       0    1    0    1    0    1    1    0    0    0
CATAATAATTAGAATTCGGAT     HNNQNSD       1    0    0    0    0    0    0    0    0    0
CATAATAATTTGTTGGGTTTT     HNNLLGF       0    1    0    0    0    0    3    0    0    0
CATAATACGGCGATGTTGCTT     HNTAMLL       0    1    0    0    0    0    0    0    0    0
CATAATACGGCTCAGTTTGTG     HNTAQFV       1    0    0    0    0    0    0    0    0    1
CATAATACGGTGTCGGTGTCT     HNTVSVS       1    0    0    0    0    0    0    0    0    0
CATAATACGTATAAGCATTCG     HNTYKHS       1    0    0    0    0    0    0    0    0    0
CATAATACGTCTAGTTCTGCA     HNTSSSA       0    1    0    0    0    0    0    0    1    0
CATAATACTAATATGTAGAAG     HNTNMQK       0    1    0    0    0    0    0    0    0    0
CATAATACTAATGCGGGTGCA     HNTNAGA       0    1    0    0    0    0    0    0    0    0
CATAATACTCATAATTTGCCT     HNTHNLP       0    1    0    0    0    0    1    0    0    0
CATAATACTGAGTATCCTACT     HNTEYPT       1    0    0    0    0    0    0    0    0    0
CATAATAGGACGTGGGAACCA     HNRTWEP       1    0    0    0    0    0    0    0    0    0
CATAATAGTATGTCGCATGAT     HNSMSHD       1    0    0    0    0    0    0    0    0    0
CATAATAGTCCGTTTTTGTTT     HNSPFLF       1    0    0    0    0    0    0    0    0    0
CATAATAGTGCTATGCCGTTT     HNSAMPF       0    1    0    0    0    0    0    0    0    0
CATAATAGTGTGCTTGATAGT     HNSVLDS       1    0    0    0    0    0    0    0    0    0
CATAATATGTCTCGGGCGGAT     HNMSRAD       0    1    0    0    1    0    0    0    1    0
CATAATATGTTTTGGCGTTCG     HNMFWRS       1    0    0    0    0    0    0    0    0    0
CATAATATTACGGTGCAGAGT     HNITVQS       1    0    0    0    0    0    0    0    0    0
CATAATATTATGACGGTTTCT     HNIMTVS       1    0    0    0    0    0    0    0    0    0
CATAATATTGTGACGCGTGGG     HNIVTRG       1    0    0    0    0    0    0    0    0    0
CATAATATTTCTAATGCTAGA     HNISNAR       1    0    0    0    0    0    0    0    0    0
CATAATCAGAGTTCTTTTCGT     HNQSSFR       0    1    0    0    0    0    0    0    0    0
CATAATCAGGCTGGGAGTGCG     HNQAGSA       0    1    0    0    0    0    0    0    0    0
CATAATCAGGGTGCTGCTGGG     HNQGAAG       1    0    0    0    0    0    0    0    0    1
CATAATCATCTTCATCGTTTG     HNHLHRL       0    1    0    0    0    0    0    0    0    0
CATAATCATGCTCAGAGGGCT     HNHAQRA       0    1    0    0    0    0    0    0    0    0
CATAATCATGGTGCTACTGAA     HNHGATE       1    0    0    0    0    0    0    0    0    0
CATAATCATTCTGATCATTCT     HNHSDHS       1    0    0    0    0    0    0    0    0    0
CATAATCATTTGTTGCCGTGT     HNHLLPC       1    0    0    0    0    0    0    1    0    0
CATAATCCGAGTATGGAGCAA     HNPSMEQ       0    1    0    0    0    0    0    0    0    0
CATAATCCGCGGCAGATGTCG     HNPRQMS       1    0    0    0    0    0    0    0    0    0
CATAATCCGGGGCAGCCTCGG     HNPGQPR       0    1    0    0    0    0    0    0    0    0
CATAATCCGGGGCGGATTGAG     HNPGRIE       1    0    0    3    1    0    2    3    0    1
CATAATCCGGTGTTTCATATG     HNPVFHM       1    0    0    0    0    0    0    0    0    0
CATAATCCTAATTGTCAGAAT     HNPNCQN       1    0    0    0    0    0    0    0    0    0
CATAATCCTAGTATTAGTATA     HNPSISI       0    1    0    0    0    0    0    0    0    0
CATAATCCTGCGAAGGCTTTA     HNPAKAL       0    1    0    0    0    0    0    0    0    0
CATAATCGGATGAATATGCCT     HNRMNMP       0    1    0    0    0    0    0    0    0    0
CATAATCGGATTCCGGGTTAT     HNRIPGY       0    1    0    0    0    0    0    0    0    0
CATAATCGGGTGGCTCATGGT     HNRVAHG       1    0    0    0    0    0    0    0    0    0
CATAATCGGTCTTCTCCGGAT     HNRSSPD       0    1    0    0    0    0    0    0    0    0
CATAATCGTATTGATGCGGGA     HNRIDAG       0    1    0    0    0    0    0    0    0    0
CATAATCGTATTGATGCGGGT     HNRIDAG       0    1    0    0    0    0    0    0    0    0
CATAATCGTTGGTCTCCTGCT     HNRWSPA       0    1    0    0    0    0    0    0    0    0
CATAATCTGAGTCCGCAGTCT     HNLSPQS       1    0    0    0    0    0    0    0    0    0
CATAATCTGTCGACGTCGTCT     HNLSTSS       0    1    0    0    0    0    0    0    0    0
CATAATGAGAAAGAACCAAAA     HNEKEPK       1    0    0    0    0    0    0    0    0    0
CATAATGAGAATACTAATGGG     HNENTNG       1    0    0    0    0    0    1    0    0    0
CATAATGAGCCTCTGTCTCGT     HNEPLSR       1    0    0    0    0    0    0    0    0    0
CATAATGAGCTTCTTACGAAT     HNELLTN       0    1    0    0    0    0    0    0    0    0
CATAATGATAGGGATCAGAGG     HNDRDQR       0    1    0    1    0    0    0    0    0    0
CATAATGATCGTATGCAACGA     HNDRMQR       0    1    0    0    0    0    0    0    0    0
CATAATGATCGTATGCATCGT     HNDRMHR       0    1    0    0    0    0    0    0    0    0
CATAATGATTCTCAGATGTGT     HNDSQMC       0    1    0    0    0    0    0    0    0    0
CATAATGCGCATCATGCTTCT     HNAHHAS       1    0    0    0    0    0    0    0    0    0
CATAATGCGTCTATGTAGAAT     HNASMQN       1    0    0    0    0    0    0    0    0    0
CATAATGCTAAGAATATGAAT     HNAKNMN       1    0    0    0    0    0    0    0    0    0
CATAATGCTAATGCGCTTGTG     HNANALV       1    0    0    0    0    0    0    0    0    0
CATAATGCTACGAATTATTAT     HNATNYY       1    0    0    0    0    0    1    0    0    0
CATAATGCTATTGGGGCTAAG     HNAIGAK       0    1    0    0    0    0    0    0    0    0
CATAATGCTTTTTATGATTGG     HNAFYDW       0    1    0    0    0    0    0    0    0    0
CATAATGGGACTCCGAAGAAA     HNGTPKK       0    1    0    0    0    0    0    0    0    0
CATAATGGGACTCCGAAGAAT     HNGTPKN       0    1    0    0    0    0    0    0    0    0
CATAATGGGCAGAGGATTTCT     HNGQRIS       0    1    0    0    0    0    0    0    0    0
CATAATGGGCTTAGTTCGCGA     HNGLSSR       1    0    0    0    0    0    0    0    0    0
CATAATGGTACGCGGGTGTAT     HNGTRVY       1    0    0    0    0    0    0    0    0    0
CATAATGGTACGTTGCGTCTT     HNGTLRL       0    1    0    0    0    0    0    0    0    0
CATAATGTGAATTTGGCGTAT     HNVNLAY       0    1    0    0    0    0    1    0    0    1
CATAATGTGCATTCGTATAGT     HNVHSYS       1    0    0    0    0    0    0    0    0    0
CATAATGTTAATACGACGTCG     HNVNTTS       1    0    0    0    0    0    0    0    0    0
CATAATGTTAGTACTCATGCG     HNVSTHA       0    1    0    0    0    0    0    0    0    0
CATAATGTTGATATGTAGAAT     HNVDMQN       0    1    0    0    0    0    0    0    0    0
CATAATGTTTCTTTGTCTCCT     HNVSLSP       1    0    0    0    1    0    0    0    1    0
CATAATTAGAATCATCCGCTG     HNQNHPL       0    1    0    0    0    0    0    0    0    0
CATAATTAGGGTTTGACGATG     HNQGLTM       0    1    1    0    0    0    0    1    0    0
CATAATTAGTATCATCCGCTG     HNQYHPL       0    1    0    0    0    0    0    0    0    0
CATAATTATGTGATGCAGATG     HNYVMQM       0    1    0    0    0    0    0    0    0    0
CATAATTCTCAGTATACGACT     HNSQYTT       0    1    0    0    0    0    0    0    0    0
CATAATTCTCCTGATCAGTGG     HNSPDQW       1    0    0    0    0    0    0    0    0    0
CATAATTCTGAGGCTGGTTCT     HNSEAGS       0    1    0    0    0    0    0    0    0    0
CATAATTCTTAGGATAATACG     HNSQDNT       1    0    0    0    0    0    0    0    0    0
CATAATTCTTCTAGTGGTGCG     HNSSSGA       1    0    0    0    0    0    0    0    0    0
CATAATTGGACGTCTAAGCTG     HNWTSKL       1    0    0    0    0    0    0    0    0    0
CATAATTGGCCTCGGAGTTCG     HNWPRSS       1    0    0    0    0    0    0    0    0    0
CATAATTGGCTTTATTCGACA     HNWLYST       0    1    0    0    0    0    0    0    0    0
CATAATTTGCCGTCGAATAAT     HNLPSNN       1    0    0    0    0    0    0    0    0    0
CATACGAAGCCGACGATTTTG     HTKPTIL       1    0    0    0    0    0    0    0    0    0
CATACGAAGCCGTTTTCGAAT     HTKPFSN       0    1    0    0    0    0    0    0    0    0
CATACGAAGGAGTATGTGGTG     HTKEYVV       0    1    0    0    0    0    0    0    0    0
CATACGAAGGCGCGTCCACAA     HTKARPQ       1    0    0    0    0    0    0    0    0    0
CATACGAAGGCTTATTATCGG     HTKAYYR       0    1    0    0    0    0    0    0    0    0
CATACGAAGTAGAATGTTTAT     HTKQNVY       0    1    0    0    0    0    0    0    0    0
CATACGAATAATCATGAGGGT     HTNNHEG       1    0    0    0    0    0    0    0    0    0
CATACGAATCATAATCCGGAG     HTNHNPE       0    1    0    0    0    0    0    0    0    0
CATACGAATCGGGGGCATCCG     HTNRGHP       1    0    0    0    0    0    0    0    0    0
CATACGAATCTTATGCCGGCT     HTNLMPA       0    1    1    0    0    0    0    1    1    1
CATACGAATCTTATGCCTGAT     HTNLMPD       0    1    0    0    0    0    0    0    0    0
CATACGAATCTTCCTTCTATA     HTNLPSI       1    0    0    0    0    0    0    0    0    0
CATACGAATGCTTTTCCGGTT     HTNAFPV       0    1    0    0    0    0    0    0    0    0
CATACGAATGGGGCTGCTGAG     HTNGAAE       0    1    0    0    0    0    0    0    0    0
CATACGAATTATACTTAGGAT     HTNYTQD       1    0    0    0    0    0    0    0    0    0
CATACGAATTCGAATTAACGG     HTNSN*R       1    0    0    0    0    0    0    0    0    0
CATACGACGTTGCTTGCGCAA     HTTLLAQ       0    1    0    0    0    0    0    0    0    0
CATACGACTACTACGTTGAGG     HTTTTLR       1    0    0    0    0    0    0    0    0    0
CATACGACTAGTCTGAGGCAT     HTTSLRH       0    1    1    0    0    0    0    0    0    0
CATACGACTCATGCGATAAAA     HTTHAIK       0    1    0    0    0    0    0    0    0    0
CATACGACTGGGGCTGATCAT     HTTGADH       0    1    0    0    0    0    0    0    0    0
CATACGAGGCTTGATGTTATG     HTRLDVM       1    0    0    0    0    0    0    0    0    0
CATACGAGTACTACTACGTCA     HTSTTTS       1    0    0    0    0    0    0    0    0    0
CATACGAGTAGGATTGGTGCG     HTSRIGA       0    1    0    0    0    0    0    0    0    0
CATACGAGTATGGGGCCGTTT     HTSMGPF       0    1    0    0    0    0    0    0    0    0
CATACGATGGGTGGGTCGTAT     HTMGGSY       0    1    0    0    0    0    0    0    0    0
CATACGATGGTTGATATTCAG     HTMVDIQ       0    1    0    0    0    0    0    0    0    0
CATACGATGTCGTCTCCTCTT     HTMSSPL       0    1    0    0    0    0    0    0    0    0
CATACGATTAATGTGGGGATG     HTINVGM       0    1    0    0    0    0    0    0    0    0
CATACGATTACGGAGCAGCGT     HTITEQR       0    1    0    0    0    0    0    0    0    0
CATACGATTATGGCGACGCAT     HTIMATH       0    1    0    0    0    0    0    0    0    0
CATACGATTTATCCGATTCAG     HTIYPIQ       0    1    0    0    0    0    0    0    0    0
CATACGCAAGCGACACGAGCA     HTQATRA       1    0    0    0    0    0    0    0    0    0
CATACGCAGAATAATAGGTAT     HTQNNRY       1    0    0    0    0    0    0    0    0    0
CATACGCAGGAGCGAAGGCAA     HTQERRQ       1    0    0    0    0    0    0    0    0    0
CATACGCAGGCTCAGCCGACG     HTQAQPT       0    1    0    0    0    0    0    0    0    0
CATACGCATAATGTGTATACA     HTHNVYT       0    1    0    1    1    0    0    0    0    0
CATACGCATCATTATTTTACT     HTHHYFT       1    0    0    0    0    0    0    0    0    0
CATACGCATCTGAATACGCAT     HTHLNTH       0    1    0    0    0    0    0    0    0    0
CATACGCATCTTATTTATACG     HTHLIYT       0    1    0    0    0    0    0    0    0    0
CATACGCATGAGTTTGTGCTG     HTHEFVL       1    0    0    0    0    0    0    0    0    1
CATACGCCGACGCATAAAGAG     HTPTHKE       0    1    0    0    0    0    0    0    0    0
CATACGCCGGCGTTTTTGCTG     HTPAFLL       1    0    0    0    0    0    0    0    0    0
CATACGCCGGTTCGGTCAAAA     HTPVRSK       1    0    0    0    0    0    0    0    0    0
CATACGCCGTTTGTGGGGATT     HTPFVGI       0    1    0    0    0    0    0    0    0    1
CATACGCCGTTTTGGTTTTCT     HTPFWFS       0    1    0    0    0    0    0    0    0    0
CATACGCCTGAGCAGATGCTA     HTPEQML       1    0    0    0    0    0    0    0    0    0
CATACGCCTGAGCAGATGCTT     HTPEQML       1    0    0    0    0    0    0    0    0    0
CATACGCCTTAACCGCGACAA     HTP*PRQ       1    0    0    0    0    0    0    0    0    0
CATACGCCTTAGAATATGGTT     HTPQNMV       0    1    0    0    0    0    0    0    0    0
CATACGCCTTAGGCGATTACT     HTPQAIT       0    1    0    0    0    0    0    0    0    0
CATACGCCTTCTGGTCGTTCG     HTPSGRS       0    1    0    0    0    0    0    0    0    0
CATACGCGGATTTCTACAGAT     HTRISTD       0    1    0    0    0    0    0    0    0    0
CATACGCGGCTGCATGCTCAT     HTRLHAH       1    0    0    0    0    0    0    0    0    0
CATACGCGGTCGGAGGCTAGT     HTRSEAS       0    1    0    0    0    0    0    0    0    0
CATACGCGTCCTGGTAATAAT     HTRPGNN       1    0    0    0    0    0    0    0    0    0
CATACGCTGGTTGAGGCTACT     HTLVEAT       1    0    0    0    0    0    0    0    0    0
CATACGCTTCCTTATGGTTCT     HTLPYGS       0    1    0    0    0    0    0    1    0    0
CATACGGAGACTGCGAGGCGT     HTETARR       1    0    0    0    0    0    0    0    0    0
CATACGGCGAGTTCTAATTGG     HTASSNW       0    1    0    0    0    0    0    0    0    0
CATACGGCGCAGAATATTGAT     HTAQNID       1    0    0    0    0    0    0    0    0    0
CATACGGCGCAGACTGAGTAT     HTAQTEY       0    1    0    0    0    0    0    0    0    0
CATACGGCTAATCCGCTTGCT     HTANPLA       0    1    0    0    0    0    1    0    0    0
CATACGGGGGTTACGGCGCGA     HTGVTAR       0    1    0    0    0    0    0    0    0    0
CATACGGGGTGGTTTTGGGCT     HTGWFWA       0    1    0    0    0    0    0    0    0    0
CATACGGGTACTTGGGATTCT     HTGTWDS       0    1    0    0    1    1    0    0    0    0
CATACGGTGCTTTGTATGCAG     HTVLCMQ       0    1    0    0    0    0    0    0    0    0
CATACGGTTAGGGCTTTGGAA     HTVRALE       0    1    0    0    0    0    0    0    0    0
CATACGTAAGCAAAAAGACAA     HT*AKRQ       0    1    0    0    0    0    0    0    0    0
CATACGTAGACGGAGTGGTCT     HTQTEWS       1    0    0    0    0    0    0    0    0    0
CATACGTATAATAAGGCTCGT     HTYNKAR       0    1    0    0    0    0    0    0    0    0
CATACGTATCCTCCGTTTCAA     HTYPPFQ       1    0    0    0    0    0    0    0    0    0
CATACGTATCCTCCGTTTCAT     HTYPPFH       1    0    1    0    0    0    1    0    0    0
CATACGTATCGTGAGAAGTTA     HTYREKL       1    0    0    0    0    0    0    0    0    0
CATACGTATGCGAGGTGGACT     HTYARWT       0    1    0    0    0    0    0    0    0    0
CATACGTCACCGACGACGACG     HTSPTTT       0    1    0    0    0    0    0    0    0    0
CATACGTCGAGTGCTCTTGCG     HTSSALA       1    0    0    0    0    0    0    0    0    0
CATACGTCGCGAACGAAAAAA     HTSRTKK       0    1    0    0    0    0    0    0    0    0
CATACGTCGGGGACGCAGATG     HTSGTQM       0    1    0    0    0    0    0    0    0    0
CATACGTCGGGTATGACTGAT     HTSGMTD       0    1    0    0    0    0    0    0    0    0
CATACGTCGTCTTAGATTGGT     HTSSQIG       1    0    0    0    0    0    0    0    0    0
CATACGTCTAAGATGGCTTGG     HTSKMAW       1    0    0    0    0    0    0    0    0    0
CATACGTCTACTTCTAATCAT     HTSTSNH       0    1    0    0    0    0    0    0    0    0
CATACGTCTAGTTTTACGTGG     HTSSFTW       0    1    0    0    0    0    0    0    0    0
CATACGTCTTTGGATCCTCGG     HTSLDPR       0    1    0    0    0    0    0    0    0    0
CATACGTGGAATGCTCTGTAA     HTWNAL*       0    1    0    0    0    0    0    0    0    0
CATACGTGGCCTGTGCAGCTT     HTWPVQL       0    1    0    0    0    0    0    0    0    0
CATACGTGGGATTCGCGGAAG     HTWDSRK       0    1    0    0    0    0    0    0    0    0
CATACGTGTTGTAGTTCGCAA     HTCCSSQ       1    0    0    0    0    0    0    0    0    0
CATACGTTGACTGGGGATCGA     HTLTGDR       1    0    0    0    0    0    0    0    0    0
CATACGTTGCATCGTGGTCAT     HTLHRGH       0    1    0    0    0    0    0    0    0    0
CATACGTTGCCTCCGACACGA     HTLPPTR       0    1    0    0    0    0    0    0    0    0
CATACGTTTTGTATTGGTGGA     HTFCIGG       1    0    0    0    0    0    0    0    0    0
CATACTAAGAGTTTTGCTAGT     HTKSFAS       1    0    0    0    0    0    0    0    0    0
CATACTAAGCATACTTATCTT     HTKHTYL       1    0    0    0    0    0    0    0    0    0
CATACTAAGCTGCCTGAGGTG     HTKLPEV       0    1    0    0    0    0    0    0    0    0
CATACTAAGGAGGTTGATGAT     HTKEVDD       1    0    0    0    0    0    0    0    0    0
CATACTAATACGGCGAATCAA     HTNTANQ       0    1    0    0    0    0    0    0    0    0
CATACTAATAGTAGGTCGGTG     HTNSRSV       0    1    0    0    0    0    0    0    0    0
CATACTAATCTGGTTACTAGT     HTNLVTS       0    1    0    0    0    0    0    0    0    0
CATACTAATGCGAGTCCTCGT     HTNASPR       0    1    0    0    0    0    0    0    0    0
CATACTAATGTTCATACGCTT     HTNVHTL       1    0    0    0    0    0    0    0    0    0
CATACTAATTCTGCGGGGAAG     HTNSAGK       1    0    0    0    0    0    0    0    0    0
CATACTACGAAGGTTCGGAAT     HTTKVRN       1    0    0    0    0    0    0    0    0    0
CATACTACGAAGTTGACTAGG     HTTKLTR       1    0    0    0    0    0    0    0    0    0
CATACTACGAGGATTAATCAG     HTTRINQ       1    0    0    0    0    0    0    1    0    0
CATACTACGATGAAGCAGGCG     HTTMKQA       0    1    0    0    0    0    0    0    0    0
CATACTACGCTTCAGTCGACG     HTTLQST       1    0    0    0    0    0    0    0    0    0
CATACTACGCTTCAGTCGACT     HTTLQST       1    0    0    0    0    0    0    0    0    0
CATACTACGGATTTTCTGAAT     HTTDFLN       1    0    0    0    0    0    0    0    0    0
CATACTACGGTGCCGGCGGCG     HTTVPAA       0    1    0    0    0    0    1    0    0    0
CATACTACGGTGCCGGCGGCT     HTTVPAA       0    1    0    0    0    0    0    0    0    0
CATACTACTACGTATACTCGT     HTTTYTR       1    0    0    0    0    0    0    0    0    0
CATACTACTCAGGCGTTTTCT     HTTQAFS       0    1    0    0    0    0    0    0    0    0
CATACTAGTGCTAATGCGTCT     HTSANAS       0    1    0    0    0    0    0    0    0    0
CATACTATGAAGACTGTTGGG     HTMKTVG       1    0    0    0    0    0    0    0    0    0
CATACTATGCCGTTGTGGAAA     HTMPLWK       0    1    0    0    0    0    0    0    0    0
CATACTATTAAGGTTTCTCGG     HTIKVSR       0    1    0    0    0    0    0    0    0    0
CATACTATTAATTGGGCTCCG     HTINWAP       0    1    0    0    0    0    0    0    0    0
CATACTATTGCGCATCAGGAG     HTIAHQE       0    1    0    0    0    0    0    0    0    0
CATACTATTTATGGGCGTTCT     HTIYGRS       0    1    0    0    0    0    0    0    0    0
CATACTCAGACTCGTCCGTAT     HTQTRPY       0    1    0    0    0    0    0    0    0    0
CATACTCAGCGGGTTGGGAGT     HTQRVGS       0    1    0    0    0    0    0    0    0    0
CATACTCAGCGTACGGTGTGG     HTQRTVW       1    0    0    0    1    0    0    0    0    0
CATACTCAGTTGGATCGGAGT     HTQLDRS       1    0    0    0    0    0    0    0    0    0
CATACTCATACTCGGAGTCTA     HTHTRSL       0    1    0    0    0    0    0    0    0    0
CATACTCCTAAGCCTTTTCTT     HTPKPFL       0    1    0    0    0    0    0    0    0    0
CATACTCCTTCGATGAGGCTA     HTPSMRL       0    1    0    0    0    0    0    0    0    0
CATACTCCTTCGATGAGGCTT     HTPSMRL       0    1    0    0    0    0    0    0    0    0
CATACTCGGACGGATAGTACG     HTRTDST       0    1    0    0    0    0    0    0    0    0
CATACTCGTCCTATTAGTCCG     HTRPISP       0    1    0    0    0    0    0    0    0    0
CATACTCGTGGGTATCAGCAA     HTRGYQQ       0    1    0    0    0    0    0    0    0    0
CATACTCTGCTGGAGGGTCCT     HTLLEGP       0    1    0    0    0    0    0    0    0    0
CATACTCTGTCTTCGCTGCGG     HTLSSLR       0    1    0    0    0    0    0    0    0    0
CATACTCTTGAGGGGTTGCAT     HTLEGLH       1    0    0    0    0    0    0    0    0    0
CATACTCTTTTTGCTGCGTCG     HTLFAAS       1    0    0    0    0    0    0    0    0    0
CATACTGAGACGGCGCTGGAG     HTETALE       1    0    0    0    0    1    0    0    0    0
CATACTGAGCAGCCGGGGTAG     HTEQPGQ       0    1    0    0    0    0    0    0    0    0
CATACTGATAAGCCGCGGAAA     HTDKPRK       0    1    0    0    0    0    0    0    0    0
CATACTGATACGCGGGCTATA     HTDTRAI       1    0    0    0    0    0    0    0    0    0
CATACTGATATGGAGTTGCGG     HTDMELR       0    1    0    0    0    0    0    0    0    0
CATACTGATCCGATGCAAAAG     HTDPMQK       0    1    0    0    0    0    0    0    0    0
CATACTGCGAATTGTGCGCCT     HTANCAP       0    1    0    0    0    0    0    0    0    0
CATACTGCTAATGGTGCTTCA     HTANGAS       0    1    0    0    0    0    0    0    0    0
CATACTGCTACGTTGCCTAAG     HTATLPK       1    0    0    0    0    0    0    0    0    0
CATACTGCTGATACGGATGCA     HTADTDA       0    1    0    0    0    0    1    0    0    0
CATACTGCTGATTTTATTAGT     HTADFIS       0    1    0    0    0    0    0    0    0    0
CATACTGGGAATCATTATCGT     HTGNHYR       0    1    0    0    0    0    0    0    0    0
CATACTGGGCATAATTTTTAT     HTGHNFY       0    1    0    1    0    0    0    0    0    1
CATACTGGGCATTTTGGTGCT     HTGHFGA       1    0    0    0    0    0    0    0    0    0
CATACTGGGTAGATGCCTCTA     HTGQMPL       0    1    0    0    0    0    0    0    0    0
CATACTGGTACGCGTGCGTCT     HTGTRAS       0    1    0    0    0    0    0    0    0    0
CATACTGGTGGGCTTCGTTAA     HTGGLR*       1    0    0    0    0    0    0    0    0    0
CATACTGGTTATAGTGAGGAG     HTGYSEE       0    1    0    0    0    0    0    0    0    0
CATACTGTGAGGATGTATACA     HTVRMYT       0    1    0    0    0    0    0    0    0    0
CATACTGTGCTTATGCCTTCT     HTVLMPS       0    1    0    0    0    0    0    0    0    0
CATACTGTTAGGCAGTTTGCA     HTVRQFA       1    0    0    0    0    0    0    0    0    0
CATACTGTTGCGATGGTGCAT     HTVAMVH       0    1    0    0    0    0    0    0    0    0
CATACTGTTTCGGATCATAAT     HTVSDHN       1    0    0    0    0    0    0    0    0    0
CATACTTAGACTGCGGGTTTT     HTQTAGF       0    1    0    0    0    0    0    0    0    0
CATACTTATATGCTGTCTGCT     HTYMLSA       0    1    0    0    0    0    0    0    0    0
CATACTTCGTGGTGGAGGAGT     HTSWWRS       0    1    0    0    0    0    0    0    0    0
CATACTTCTGGGACGTTGATG     HTSGTLM       1    0    0    0    0    0    0    0    0    0
CATACTTCTTATATTGAACAA     HTSYIEQ       1    0    0    0    0    0    0    0    0    0
CATACTTCTTCGCGGTAGACT     HTSSRQT       0    1    0    0    0    0    0    0    0    0
CATACTTCTTGGTAGCTGACT     HTSWQLT       0    1    0    0    0    0    0    0    0    0
CATACTTGGAAGGGTGATCAT     HTWKGDH       1    0    0    0    0    0    0    0    0    0
CATACTTGGCATACGTAGAAA     HTWHTQK       0    1    0    0    0    0    0    0    0    0
CATACTTGGCTGCCTGCGACG     HTWLPAT       0    1    0    0    0    0    0    0    0    0
CATACTTGGTGGAATAGGAGT     HTWWNRS       1    0    0    0    0    0    0    0    0    0
CATACTTGGTTTTCGTCGTCT     HTWFSSS       0    1    0    0    0    0    0    0    0    0
CATACTTTGAAGCCACCAGCG     HTLKPPA       0    1    0    0    0    0    0    0    0    0
CATACTTTGAGTTTGCCGCAG     HTLSLPQ       0    1    0    0    0    0    0    0    0    0
CATACTTTGCCTAATCTGCGT     HTLPNLR       1    0    0    0    0    0    0    0    0    0
CATACTTTGGCGACTTCTACA     HTLATST       1    0    0    0    0    0    0    0    0    0
CATACTTTTTTTAAGCCGTAT     HTFFKPY       1    0    0    0    0    0    0    0    0    0
CATAGAAGTGATTGTAAGGTT     HRSDCKV       0    1    0    0    0    0    0    0    0    0
CATAGACAAACGCAGACAAGG     HRQTQTR       1    0    0    0    0    0    0    0    0    0
CATAGAGAGACGCGTACTGAG     HRETRTE       1    0    0    0    0    0    0    0    0    0
CATAGAGATCGGTGGGCTCCG     HRDRWAP       1    0    0    0    0    0    0    0    0    0
CATAGAGCTAGGCATATGCTT     HRARHML       0    1    0    0    0    0    0    0    0    0
CATAGAGGTGGTACGGATTCG     HRGGTDS       0    1    0    0    0    0    0    0    0    0
CATAGGAATACGCATATTAAT     HRNTHIN       0    1    0    0    0    0    0    0    0    0
CATAGGAGTGTGAATGAGAGT     HRSVNES       1    0    0    0    0    0    0    0    0    0
CATAGGATGGTGACTCAGGGT     HRMVTQG       0    1    0    0    0    0    0    0    0    1
CATAGGATTGAGGAGTCGGTA     HRIEESV       0    1    0    0    0    0    0    0    0    0
CATAGGCAGGAGTTGCCTCTT     HRQELPL       0    1    0    0    0    0    0    0    0    0
CATAGGCAGTTGGAGGTGAAT     HRQLEVN       0    1    0    0    0    0    0    1    0    0
CATAGGCATGGGTTTTCTAAT     HRHGFSN       1    0    0    0    0    0    0    0    0    0
CATAGGCCGATTGTGGATCGT     HRPIVDR       0    1    0    0    0    0    0    0    0    0
CATAGGCCGCCGCTTGATTAA     HRPPLD*       1    0    0    0    0    0    0    0    0    0
CATAGGCCGCCGCTTGATTAT     HRPPLDY       1    0    0    0    0    0    0    0    0    0
CATAGGCCGGTGACGCATGGG     HRPVTHG       0    1    0    0    0    0    0    0    0    0
CATAGGCGTTATCCGACTTTG     HRRYPTL       0    1    0    0    0    0    0    0    0    0
CATAGGCTGCCGAATGAGACT     HRLPNET       0    1    0    0    0    0    0    0    0    0
CATAGGCTGCCGTATAAGGCG     HRLPYKA       0    1    0    0    0    0    0    0    0    0
CATAGGGATATTCGTATGTTG     HRDIRML       0    1    0    0    0    0    0    0    0    0
CATAGGGCTCTTGCTGTGGCA     HRALAVA       0    1    0    0    0    0    0    0    0    0
CATAGGGTGGAGTATCTGGCT     HRVEYLA       0    1    0    0    0    1    0    0    0    0
CATAGGGTTATGGCTGATGTT     HRVMADV       0    1    0    0    0    0    0    0    0    0
CATAGGGTTCTTTGGCCTGCA     HRVLWPA       1    0    0    0    0    0    0    0    0    0
CATAGGGTTGCGACGCAGCTG     HRVATQL       1    0    0    0    0    0    0    0    0    0
CATAGGTATATGCCTACTAGA     HRYMPTR       0    1    0    0    0    0    0    0    0    0
CATAGGTCGATTACTGATATA     HRSITDI       1    0    0    0    0    0    0    0    0    0
CATAGGTCGGATCTGCTGCTA     HRSDLLL       0    1    0    0    0    0    0    0    0    0
CATAGGTCTATTTCGTCGTAT     HRSISSY       0    1    0    0    0    0    0    0    0    0
CATAGGTCTGATGATCCTCAT     HRSDDPH       0    1    0    0    0    0    0    0    0    0
CATAGTAAGATTGCTTCAAAA     HSKIASK       0    1    0    0    0    0    0    0    0    0
CATAGTAAGGTGACGTTGATA     HSKVTLI       1    0    0    0    0    0    0    0    0    0
CATAGTAAGGTGGGGGATACG     HSKVGDT       0    1    0    0    0    0    0    0    0    0
CATAGTAATCCTTCGTAGGAG     HSNPSQE       1    0    0    0    0    0    0    0    0    0
CATAGTAATGAGGTGCCGCGT     HSNEVPR       0    1    0    0    0    0    0    0    0    0
CATAGTACGCCTTCTTCGCCA     HSTPSSP       1    0    0    1    1    1    0    1    0    0
CATAGTACGGCTACGGGGCAG     HSTATGQ       1    0    0    0    0    0    0    0    0    0
CATAGTACTATGGGGTTTAAG     HSTMGFK       1    0    0    0    0    0    0    0    0    0
CATAGTACTCTGACGGTTAGT     HSTLTVS       0    1    0    0    0    0    0    0    0    0
CATAGTACTGAGTTGATAAAG     HSTELIK       1    0    0    0    0    0    0    0    0    0
CATAGTACTGGTCTGTATCGG     HSTGLYR       0    1    0    0    0    1    0    0    0    0
CATAGTACTTCGACGGCTACT     HSTSTAT       0    1    0    0    0    0    0    0    0    0
CATAGTACTTTGCCTGAGTAA     HSTLPE*       1    0    0    0    0    0    0    0    0    0
CATAGTAGTAATTATCTTAGG     HSSNYLR       1    0    0    0    0    0    0    0    0    0
CATAGTAGTACGACTCGGACG     HSSTTRT       1    0    0    0    0    0    1    0    1    0
CATAGTAGTACTGGTTCTGTT     HSSTGSV       0    1    0    1    0    0    0    0    3    0
CATAGTAGTGGGGCGCGGCAT     HSSGARH       0    1    0    0    0    0    0    0    0    0
CATAGTATTCTGCATGCGAAT     HSILHAN       0    1    0    0    0    0    0    0    0    1
CATAGTATTGAGATGTGGAAA     HSIEMWK       1    0    0    0    0    0    0    0    0    0
CATAGTCAGATTACGGATTGG     HSQITDW       1    0    0    0    0    0    0    0    0    0
CATAGTCAGCCTAAGCCGCTG     HSQPKPL       0    1    0    0    0    0    0    0    0    0
CATAGTCAGTATCGTCAGGCG     HSQYRQA       0    1    0    0    0    0    0    0    0    1
CATAGTCAGTGGAATTGGTCA     HSQWNWS       1    0    0    0    0    0    0    0    0    0
CATAGTCATACTCAACCACCA     HSHTQPP       0    1    0    0    0    0    0    0    0    0
CATAGTCATCCTCATACTCAT     HSHPHTH       1    0    0    0    0    0    0    0    0    0
CATAGTCATCGTGATCTAAAA     HSHRDLK       1    0    0    0    0    0    0    0    0    0
CATAGTCATGCGAAGAATGCT     HSHAKNA       1    0    0    0    0    0    0    0    0    0
CATAGTCATTATATTTCTGGA     HSHYISG       0    1    0    0    0    0    0    0    0    0
CATAGTCATTATATTTCTGGT     HSHYISG       0    1    0    0    0    0    0    0    0    0
CATAGTCCGAAGAATGATTAT     HSPKNDY       0    1    0    0    0    0    0    0    0    0
CATAGTCCGCAGCAGGCTGGT     HSPQQAG       1    0    0    0    0    0    0    0    0    0
CATAGTCCGGCGAGTACTCAA     HSPASTQ       1    0    0    0    0    0    0    0    0    0
CATAGTCCGGCGAGTACTCAT     HSPASTH       1    0    0    0    0    0    0    0    0    0
CATAGTCCTCAGGCTACTCGT     HSPQATR       1    0    0    0    0    0    0    0    0    0
CATAGTCCTGCGGAGTGGGAT     HSPAEWD       1    0    0    0    0    0    0    0    0    0
CATAGTCGTAATGTGACTCTA     HSRNVTL       0    1    0    0    0    0    0    0    0    0
CATAGTCGTGCTCCTGAGCGA     HSRAPER       1    0    1    0    0    0    0    0    0    0
CATAGTCGTGCTGTGGCTATA     HSRAVAI       0    1    0    0    0    0    0    0    0    0
CATAGTCGTGTGGAGGGTAAA     HSRVEGK       1    0    0    0    0    0    0    0    0    0
CATAGTCTGAAGTATCCTATG     HSLKYPM       0    1    0    0    0    0    0    0    0    0
CATAGTCTGAAGTCTGATCGG     HSLKSDR       0    1    0    0    0    0    0    0    0    0
CATAGTCTGATGTATCATTCT     HSLMYHS       1    0    0    0    0    0    0    0    0    0
CATAGTCTGCGTCCTCCAGAG     HSLRPPE       0    1    0    0    0    0    0    0    0    0
CATAGTGAACGGAGGGCACCG     HSERRAP       1    0    0    0    0    0    0    0    0    0
CATAGTGAGAAGTCGCCGAGT     HSEKSPS       1    0    0    0    0    0    0    0    0    0
CATAGTGAGTGTTAGAAGAGT     HSECQKS       0    1    0    0    0    0    0    0    0    0
CATAGTGATATTTATCCGAAA     HSDIYPK       0    1    0    0    0    0    0    0    0    0
CATAGTGATCGGTGGGCTCCG     HSDRWAP       1    0    1    1    1    0    0    0    0    1
CATAGTGCGAATGCTACGCAG     HSANATQ       1    0    0    0    0    0    0    0    0    0
CATAGTGCTGATCAGATGAGG     HSADQMR       1    0    0    0    0    0    0    0    0    0
CATAGTGCTGATTATACGGCT     HSADYTA       1    0    0    0    0    0    0    0    0    0
CATAGTGCTGCGTCGACTGAA     HSAASTE       1    0    0    0    0    0    0    0    0    0
CATAGTGCTGGTTATTTTTTT     HSAGYFF       1    0    0    0    0    0    0    0    0    0
CATAGTGGTGTGACTCAGTTG     HSGVTQL       0    1    0    0    0    0    0    0    0    0
CATAGTGTGCCGATGGTGAGG     HSVPMVR       1    0    0    0    0    0    0    1    0    0
CATAGTGTGTTGCATGCTGGT     HSVLHAG       1    0    0    0    0    0    0    0    0    0
CATAGTGTGTTTGGTGATACG     HSVFGDT       1    0    0    0    0    0    0    0    0    0
CATAGTGTTGGGCAGATGCGT     HSVGQMR       1    0    0    0    0    0    1    0    0    0
CATAGTGTTTGGATGACTACG     HSVWMTT       1    0    0    0    0    0    1    0    0    0
CATAGTTATCCTCCGTCGGAA     HSYPPSE       1    0    0    0    0    0    0    0    0    0
CATAGTTATCCTCCGTCGGTT     HSYPPSV       1    0    0    0    0    0    0    0    0    0
CATAGTTATGATCGAAAGACA     HSYDRKT       1    0    0    0    0    0    0    0    0    0
CATAGTTATGTTAGTGCGCAT     HSYVSAH       0    1    0    0    0    0    0    0    0    0
CATAGTTCGCAGCCTACTTCG     HSSQPTS       1    0    0    0    0    0    0    0    0    0
CATAGTTCGTCTATGTATTTT     HSSSMYF       0    1    0    0    0    0    1    1    0    0
CATAGTTCGTTTTATAGTCCT     HSSFYSP       0    1    0    0    0    0    0    0    0    0
CATAGTTCTCCGAGTGCTGAG     HSSPSAE       0    1    0    0    0    0    0    0    0    0
CATAGTTCTTGGAAGAGTGGT     HSSWKSG       1    0    0    0    0    0    0    0    0    0
CATAGTTGGAATAAGCCTCGG     HSWNKPR       0    1    0    0    0    0    0    0    0    0
CATAGTTTGGTTTATGCTGTT     HSLVYAV       1    0    0    0    0    0    0    0    0    0
CATAGTTTGTCGGATGATTGT     HSLSDDC       1    0    0    0    0    0    0    0    0    0
CATAGTTTGTCTAGTACGACT     HSLSSTT       1    0    0    0    0    0    0    0    0    0
CATAGTTTTCCTTATCCGAAT     HSFPYPN       0    1    0    0    0    0    0    0    0    0
CATATGAAGACGACTGGGATG     HMKTTGM       1    0    0    0    0    0    0    0    0    0
CATATGAAGATGGTGACTCAT     HMKMVTH       1    0    0    0    0    0    0    0    0    0
CATATGAAGCCGAATAATTTG     HMKPNNL       1    0    0    0    0    0    0    0    0    0
CATATGAATAAGCCGAGTCAG     HMNKPSQ       0    1    0    0    0    0    0    0    0    0
CATATGAATATTCCTAAGTAG     HMNIPKQ       1    0    0    0    0    0    0    0    0    0
CATATGAATCCGATTGATCGG     HMNPIDR       1    0    0    0    0    0    0    0    0    0
CATATGAATTCGTCGGGTCGA     HMNSSGR       0    1    0    0    0    0    0    0    0    0
CATATGAATTGGGCGAATACT     HMNWANT       1    0    0    0    0    0    0    0    0    0
CATATGACGAAGCAAGGGGAA     HMTKQGE       0    1    0    0    0    0    0    0    0    0
CATATGACGACGCCTTGGCTA     HMTTPWL       0    1    0    0    0    0    0    0    0    0
CATATGACGACTAAGGTTGAG     HMTTKVE       0    1    0    0    0    0    0    0    0    0
CATATGACGAGGCATGTTCTA     HMTRHVL       1    0    0    0    0    0    0    0    0    0
CATATGACGATGAATCATTAT     HMTMNHY       0    1    0    0    0    0    0    0    0    0
CATATGACGCATAAGGGGAAT     HMTHKGN       1    0    0    0    0    0    0    0    0    0
CATATGACGCATTAGGTTACG     HMTHQVT       0    1    0    0    0    0    0    0    0    0
CATATGACGGTGAAGACTATG     HMTVKTM       1    0    0    3    0    0    1    1    0    0
CATATGACGGTGCGTACTAAT     HMTVRTN       0    1    0    0    0    0    0    0    0    0
CATATGAGGGTGAATCCTGCT     HMRVNPA       1    0    0    0    0    0    0    0    0    0
CATATGAGGTTGCCGTGGGAT     HMRLPWD       0    1    0    0    0    0    0    0    0    0
CATATGAGTATGCTTGGTAAG     HMSMLGK       0    1    0    0    0    0    0    0    0    0
CATATGATGAAGTTGAATCCG     HMMKLNP       1    0    0    0    0    0    0    0    0    0
CATATGATGCATCATCCGCAA     HMMHHPQ       1    0    0    0    0    0    0    0    0    0
CATATGATGCATCATCCGCAT     HMMHHPH       1    0    1    1    0    0    1    1    1    0
CATATGATGGCTGCTGCGGCG     HMMAAAA       0    1    0    0    0    0    0    0    0    0
CATATGATTGGGAAGGGGAGT     HMIGKGS       0    1    0    0    0    0    0    0    0    0
CATATGATTTCGCAGGTTCAG     HMISQVQ       0    1    0    0    0    0    0    0    0    0
CATATGCAAAGGAAACCACAA     HMQRKPQ       0    1    0    0    0    0    0    0    0    0
CATATGCAGAGTCCGCCTAAT     HMQSPPN       0    1    0    0    0    0    0    0    0    0
CATATGCAGCATAGGCTTATG     HMQHRLM       1    0    0    0    0    0    0    0    0    0
CATATGCAGGCTTTTGAGTCT     HMQAFES       1    0    0    0    0    0    0    0    0    0
CATATGCAGTGGGATAGTGTG     HMQWDSV       0    1    0    0    0    0    0    0    0    1
CATATGCATAATTTTCGGGCA     HMHNFRA       1    0    0    0    0    0    0    0    0    0
CATATGCATATGATGCTGCAT     HMHMMLH       1    0    0    0    0    0    0    0    0    0
CATATGCATGTTATGGAGTGG     HMHVMEW       1    0    0    0    0    0    0    0    0    0
CATATGCATTGGTTTCCTCTA     HMHWFPL       0    1    0    0    0    0    0    0    0    0
CATATGCATTGGTTTCCTCTT     HMHWFPL       0    1    0    0    0    0    0    0    0    0
CATATGCATTTGGATCGTGGA     HMHLDRG       0    1    0    0    0    0    0    0    0    0
CATATGCATTTGGATCGTGGT     HMHLDRG       1    0    0    0    0    0    0    0    0    0
CATATGCATTTTAGGACGACA     HMHFRTT       1    0    0    0    0    0    0    0    0    0
CATATGCCGAATACGGTTTCG     HMPNTVS       1    0    0    0    0    0    0    0    0    0
CATATGCCGAATGCGAAGGGA     HMPNAKG       1    0    0    0    0    0    0    0    0    0
CATATGCCGACGGCGAGGGCG     HMPTARA       0    1    0    0    0    0    0    0    0    0
CATATGCCGAGTGTGCATCGT     HMPSVHR       0    1    0    0    0    0    0    0    0    0
CATATGCCGATTTTGGATCCT     HMPILDP       0    1    1    0    0    0    1    1    0    1
CATATGCCGCGGCAGGGTCCG     HMPRQGP       0    1    0    0    0    0    0    0    1    0
CATATGCCTACGGGGAAGGCA     HMPTGKA       0    1    0    0    0    0    0    0    0    0
CATATGCCTCATGCGCCGTCT     HMPHAPS       0    1    1    0    0    0    1    0    0    0
CATATGCCTGTGTATAAGAAG     HMPVYKK       0    1    0    0    0    0    0    0    0    0
CATATGCGGGCTTGGGGGACG     HMRAWGT       0    1    0    0    0    0    0    0    0    0
CATATGCGGTGGTATCCGCAT     HMRWYPH       1    0    0    0    0    0    0    0    0    0
CATATGCGTGGTCTGTCTCAG     HMRGLSQ       0    1    0    0    0    0    0    0    0    0
CATATGCTGACTTTTCCTCCG     HMLTFPP       1    0    0    0    0    0    0    0    0    1
CATATGCTGCTTGCTCCGATG     HMLLAPM       1    0    0    0    0    0    0    0    0    0
CATATGCTTATTACTCATCAA     HMLITHQ       1    0    0    0    0    0    0    0    0    0
CATATGCTTGCGGATCCGAAG     HMLADPK       1    0    0    0    0    0    0    0    0    0
CATATGGATCGTGCTCAGTTG     HMDRAQL       0    1    0    0    0    0    0    0    0    0
CATATGGATGATAGTTATTCG     HMDDSYS       0    1    0    0    0    0    0    0    0    0
CATATGGCTCTGAAGCTGCAT     HMALKLH       1    0    0    0    0    0    0    0    0    0
CATATGGCTGATGGTCCTGAA     HMADGPE       0    1    0    0    0    0    0    0    0    0
CATATGGGGGATAGGGATCTG     HMGDRDL       1    0    0    0    0    1    0    0    0    0
CATATGGGTCCGGCGTGTGAG     HMGPACE       1    0    0    0    0    0    0    0    0    0
CATATGGTTAGGGATAATCCG     HMVRDNP       1    0    0    0    0    0    0    0    0    0
CATATGGTTGCTACGTCGCTG     HMVATSL       0    1    0    0    0    0    0    0    0    0
CATATGTAGAAGTTTTCTCCG     HMQKFSP       0    1    0    0    0    0    0    0    0    0
CATATGTATAGGCCTCCTTTG     HMYRPPL       0    1    0    1    0    0    0    0    0    0
CATATGTATATTGAGACTGTA     HMYIETV       1    0    0    0    0    0    0    0    0    0
CATATGTATATTGAGACTGTT     HMYIETV       1    0    0    0    0    0    0    0    0    0
CATATGTATCCTACTGATCAT     HMYPTDH       1    0    0    0    0    0    0    0    0    0
CATATGTCTACTATTTCGTCG     HMSTISS       0    1    0    0    0    0    0    0    0    0
CATATGTCTCAGACTACGACG     HMSQTTT       0    1    0    0    0    0    0    0    0    0
CATATGTCTCAGCGTAGTATT     HMSQRSI       0    1    0    0    0    0    0    0    0    0
CATATGTGGTCTCTTGGTTAT     HMWSLGY       0    1    0    0    0    0    0    0    0    0
CATATGTTGAGGGATTGGGAT     HMLRDWD       0    1    0    0    0    0    0    0    0    0
CATATTAAGAATATTCATACT     HIKNIHT       1    0    0    0    0    0    0    0    0    0
CATATTAAGGCGGGGCTTGTT     HIKAGLV       0    1    0    0    0    0    0    0    0    0
CATATTAATAATAAGGTTGGT     HINNKVG       0    1    0    0    0    0    0    0    0    0
CATATTACGGGGGGTCAGTTG     HITGGQL       0    1    0    0    0    0    0    0    0    0
CATATTACGTCTACTCGTCAG     HITSTRQ       1    0    0    0    0    0    0    0    0    0
CATATTACTCCTGAGCCTGAG     HITPEPE       1    0    0    0    0    0    0    0    0    0
CATATTACTCTGAAGCGTTTT     HITLKRF       1    0    0    0    0    0    0    0    0    0
CATATTAGGGAGTGGCATCAG     HIREWHQ       0    1    0    0    0    0    1    0    0    0
CATATTAGGGCGAATATTAAT     HIRANIN       0    1    0    0    0    0    0    0    0    0
CATATTAGTATTGGTCCTAGT     HISIGPS       0    1    0    0    0    0    0    0    0    1
CATATTATGCAGGGGATTAAT     HIMQGIN       0    1    0    0    0    0    1    0    0    1
CATATTATGCGGGGTCATTTT     HIMRGHF       0    1    0    0    0    0    0    0    3    0
CATATTCAGGGTGGTCCGCCG     HIQGGPP       0    1    0    0    0    0    0    0    0    0
CATATTCAGTATGGGCCGGTT     HIQYGPV       1    0    0    0    0    0    0    0    0    0
CATATTCATAGTGCTTTTGCT     HIHSAFA       0    1    0    0    0    0    0    0    0    0
CATATTCATGATGCTGGTCGT     HIHDAGR       1    0    0    0    0    0    0    0    0    0
CATATTCCGAAGATTCCAGAG     HIPKIPE       0    1    0    0    0    0    0    0    0    0
CATATTCCGAGTCCGCGTGCT     HIPSPRA       0    1    0    0    0    0    0    0    0    0
CATATTCCGCGGATTAAGAAT     HIPRIKN       0    1    0    0    0    0    0    0    0    0
CATATTCCGCGGGTGCCGAGT     HIPRVPS       0    1    0    0    0    0    0    0    0    0
CATATTCCGCGTTATAAGATA     HIPRYKI       1    0    0    0    0    0    0    1    0    0
CATATTCCGGCTAAGATGCGT     HIPAKMR       0    1    0    0    0    0    0    0    0    0
CATATTCCTAATAAGTCTTTT     HIPNKSF       1    0    0    0    0    0    0    0    0    0
CATATTCCTATTGGGACGCGT     HIPIGTR       1    0    0    0    0    0    0    0    0    0
CATATTCCTTTTGATTCGTCG     HIPFDSS       0    1    0    0    0    0    0    0    0    0
CATATTCGGACTAATTTGCAT     HIRTNLH       0    1    0    0    0    0    0    0    0    1
CATATTCGTCAGAATCTGGAA     HIRQNLE       0    1    0    0    0    0    0    0    0    0
CATATTCTTCATCGGTATACG     HILHRYT       1    0    0    0    0    0    0    0    0    0
CATATTCTTCGTCATATTACG     HILRHIT       0    1    0    0    0    0    0    0    0    0
CATATTGAGGAGGCTGGGAAT     HIEEAGN       1    0    0    0    0    0    1    0    0    0
CATATTGAGTAGGAGTATGGG     HIEQEYG       1    0    1    0    0    0    0    1    0    0
CATATTGAGTTGACGGGGTAG     HIELTGQ       1    0    0    0    0    0    0    0    0    0
CATATTGATTCGAAGATTAAG     HIDSKIK       0    1    0    0    0    0    0    0    0    0
CATATTGCGAAAAAACGGCAA     HIAKKRQ       0    1    0    0    0    0    0    0    0    0
CATATTGCGCTGTATTCGTAT     HIALYSY       0    1    0    0    0    0    0    0    0    0
CATATTGCGTATATGTATGAG     HIAYMYE       1    0    0    0    0    0    0    0    0    0
CATATTGCTAGTACTCCTCCG     HIASTPP       0    1    0    0    0    0    0    0    0    0
CATATTGCTTATAGGATGGAT     HIAYRMD       0    1    0    0    0    1    0    0    0    0
CATATTGGGAAGCCTAGTACA     HIGKPST       1    0    0    0    0    0    0    0    0    0
CATATTGGGAAGCCTAGTACT     HIGKPST       1    0    0    0    0    0    0    0    0    0
CATATTGGTTATCCTCTGAAG     HIGYPLK       1    0    0    0    0    0    0    0    0    0
CATATTGTGGCGGAGGTTCCG     HIVAEVP       1    0    0    0    1    0    0    0    0    0
CATATTGTGGTGCCTAATACG     HIVVPNT       1    0    0    0    0    0    0    0    0    0
CATATTGTGGTGCCTAATACT     HIVVPNT       1    0    0    0    0    0    0    0    0    0
CATATTGTTAGGATTAATATG     HIVRINM       1    0    0    0    0    0    0    0    0    0
CATATTTAGACGCTTCCGACG     HIQTLPT       1    0    0    0    0    0    0    0    0    0
CATATTTAGAGTGCTTCTGGT     HIQSASG       0    1    0    0    0    0    0    0    0    0
CATATTTCGAAGGCTCCTTCG     HISKAPS       0    1    0    0    0    0    0    0    0    0
CATATTTCGTATGCTACTGGG     HISYATG       0    1    0    0    0    0    0    0    0    0
CATATTTCTAATGGTGCTCGA     HISNGAR       1    0    0    0    0    0    1    0    0    0
CATATTTCTAATGGTGCTCGT     HISNGAR       0    1    0    0    0    0    0    0    0    0
CATATTTGGAGAGTTAATACT     HIWRVNT       0    1    0    0    0    0    0    0    0    0
CATATTTGGCAGCCGCAGCAA     HIWQPQQ       1    0    0    0    0    0    0    0    0    0
CATATTTTGGGGCTTCGGTTA     HILGLRL       1    0    0    0    0    0    0    0    0    0
CATATTTTTAGTCTGCAGGAG     HIFSLQE       1    0    0    0    0    0    0    0    0    0
CATCAGAAGACTTTTACGCAT     HQKTFTH       0    1    0    0    0    0    0    1    0    0
CATCAGAAGGCTTGGACTACT     HQKAWTT       0    1    0    0    0    0    0    0    0    0
CATCAGAAGTTGCCGGCGTTT     HQKLPAF       1    0    0    0    0    0    0    0    0    0
CATCAGAATCAGTTGCAAAAG     HQNQLQK       0    1    0    0    0    0    0    0    0    0
CATCAGAATGAGCTTTATTCT     HQNELYS       1    0    0    0    0    0    0    0    0    0
CATCAGAATTCTGCGATGGTT     HQNSAMV       0    1    0    0    0    0    0    0    0    0
CATCAGAATTTGCTGACTGAG     HQNLLTE       0    1    0    0    0    0    0    0    0    0
CATCAGACGAGGTGGCAGCTA     HQTRWQL       0    1    0    0    0    0    0    0    0    0
CATCAGACGCCTGGGTTTATG     HQTPGFM       1    0    0    0    0    0    0    1    0    1
CATCAGACGGATGTGGCTGAG     HQTDVAE       1    0    0    0    0    0    0    0    0    0
CATCAGACGTAGATTCATAAG     HQTQIHK       0    1    0    0    0    0    0    0    0    0
CATCAGACGTAGATTCCTTCG     HQTQIPS       0    1    0    0    0    0    0    0    0    0
CATCAGACTAAGACGCATATG     HQTKTHM       1    0    0    0    0    0    0    0    0    0
CATCAGACTAATGGTAAGGGA     HQTNGKG       0    1    0    0    0    0    1    0    0    0
CATCAGACTGCTCTTCGGCCA     HQTALRP       1    0    0    0    0    0    0    0    0    0
CATCAGACTGTGGATAGGCAA     HQTVDRQ       0    1    0    0    0    0    0    0    0    0
CATCAGAGGCCTGATGCTGAT     HQRPDAD       0    1    0    0    0    0    0    1    0    0
CATCAGAGTCAGCATGGTACA     HQSQHGT       1    0    0    0    0    0    0    0    0    0
CATCAGAGTGTTGATAATAAG     HQSVDNK       0    1    0    0    0    0    0    0    0    0
CATCAGATGTCGGCGTTGAAT     HQMSALN       0    1    0    0    0    0    0    0    0    0
CATCAGATGTGGGTGCCTAGT     HQMWVPS       1    0    0    0    0    0    0    0    0    0
CATCAGATTCCTACTTATCAG     HQIPTYQ       0    1    0    0    0    0    0    0    0    0
CATCAGATTGAGCAGCGGGCT     HQIEQRA       0    1    0    0    0    0    0    0    0    0
CATCAGCAGCAGGTTGGTATA     HQQQVGI       0    1    0    0    0    0    0    0    0    0
CATCAGCAGGCGAATACGCCT     HQQANTP       0    1    0    0    0    0    0    0    0    0
CATCAGCATAAGGTGTTGACT     HQHKVLT       1    0    0    0    0    0    0    0    0    0
CATCAGCATGAGAGGTAGGGA     HQHERQG       0    1    0    0    0    0    0    0    0    0
CATCAGCCTCATTAGACGACA     HQPHQTT       1    0    0    0    0    0    0    0    0    0
CATCAGCCTCATTAGACGACT     HQPHQTT       1    0    0    0    0    0    0    0    0    0
CATCAGCCTGCGATTTTTTTT     HQPAIFF       0    1    0    0    0    0    0    0    0    0
CATCAGCCTGCTACGAGGGGT     HQPATRG       1    0    0    0    0    0    0    0    1    0
CATCAGCCTGGGACTGTGTCG     HQPGTVS       1    0    0    0    0    0    0    0    0    0
CATCAGCGGCCTCAGGATTGG     HQRPQDW       1    0    0    0    0    0    0    0    0    0
CATCAGCGGGTTCTGACTTAA     HQRVLT*       1    0    0    0    0    1    0    0    0    0
CATCAGCGTATTCATTCTTAG     HQRIHSQ       0    1    0    0    0    0    0    0    0    0
CATCAGCTGGCTGCTAGGGCT     HQLAARA       1    0    0    0    0    0    0    0    0    0
CATCAGCTTGTGACGGGTATG     HQLVTGM       1    0    0    0    0    0    0    0    0    0
CATCAGGAGGCGCGGACGAAG     HQEARTK       0    1    1    0    0    0    1    0    0    0
CATCAGGAGTTGCCTGTGCGT     HQELPVR       0    1    0    0    0    0    0    0    0    0
CATCAGGATGCGTCTCGTATA     HQDASRI       1    0    0    0    0    0    0    0    0    0
CATCAGGATGCGTCTCGTATT     HQDASRI       1    0    0    0    0    0    0    0    0    0
CATCAGGATTCTTGGCTTTCT     HQDSWLS       0    1    0    0    0    0    0    0    0    0
CATCAGGATTGGAGTCCTTCA     HQDWSPS       1    0    0    0    0    0    0    0    0    0
CATCAGGCGTTTAGTAGGACT     HQAFSRT       1    0    0    0    0    0    0    0    0    0
CATCAGGCTATTGTTCATGAG     HQAIVHE       1    0    0    0    0    0    0    0    0    0
CATCAGGCTGGGTCTAATTAG     HQAGSNQ       1    0    0    0    0    0    0    0    0    0
CATCAGGGTCGGGCTGCGGAG     HQGRAAE       0    1    0    0    0    0    0    0    0    0
CATCAGGTGTATGTGTATCCT     HQVYVYP       0    1    0    0    0    0    0    0    0    0
CATCAGGTGTCGATTAATAAA     HQVSINK       1    0    0    0    0    0    0    0    0    0
CATCAGGTTATGAATAAGAAT     HQVMNKN       0    1    0    0    0    0    0    0    0    0
CATCAGTAGGCTGGGCTGGGT     HQQAGLG       1    0    0    0    0    0    0    0    0    0
CATCAGTATAGTCGTGTGCAT     HQYSRVH       0    1    0    0    0    0    0    0    0    0
CATCAGTATCTGGCTGTGCAT     HQYLAVH       0    1    0    0    1    0    0    0    0    0
CATCAGTATGAGCTGATGTAT     HQYELMY       0    1    0    0    0    0    0    0    0    0
CATCAGTCGAGTCGTCTTACT     HQSSRLT       0    1    0    0    0    0    0    0    0    0
CATCAGTCGATTTATATGCCT     HQSIYMP       1    0    0    0    0    0    0    0    0    0
CATCAGTCGGAGCCGCCTGTG     HQSEPPV       1    0    0    0    0    0    0    0    0    0
CATCAGTCGGAGGGGAATCAG     HQSEGNQ       0    1    0    0    0    0    0    0    0    0
CATCAGTCGTGGCATAAGCAA     HQSWHKQ       1    0    0    0    0    0    0    0    0    0
CATCAGTGGTCTCATGGTTCG     HQWSHGS       1    0    0    0    0    0    0    0    0    1
CATCAGTTAACGACAACGCCG     HQLTTTP       0    1    0    0    0    0    0    0    0    0
CATCAGTTGTCGCCGCGTGCT     HQLSPRA       0    1    0    0    0    0    0    0    0    0
CATCAGTTTAAGCTGGAGGAT     HQFKLED       1    0    0    0    0    0    0    0    0    0
CATCAGTTTGCTTATCAGTTG     HQFAYQL       1    0    0    0    0    0    0    0    0    0
CATCATAAGACGGATATTTAG     HHKTDIQ       1    0    0    0    0    0    0    1    0    0
CATCATAAGATGTGTTGTAGT     HHKMCCS       0    1    0    0    0    0    0    0    0    0
CATCATAAGTTGATGGCGCGA     HHKLMAR       0    1    0    0    0    0    0    0    0    0
CATCATAAGTTGATGGCGCGT     HHKLMAR       0    1    0    0    0    0    0    0    0    0
CATCATAATAAGCCTCCGATT     HHNKPPI       0    1    0    0    0    0    0    0    0    0
CATCATAATACTCATTTTGAT     HHNTHFD       1    0    0    0    0    0    0    0    0    0
CATCATAATACTCGGGTTGGA     HHNTRVG       0    1    0    0    0    0    0    0    0    0
CATCATAATGGGAATCCGCAA     HHNGNPQ       0    1    0    0    0    0    0    0    0    0
CATCATAATGTTACTATGTAT     HHNVTMY       0    1    0    0    0    0    0    0    0    0
CATCATACGAGGCCTTTTCTT     HHTRPFL       0    1    0    0    0    0    1    0    0    0
CATCATACGATTGTGGAGAGG     HHTIVER       1    0    0    0    0    0    0    0    0    0
CATCATACGCTTATTATGTTT     HHTLIMF       1    0    0    0    0    0    0    0    0    0
CATCATACGGGGAATTATTCG     HHTGNYS       0    1    0    0    0    0    0    0    0    0
CATCATACGTCGATACAGCCG     HHTSIQP       1    0    0    0    0    0    0    0    0    0
CATCATACGTCTACTCGGTAA     HHTSTR*       0    1    0    0    0    0    0    0    0    0
CATCATACGTTGTATTCTGGT     HHTLYSG       0    1    0    0    0    0    0    0    0    0
CATCATACTACTTATCATATT     HHTTYHI       0    1    0    0    0    0    0    0    0    1
CATCATACTAGTCAGATTAAT     HHTSQIN       0    1    0    0    0    0    0    0    0    0
CATCATACTGGGAGTTATCGT     HHTGSYR       0    1    0    0    0    1    0    0    0    0
CATCATACTTCTGATTGGACA     HHTSDWT       1    0    0    0    0    0    0    0    0    0
CATCATAGGAATACTCTTCCT     HHRNTLP       0    1    0    0    0    0    0    0    0    0
CATCATAGGCCGCATTCGCCG     HHRPHSP       0    1    0    0    0    1    3    0    0    0
CATCATAGGCTTGGGAATATG     HHRLGNM       0    1    0    0    0    0    0    0    0    0
CATCATAGTCTTATGTAGAAT     HHSLMQN       1    0    0    0    0    0    0    0    0    0
CATCATAGTTTTTCTGATAAA     HHSFSDK       0    1    0    0    0    0    0    0    0    0
CATCATATGGATATGGGGACT     HHMDMGT       1    0    0    0    0    0    0    0    0    0
CATCATATTACGATTTTTCAA     HHITIFQ       1    0    0    0    0    0    0    0    0    0
CATCATATTCCGACTTAGAGA     HHIPTQR       0    1    0    0    0    0    0    0    0    0
CATCATCAGCCGACTCCGAAG     HHQPTPK       1    0    0    0    0    0    0    0    0    0
CATCATCAGGGTTTGCATACT     HHQGLHT       1    0    0    0    0    0    0    0    0    0
CATCATCAGTATGTGCCTGCG     HHQYVPA       0    1    0    0    0    0    0    0    0    0
CATCATCAGTATGTGCCTGCT     HHQYVPA       1    0    0    0    0    0    0    0    0    1
CATCATCATAGGCCGAATTGG     HHHRPNW       1    0    0    0    0    0    0    0    0    0
CATCATCATCCTCATAAGTGG     HHHPHKW       0    1    0    0    0    0    0    0    0    0
CATCATCCGCATATTTCTAAG     HHPHISK       1    0    0    0    1    0    0    0    0    0
CATCATCCGGTAGCGCAGAGG     HHPVAQR       0    1    0    0    0    0    0    0    0    0
CATCATCCTCATGCGTGGAAA     HHPHAWK       1    0    0    0    0    0    0    0    0    0
CATCATCCTCATGCGTGGAAT     HHPHAWN       1    0    0    0    0    0    0    0    0    0
CATCATCCTCGGCTTCATAAT     HHPRLHN       1    0    0    0    0    0    0    0    0    0
CATCATCCTTATTCTTCTTTG     HHPYSSL       0    1    0    0    0    0    0    0    0    0
CATCATCCTTTGATTCCGCCG     HHPLIPP       0    1    0    0    0    0    0    0    0    0
CATCATCGGACTGTGACGGGG     HHRTVTG       0    1    0    0    1    0    0    0    0    1
CATCATCTGAGTCGTGCGCCG     HHLSRAP       0    1    0    0    0    0    0    0    0    0
CATCATCTGCCGTAGACTTTG     HHLPQTL       0    1    0    0    0    0    0    0    0    0
CATCATCTGGGTCTTTCTCCA     HHLGLSP       1    0    0    0    0    0    0    0    0    0
CATCATGAGAGTTCGCATTAG     HHESSHQ       1    0    0    0    0    0    1    1    0    0
CATCATGAGGCGTATCCGAAG     HHEAYPK       0    1    0    0    0    0    0    0    0    0
CATCATGAGTCGGGGCTTTCG     HHESGLS       0    1    0    0    0    0    0    0    0    0
CATCATGAGTCTAATCCGCAG     HHESNPQ       1    0    0    0    0    0    0    0    0    0
CATCATGAGTCTTATCCGCAG     HHESYPQ       1    0    0    0    0    0    0    0    0    0
CATCATGATCAGTCTAATTTT     HHDQSNF       1    0    0    1    1    0    0    0    0    0
CATCATGATGGTTGGAATGTG     HHDGWNV       0    1    0    0    0    0    0    0    0    0
CATCATGCGAATCTTTTTGCG     HHANLFA       1    0    0    0    0    0    0    0    0    0
CATCATGCGCCTGTTTTGCGA     HHAPVLR       1    0    0    0    0    0    0    3    0    0
CATCATGCGCCTGTTTTGCGT     HHAPVLR       1    0    0    0    0    0    1    1    0    0
CATCATGCGCGTTCTAGTGTG     HHARSSV       0    1    0    0    0    0    0    0    0    0
CATCATGCTACTGAGCTGGCT     HHATELA       0    1    0    0    0    0    0    0    0    0
CATCATGCTCAGACTCCGAAA     HHAQTPK       1    0    0    0    0    0    0    0    0    0
CATCATGCTCGTAGTTATCCG     HHARSYP       0    1    0    0    0    0    0    0    0    0
CATCATGCTCGTCATGTGTTT     HHARHVF       0    1    0    0    0    0    0    0    0    0
CATCATGGGATTGTTTCGAAT     HHGIVSN       0    1    0    0    0    0    0    0    0    0
CATCATGGGCCTGAGAATGGT     HHGPENG       0    1    0    0    0    0    0    0    0    0
CATCATGGTAATTATATTAAT     HHGNYIN       0    1    0    0    0    0    0    0    0    0
CATCATGGTGGGAGGACGCAG     HHGGRTQ       0    1    0    0    0    0    0    0    0    0
CATCATGTGCCGTTGCGTAGA     HHVPLRR       1    0    0    0    0    0    0    0    0    0
CATCATGTGGGGATGATTAAT     HHVGMIN       1    0    0    0    0    0    0    0    0    0
CATCATGTTAAGCGTTTTTAT     HHVKRFY       1    0    0    0    0    0    0    0    0    0
CATCATGTTGAGGTGAATCCG     HHVEVNP       0    1    0    0    0    0    0    0    0    0
CATCATTAGATTAATATTGTG     HHQINIV       1    0    0    0    0    0    0    0    0    0
CATCATTCGACGCCTCGTGCT     HHSTPRA       1    0    0    0    1    0    1    0    0    0
CATCATTCGCTGGAGGCGACT     HHSLEAT       0    1    0    0    0    0    0    0    0    0
CATCATTCGCTGGTTGGTTCT     HHSLVGS       0    1    0    0    0    0    0    0    0    0
CATCATTCTCTGCATTATAGT     HHSLHYS       0    1    1    0    0    0    0    0    0    0
CATCATTCTGTTGAGAAGGCG     HHSVEKA       0    1    0    0    0    0    0    0    0    0
CATCATTGGGAGGCTCCTGAT     HHWEAPD       1    0    0    0    0    0    0    0    0    0
CATCATTTACCACGGAAGAAA     HHLPRKK       0    1    0    0    0    0    0    0    0    0
CATCATTTTCTGTCTGAGCTG     HHFLSEL       0    1    0    0    0    0    0    0    0    0
CATCCGAAGACTAATGGTAAT     HPKTNGN       0    1    0    0    0    0    0    0    0    0
CATCCGAATAAGACGGGGTTG     HPNKTGL       1    0    0    0    0    0    0    0    0    0
CATCCGAATAGTACGTATCAG     HPNSTYQ       0    1    0    0    0    0    0    0    0    0
CATCCGAATAGTCGTATTGGT     HPNSRIG       0    1    0    0    0    0    0    0    0    0
CATCCGAATATGGCTTGGCAA     HPNMAWQ       1    0    0    0    0    0    0    0    0    0
CATCCGAATCAGCCTGGTGGA     HPNQPGG       0    1    0    0    0    0    0    0    0    0
CATCCGAATCGTGATAATCTA     HPNRDNL       0    1    1    0    0    0    0    0    0    0
CATCCGAATTAGACGATGTAT     HPNQTMY       0    1    0    0    0    0    0    0    0    0
CATCCGACGTCTCAGCCTTAG     HPTSQPQ       0    1    0    0    0    0    0    0    0    0
CATCCGACTACGCTTGAGTTG     HPTTLEL       0    1    0    0    0    0    0    0    0    0
CATCCGAGGGTTGTTGCTCTT     HPRVVAL       1    0    0    0    0    0    0    0    0    0
CATCCGAGTATGCATTGGGAG     HPSMHWE       0    1    0    0    0    1    0    0    0    0
CATCCGATGACTTAGAAGGCG     HPMTQKA       1    0    0    0    0    0    0    0    0    0
CATCCGATGCATCCTACGCTT     HPMHPTL       0    1    0    0    0    0    0    0    0    0
CATCCGATGCCTTATGCGCGG     HPMPYAR       0    1    0    0    0    0    0    0    0    0
CATCCGATGTATCCTAGTGCT     HPMYPSA       0    1    1    0    0    0    0    0    0    0
CATCCGATTATGTATATGAGT     HPIMYMS       1    0    0    0    0    0    0    0    0    0
CATCCGATTCATAGTGCGACA     HPIHSAT       1    0    0    0    0    0    0    0    0    0
CATCCGCAGCCGACGGAGGTT     HPQPTEV       1    0    0    0    0    0    0    0    0    0
CATCCGCATACTGGGGATGTT     HPHTGDV       0    1    0    0    0    0    0    0    0    0
CATCCGCATCAGCGTCCTGTT     HPHQRPV       1    0    0    0    0    1    0    0    0    0
CATCCGCATCGTGTGATTCGA     HPHRVIR       0    1    0    0    0    0    0    0    0    0
CATCCGCATTGTCCGTCGTGT     HPHCPSC       1    0    0    0    0    0    0    0    0    0
CATCCGCCGAATCTGAAGCCG     HPPNLKP       0    1    0    0    0    0    0    0    0    0
CATCCGCCGCGTACTTCGTAT     HPPRTSY       1    0    0    0    0    0    0    0    0    0
CATCCGCCGTAGTGGTCGACT     HPPQWST       0    1    0    0    0    0    0    0    0    0
CATCCGCGTTTTGGTGGTCCT     HPRFGGP       1    0    0    0    0    0    0    0    0    0
CATCCGCTGGAACCGAAGGAA     HPLEPKE       0    1    0    0    0    0    0    0    0    0
CATCCGCTGTGGCCTTCTATT     HPLWPSI       0    1    0    0    0    0    0    0    0    0
CATCCGGAGAATATGTAGATG     HPENMQM       0    1    0    0    0    0    0    0    0    0
CATCCGGAGTATGGTATGCAT     HPEYGMH       0    1    0    0    0    0    0    0    0    1
CATCCGGAGTTGGGGAATTCT     HPELGNS       1    0    0    0    0    0    0    0    0    0
CATCCGGCGATTAGGCCTACT     HPAIRPT       1    0    0    0    0    0    0    0    0    0
CATCCGGCGCTTTTGCTTCCT     HPALLLP       0    1    0    0    0    0    0    0    0    0
CATCCGGCGGAGGGTCTGCGA     HPAEGLR       1    0    0    0    0    0    0    0    0    0
CATCCGGCTAGTTATAGGGTA     HPASYRV       0    1    0    0    0    0    0    0    0    0
CATCCGGCTCATGAGGCTGGG     HPAHEAG       0    1    0    0    0    0    0    0    4    0
CATCCGGCTCGTGAGCATCAG     HPAREHQ       1    0    0    0    0    0    0    0    0    0
CATCCGGCTCTGAATCTTAAT     HPALNLN       0    1    0    0    0    0    0    0    0    0
CATCCGGCTTGTAGGAATTGA     HPACRN*       1    0    0    0    0    0    0    0    0    0
CATCCGGCTTTTTGGGCTGCT     HPAFWAA       1    0    0    1    1    3    0    3    0    0
CATCCGGGAACGGCGAAGGAG     HPGTAKE       1    0    0    0    0    0    0    0    0    0
CATCCGGGTTCGTAGGGGCTG     HPGSQGL       1    0    0    0    0    0    0    0    0    0
CATCCGGTGTCTTCTGAGATA     HPVSSEI       1    0    0    0    0    0    0    0    0    0
CATCCGGTTAAGAATATGAAG     HPVKNMK       1    0    0    0    0    0    0    0    0    0
CATCCGGTTATGGCGCAGACA     HPVMAQT       1    0    0    0    0    0    0    0    0    0
CATCCGGTTCTGAGTCCTGGT     HPVLSPG       0    1    0    0    0    0    0    0    0    0
CATCCGTAGATTGCTATGCTG     HPQIAML       0    1    0    0    0    0    0    0    0    0
CATCCGTATAATTCGAATATG     HPYNSNM       0    1    0    0    0    0    0    0    0    0
CATCCGTATCCGTTGTATGAT     HPYPLYD       0    1    0    0    0    0    1    0    0    0
CATCCGTATCCTTTTACAACT     HPYPFTT       1    0    0    0    0    0    0    0    0    1
CATCCGTATCCTTTTACTACG     HPYPFTT       0    1    1    4    1    1    3    0    1    3
CATCCGTATGATCGGTTGTAA     HPYDRL*       1    0    0    0    0    0    0    0    0    0
CATCCGTATGTGTGGAATTCA     HPYVWNS       1    0    1    1    1    1    1    0    0    0
CATCCGTATGTGTGGAATTCT     HPYVWNS       0    1    4    3    1    1    4    1    0    4
CATCCGTATTTGGGTTGGTGG     HPYLGWW       0    1    0    0    0    0    0    0    0    0
CATCCGTATTTGGGTTGGTGT     HPYLGWC       0    1    0    0    0    0    0    0    0    0
CATCCGTCGTTGCTTGAGACA     HPSLLET       0    1    0    0    0    0    0    0    0    0
CATCCGTGGCTGTCGTCGAAA     HPWLSSK       0    1    0    0    0    0    0    0    0    0
CATCCGTGGGTGTCGCCGCAT     HPWVSPH       0    1    0    0    0    0    0    0    0    0
CATCCGTGGTAGATGATGAAT     HPWQMMN       0    1    0    0    0    0    0    0    0    0
CATCCGTTGAAGCGGGAGTCT     HPLKRES       1    0    0    0    0    0    0    0    0    0
CATCCGTTGAAGTCTAATAAG     HPLKSNK       1    0    0    0    0    0    0    0    0    0
CATCCGTTGATGCATGCTTGG     HPLMHAW       1    0    0    0    0    0    0    0    0    0
CATCCGTTGATTCAGGGGACT     HPLIQGT       0    1    0    0    0    0    0    0    0    0
CATCCGTTGCAGAAGAGTAAG     HPLQKSK       0    1    0    0    0    0    0    0    0    0
CATCCGTTGGGGAGTAGGATG     HPLGSRM       0    1    0    0    0    0    0    0    0    0
CATCCGTTGGGTTCGAATCAT     HPLGSNH       1    0    0    0    0    0    0    0    0    0
CATCCGTTGTCGCATTAGAAT     HPLSHQN       0    1    0    0    0    0    0    0    0    0
CATCCTAAGATGCCGCATTCT     HPKMPHS       0    1    0    0    0    0    0    0    0    0
CATCCTAAGCAGGATCAAAAA     HPKQDQK       1    0    0    0    0    0    0    0    0    0
CATCCTAAGCTTGATCTTTTA     HPKLDLL       0    1    0    0    0    0    0    0    0    0
CATCCTAAGGTTTGGAATGCT     HPKVWNA       0    1    0    1    0    0    1    0    0    0
CATCCTAAGTTTGGTGGTCTT     HPKFGGL       1    0    0    0    0    0    1    0    0    0
CATCCTAATATGAGTCAGAGT     HPNMSQS       1    0    0    0    0    0    0    0    0    0
CATCCTAATTCTCCGAAGTAA     HPNSPK*       0    1    0    0    0    0    0    0    0    0
CATCCTAATTCTCCGAAGTAT     HPNSPKY       0    1    0    0    0    0    0    0    0    0
CATCCTACGCATAGGGTGAAG     HPTHRVK       0    1    0    0    0    0    0    0    0    0
CATCCTACGTAGATTCTACGA     HPTQILR       1    0    0    0    0    0    0    0    0    0
CATCCTACTACGAATACTGAA     HPTTNTE       0    1    0    0    0    0    0    0    0    0
CATCCTACTTCGCTTAAAGAA     HPTSLKE       0    1    0    0    0    0    0    0    0    0
CATCCTAGTATGAGGATTGTT     HPSMRIV       0    1    0    0    0    0    1    0    0    0
CATCCTAGTGGTGGGCAGGCT     HPSGGQA       1    0    0    0    0    0    0    0    0    0
CATCCTAGTGTGCTTATTCAT     HPSVLIH       0    1    0    0    0    0    1    0    0    0
CATCCTATGACTACTGATTCG     HPMTTDS       1    0    0    0    0    0    0    0    0    0
CATCCTATGGTGCCGGAGCTT     HPMVPEL       0    1    0    0    0    0    0    0    0    0
CATCCTATGTCTAGGCATGAT     HPMSRHD       0    1    0    0    0    0    0    0    0    0
CATCCTATTAAGCATCTTCGT     HPIKHLR       1    0    0    0    0    0    0    0    0    0
CATCCTATTCAGTTTAGTCGT     HPIQFSR       0    1    0    0    0    0    0    0    0    0
CATCCTATTCCTCCTACTTCG     HPIPPTS       0    1    0    0    0    0    0    0    0    0
CATCCTATTGATTATAAGCTA     HPIDYKL       1    0    0    0    0    0    0    0    0    0
CATCCTATTGTTGCGATTCCG     HPIVAIP       1    0    0    0    0    0    0    0    0    0
CATCCTATTTCGAGTGTGACG     HPISSVT       0    1    0    0    0    0    0    0    0    0
CATCCTCAGACGTAGACTCCG     HPQTQTP       1    0    1    0    0    0    0    0    0    0
CATCCTCAGGTGCATATTCTT     HPQVHIL       1    0    0    0    0    0    0    0    0    0
CATCCTCAGTCGGTGGGTATG     HPQSVGM       1    0    0    0    0    0    0    0    0    0
CATCCTCATAAGTTTGCGCAA     HPHKFAQ       0    1    0    0    0    0    0    0    0    0
CATCCTCCGGGTCTTCTTTAT     HPPGLLY       1    0    0    0    0    0    1    0    0    0
CATCCTCCTACTCTTACGTTG     HPPTLTL       1    0    0    0    0    0    0    0    0    0
CATCCTCGGATTGTGTGGCAG     HPRIVWQ       1    0    0    0    0    0    0    0    0    0
CATCCTCGTATGCTTGATTGG     HPRMLDW       0    1    0    0    0    0    0    0    0    0
CATCCTCGTATTTCGTATAAT     HPRISYN       0    1    0    0    0    0    0    0    0    0
CATCCTCGTGCGGAGCATCTT     HPRAEHL       1    0    0    0    0    0    0    0    0    0
CATCCTCTGTAGAATTTGAAG     HPLQNLK       0    1    0    0    0    0    0    0    0    0
CATCCTCTGTCTCATCCTGAT     HPLSHPD       1    0    0    0    0    0    0    0    0    0
CATCCTGAGCGGATTTCGGCT     HPERISA       1    0    0    0    0    0    0    0    0    0
CATCCTGAGCTGAATGCGACT     HPELNAT       1    0    0    0    0    0    0    0    0    0
CATCCTGAGGCAAGACAGACA     HPEARQT       1    0    0    0    0    0    0    0    0    0
CATCCTGAGTGTGCGGTTTGA     HPECAV*       1    0    0    0    0    0    0    0    0    0
CATCCTGATCTTCAGACTTCT     HPDLQTS       0    1    0    0    0    0    0    0    0    0
CATCCTGATGGGATGTGGAAT     HPDGMWN       0    1    0    0    0    0    0    0    0    0
CATCCTGCTACGAAGGATAAG     HPATKDK       1    0    0    0    0    0    0    0    0    0
CATCCTGCTATGTAGATGCGT     HPAMQMR       0    1    0    0    0    0    0    0    0    0
CATCCTGCTCAGCCGTCAAGA     HPAQPSR       0    1    0    0    0    0    0    0    0    0
CATCCTGCTCAGCCGTCTAGT     HPAQPSS       0    1    0    0    0    0    0    0    0    0
CATCCTGCTCCGAGTCTTCTT     HPAPSLL       0    1    0    0    0    0    0    0    0    0
CATCCTGCTCCTGCTACTGGT     HPAPATG       0    1    0    0    0    0    0    0    0    0
CATCCTGCTCTTCCGAAGAAA     HPALPKK       1    0    0    0    0    0    0    0    0    0
CATCCTGCTTCGTCGATGTAT     HPASSMY       0    1    0    0    0    0    3    0    1    0
CATCCTGGGCCGGGTCCGCGT     HPGPGPR       1    0    0    0    0    0    0    0    0    0
CATCCTGGGTCTAATAATTCA     HPGSNNS       0    1    0    0    0    0    0    0    0    0
CATCCTGTGACTGTTTTTTCT     HPVTVFS       0    1    0    0    0    0    0    0    0    0
CATCCTGTGAGTCCGCCGACT     HPVSPPT       0    1    0    0    0    0    0    0    0    0
CATCCTGTGCAGCTGGAGCTT     HPVQLEL       0    1    0    0    0    0    0    0    0    0
CATCCTGTTAGTACGAAACGA     HPVSTKR       0    1    0    0    0    0    0    0    0    0
CATCCTGTTGGGTCTTATGGT     HPVGSYG       1    0    0    0    0    0    0    0    0    0
CATCCTGTTTCTTTTTCGTCA     HPVSFSS       0    1    0    0    0    0    0    0    0    0
CATCCTTAAACGACGACGGCA     HP*TTTA       0    1    0    0    0    0    0    0    0    0
CATCCTTAGACGTTGCGTGGT     HPQTLRG       1    0    0    0    0    0    0    0    0    0
CATCCTTATAAGCCTCTTATG     HPYKPLM       1    0    0    0    0    0    0    0    0    0
CATCCTTATATTGGGAAGGCG     HPYIGKA       0    1    0    0    0    0    0    0    0    0
CATCCTTATCTTAATATGCTT     HPYLNML       1    0    0    0    0    0    0    0    0    0
CATCCTTATTTGACGTATTTG     HPYLTYL       1    0    0    0    0    0    0    0    0    0
CATCCTTATTTTAGTCGTCAA     HPYFSRQ       0    1    0    0    0    0    0    0    0    0
CATCCTTCGACGTTTATTTGG     HPSTFIW       0    1    0    0    0    0    0    0    0    0
CATCCTTCGGTGCATGGAGCG     HPSVHGA       0    1    0    0    0    0    0    0    0    0
CATCCTTCTTATAGTCAGCAG     HPSYSQQ       0    1    0    0    0    0    0    0    0    0
CATCCTTCTTATCCTAAACAG     HPSYPKQ       0    1    0    0    0    0    0    0    0    0
CATCCTTCTTATTATGATAAA     HPSYYDK       0    1    0    0    0    0    0    0    0    0
CATCCTTGGCCTCCTTCTGAT     HPWPPSD       0    1    0    0    0    0    0    0    0    0
CATCCTTGGGCGATTCCTCGT     HPWAIPR       0    1    0    0    0    0    0    0    0    0
CATCCTTGGTCGCTGACTTAG     HPWSLTQ       0    1    0    0    0    0    0    0    0    0
CATCCTTTGATTCCTTCTGAT     HPLIPSD       0    1    0    0    1    0    0    0    0    0
CATCCTTTTGATGCGGCTACT     HPFDAAT       0    1    0    0    0    0    0    0    0    0
CATCCTTTTGCGTAGACGTGG     HPFAQTW       0    1    0    0    0    0    0    0    0    0
CATCGGATGCCTGTTGAGAAA     HRMPVEK       0    1    0    0    0    0    0    0    0    0
CATCGGATTAGTACGCTGTAG     HRISTLQ       0    1    0    0    0    0    0    0    0    0
CATCGGATTCAGGAGCAACCG     HRIQEQP       1    0    0    0    0    0    0    0    0    0
CATCGGCAGGGTGATATGGTT     HRQGDMV       1    0    0    0    0    0    0    0    0    0
CATCGGCATATGGATTCGCAA     HRHMDSQ       1    0    0    0    0    0    0    0    0    0
CATCGGCATCTGCCTCTTTTT     HRHLPLF       0    1    0    0    0    0    0    0    0    0
CATCGGCCTACGTAGAGTTAT     HRPTQSY       0    1    0    0    0    0    0    0    0    0
CATCGGCTGTCGTCGTATCCT     HRLSSYP       0    1    0    0    0    0    0    0    0    0
CATCGGCTTGGTTTGCAGACT     HRLGLQT       1    0    0    0    0    0    0    0    0    0
CATCGGGATAAGGATCATCTT     HRDKDHL       1    0    0    0    0    0    0    0    0    0
CATCGGGATACGCCTACTAAT     HRDTPTN       0    1    0    0    0    0    0    0    0    0
CATCGGGATCCGTTTAATTAT     HRDPFNY       1    0    0    0    0    0    0    0    0    0
CATCGGGATCTTTCTACGCCT     HRDLSTP       0    1    0    0    0    0    0    0    0    0
CATCGGGATGAGATTCGTTCG     HRDEIRS       1    0    0    0    0    0    0    0    0    0
CATCGGGATTGGGCGCCTTAG     HRDWAPQ       1    0    0    0    0    1    0    0    0    0
CATCGGGCGACGTCTTATATG     HRATSYM       1    0    1    0    0    0    0    0    0    0
CATCGGGCTGAGGTAACAAAA     HRAEVTK       1    0    0    0    0    0    0    0    0    0
CATCGGGTGGATCCTCATCTG     HRVDPHL       1    0    0    0    0    0    1    0    0    0
CATCGGGTTCCGAAGATGCCG     HRVPKMP       0    1    0    0    0    0    0    0    0    0
CATCGGGTTCCGTCGACGTAG     HRVPSTQ       0    1    0    0    0    0    0    0    0    1
CATCGGTATGAGACGGTGCCG     HRYETVP       1    0    0    0    0    0    0    0    0    0
CATCGGTTTATGCCTAATGCG     HRFMPNA       1    0    0    0    0    0    0    0    0    0
CATCGGTTTCATCAGAATGCT     HRFHQNA       1    0    0    0    0    0    0    0    0    0
CATCGTACGCCTCTGAATCAG     HRTPLNQ       0    1    0    0    1    1    0    0    0    0
CATCGTACGGCTGATTATGTT     HRTADYV       0    1    0    0    0    0    0    0    0    0
CATCGTAGTAATCATCCGCCT     HRSNHPP       1    0    0    0    0    0    0    0    0    0
CATCGTATGCTAGAACAGAAA     HRMLEQK       0    1    0    0    0    0    0    0    0    0
CATCGTATTCCTCAGGCGCAT     HRIPQAH       1    0    0    0    0    0    0    0    0    0
CATCGTATTGGTCATTCGATG     HRIGHSM       0    1    0    0    0    0    0    0    0    0
CATCGTATTGGTCATTCGATT     HRIGHSI       0    1    0    0    0    0    0    0    0    0
CATCGTCATCCTGTTTTTTTT     HRHPVFF       0    1    0    0    0    0    0    0    0    0
CATCGTCCGGAGTTTTGGGCA     HRPEFWA       0    1    0    0    0    0    1    0    0    0
CATCGTGAGACGCATTTGGTG     HRETHLV       1    0    0    0    0    0    0    0    0    0
CATCGTGAGACTTCGCGTTGG     HRETSRW       0    1    0    0    0    0    0    0    0    0
CATCGTGATTCGTCTATTCAT     HRDSSIH       0    1    0    0    0    0    0    0    0    0
CATCGTGATTCTGGGACGACT     HRDSGTT       0    1    0    0    0    0    0    0    0    0
CATCGTGCTCATAATCATCCA     HRAHNHP       0    1    0    0    0    0    0    0    1    0
CATCGTGCTGTGACGCCTCCT     HRAVTPP       0    1    1    1    0    0    0    0    0    0
CATCGTGGGCAGACGGATGCG     HRGQTDA       1    0    0    0    0    0    0    0    0    0
CATCGTGTGAAGACGGAAAAG     HRVKTEK       0    1    0    0    0    0    0    0    0    0
CATCGTTATCCGACGCATTCG     HRYPTHS       0    1    0    0    0    0    0    0    0    0
CATCGTTCTGTGTCTTATGTG     HRSVSYV       1    0    1    0    0    1    1    1    1    1
CATCGTTGGATTCCTTCTGAT     HRWIPSD       1    0    0    0    0    0    0    0    0    0
CATCGTTGTGAGAATTGTGCG     HRCENCA       0    1    0    0    0    0    0    0    0    0
CATCGTTTGCAGAGTACTGAG     HRLQSTE       0    1    1    0    0    0    0    0    0    0
CATCGTTTGCCTCAGACTATT     HRLPQTI       1    0    0    0    0    0    0    0    0    0
CATCTACAACCAAGGACGAAG     HLQPRTK       0    1    0    0    0    0    0    0    0    0
CATCTGAAAACAGCAACGAGG     HLKTATR       0    1    0    0    0    0    0    0    0    0
CATCTGAATGCGACTAAGAAA     HLNATKK       0    1    0    0    0    1    0    0    0    0
CATCTGAATGCGACTAAGAAT     HLNATKN       1    0    0    0    0    0    0    0    0    0
CATCTGACTACTTGGCTTAAT     HLTTWLN       1    0    0    0    0    0    0    0    0    1
CATCTGACTCCGATTGTTCCT     HLTPIVP       1    0    0    0    0    0    0    0    0    0
CATCTGAGGACTCAAACAGCG     HLRTQTA       0    1    0    0    0    0    0    0    0    0
CATCTGAGTACGAATAAGCTG     HLSTNKL       1    0    0    0    0    0    0    0    0    0
CATCTGAGTATGTGGAGTATG     HLSMWSM       1    0    0    0    0    0    0    0    0    0
CATCTGAGTCCGCAGGCTGAG     HLSPQAE       1    0    0    0    0    0    0    0    0    0
CATCTGAGTTCTGTGGGTAGT     HLSSVGS       1    0    0    0    0    0    0    0    0    0
CATCTGAGTTTTGAGAGGAAT     HLSFERN       0    1    0    0    0    0    0    0    0    0
CATCTGATGACACAAACAGCG     HLMTQTA       0    1    0    0    0    0    0    0    0    0
CATCTGATGGGGAGTAAGTCG     HLMGSKS       1    0    0    0    0    0    0    0    0    1
CATCTGCAGACAAAGGAGAAA     HLQTKEK       0    1    0    0    0    0    0    0    0    0
CATCTGCAGATGCCGCGTTTT     HLQMPRF       1    0    0    0    0    0    0    0    0    0
CATCTGCAGGCTCCTAAGTTG     HLQAPKL       1    0    0    0    0    0    0    0    0    0
CATCTGCATAGTGATTGGACT     HLHSDWT       1    0    0    0    0    0    0    0    0    0
CATCTGCATGATTTTGATGAG     HLHDFDE       0    1    0    0    0    0    0    0    0    0
CATCTGCATGCAGTGCAGAGA     HLHAVQR       0    1    0    0    0    0    0    0    0    0
CATCTGCCGAGTCAAAAACAA     HLPSQKQ       1    0    0    0    0    0    0    0    0    0
CATCTGCCGCGTGCGATGTAA     HLPRAM*       1    0    0    0    0    0    0    0    0    0
CATCTGCCTGCTGCTAAGGAT     HLPAAKD       0    1    0    0    0    0    0    0    0    0
CATCTGCTTCATCAGACGAAG     HLLHQTK       0    1    0    0    0    0    0    0    0    0
CATCTGCTTCCTGCGCCGTTT     HLLPAPF       1    0    0    0    0    0    0    0    0    0
CATCTGGAGAATCGGTATGCT     HLENRYA       1    0    0    0    0    0    0    0    0    0
CATCTGGATAAGCCGGTTAAA     HLDKPVK       1    0    0    0    0    0    0    0    0    0
CATCTGGATTGGACTCGGTCT     HLDWTRS       0    1    0    0    0    0    0    0    0    0
CATCTGGCGCCGCGTCTGACG     HLAPRLT       1    0    0    0    0    0    0    0    0    0
CATCTGGCTGATATGCGTCAT     HLADMRH       1    0    0    0    0    0    0    0    1    0
CATCTGGGGACTTCTCCTATT     HLGTSPI       1    0    0    0    0    0    0    0    0    0
CATCTGGGGCGGTGGCATTCT     HLGRWHS       1    0    0    0    0    0    0    0    0    0
CATCTGGGTCTGTAGAAGAAT     HLGLQKN       0    1    0    0    0    0    0    0    0    0
CATCTGGTGACTTCTCCTATT     HLVTSPI       1    0    0    0    0    0    0    0    0    0
CATCTGTAGACTTTGGCTACT     HLQTLAT       0    1    0    0    0    0    0    0    0    0
CATCTGTAGGAGGCGCAGAGG     HLQEAQR       1    0    0    0    0    0    0    0    0    0
CATCTGTAGGATCTGAAGGTT     HLQDLKV       0    1    0    0    0    0    0    0    0    0
CATCTGTATGGGAGTCATTGG     HLYGSHW       0    1    0    0    0    0    1    0    0    0
CATCTGTCGAAGGCTGGTATG     HLSKAGM       1    0    0    0    0    0    0    0    0    0
CATCTGTCGCCGGCGGAGAAG     HLSPAEK       0    1    0    0    0    0    0    0    0    0
CATCTGTCGCTGCCTGGGAAA     HLSLPGK       0    1    0    0    0    0    0    0    0    0
CATCTGTCGGTTCCGAATACT     HLSVPNT       1    0    0    0    0    0    0    0    0    0
CATCTGTCTACTAGTACTCAT     HLSTSTH       0    1    0    0    0    0    0    0    0    0
CATCTGTCTCCTTTTCGTTTT     HLSPFRF       1    0    0    0    0    0    0    0    0    0
CATCTGTGGCTTGTTCATCCG     HLWLVHP       1    0    0    0    0    0    0    0    0    0
CATCTGTTGCGGAGTTATCCT     HLLRSYP       0    1    0    0    0    0    0    0    0    1
CATCTTAAACAGCAGAAACAA     HLKQQKQ       0    1    3    1    1    0    0    0    0    0
CATCTTAAGTCGATGGTGAAG     HLKSMVK       0    1    0    0    0    0    0    0    0    0
CATCTTAATCTGCAGAATCAT     HLNLQNH       0    1    0    0    1    0    0    0    0    0
CATCTTAATGCTTCGGGAAAG     HLNASGK       0    1    0    0    0    0    0    0    0    0
CATCTTAATTTGCTAGCGACG     HLNLLAT       0    1    0    0    0    0    0    0    0    0
CATCTTACGATTTGGAGTAAT     HLTIWSN       1    0    0    0    0    0    0    0    0    0
CATCTTACGCAGTCGGCGTCT     HLTQSAS       0    1    0    0    0    0    0    0    0    0
CATCTTACGGGTAGTATGGCG     HLTGSMA       1    0    0    0    0    0    0    0    0    0
CATCTTACTAATGCTTAGACT     HLTNAQT       0    1    0    0    0    0    0    0    0    0
CATCTTACTTCTCAGATTGAG     HLTSQIE       1    0    0    0    0    0    0    0    0    0
CATCTTAGGACGACTACTAGT     HLRTTTS       0    1    0    0    0    0    0    0    0    0
CATCTTAGGCATTCTCTGTTG     HLRHSLL       0    1    0    0    0    0    0    0    0    0
CATCTTAGTACGCTGGAGCGG     HLSTLER       1    0    0    0    0    0    0    0    0    0
CATCTTAGTACGTGGAAGAAG     HLSTWKK       0    1    0    0    0    0    0    0    0    0
CATCTTAGTCCGTTTCTTAGT     HLSPFLS       1    0    0    0    0    0    0    0    0    0
CATCTTAGTGTGTCGTATCCT     HLSVSYP       0    1    0    0    0    0    0    0    0    0
CATCTTATGGCGGGTGCTACT     HLMAGAT       1    0    0    0    0    0    0    0    0    0
CATCTTATGGTTCATCGGACA     HLMVHRT       1    0    0    0    0    0    0    0    0    0
CATCTTATGGTTCATCGGACT     HLMVHRT       1    0    0    0    0    0    0    0    0    0
CATCTTATTCGTGGGGCTGGT     HLIRGAG       1    0    0    0    0    0    0    0    0    0
CATCTTATTGGTTGGCCAACG     HLIGWPT       1    0    0    0    0    0    0    0    0    0
CATCTTCAGCCGACTCCGAAG     HLQPTPK       1    0    0    0    0    0    0    0    0    0
CATCTTCAGCCGGGTTTGTCT     HLQPGLS       0    1    0    0    0    0    0    0    0    0
CATCTTCAGCTGCAGAATGGG     HLQLQNG       0    1    0    0    0    0    0    0    0    0
CATCTTCAGCTTTCTTCGACT     HLQLSST       1    0    0    0    0    0    0    0    0    0
CATCTTCAGTAGGTGGATAGG     HLQQVDR       0    1    0    0    0    0    0    0    0    1
CATCTTCATCATGAGGCGGAT     HLHHEAD       1    0    0    0    0    0    1    0    0    0
CATCTTCCGCATGTTCAACAA     HLPHVQQ       1    0    0    0    0    0    0    0    0    0
CATCTTCCTCTTGATAATACA     HLPLDNT       1    0    0    0    0    0    0    0    0    0
CATCTTCCTTTGCCTTAGAAT     HLPLPQN       0    1    0    0    0    0    0    0    0    0
CATCTTCCTTTTGCTGGGTCG     HLPFAGS       1    0    0    0    0    0    0    0    0    0
CATCTTCGTGATGGTAAAACA     HLRDGKT       0    1    0    0    0    0    0    0    0    0
CATCTTCGTGATGGTAATTCT     HLRDGNS       0    1    0    0    0    0    0    0    0    0
CATCTTCGTTAGGCGTTGCAT     HLRQALH       1    0    0    0    0    0    0    0    0    0
CATCTTCTGCCGTTTGTGACG     HLLPFVT       1    0    0    0    0    0    0    0    0    0
CATCTTGAGAGGGGTTTGGAT     HLERGLD       0    1    0    0    0    0    0    0    0    0
CATCTTGAGGGGACTAATGTG     HLEGTNV       0    1    0    0    0    0    0    0    0    0
CATCTTGATGGGTCGGGGCTT     HLDGSGL       1    0    0    0    0    0    0    0    0    0
CATCTTGATGGGTTTAGTCAG     HLDGFSQ       0    1    0    0    0    0    0    0    0    0
CATCTTGATTATGGGCGTCCT     HLDYGRP       0    1    0    0    0    0    0    0    0    0
CATCTTGCGTCTTGGGGGCGT     HLASWGR       1    0    0    0    0    0    0    0    0    0
CATCTTGCTAAGAGTCTTTAT     HLAKSLY       0    1    0    0    0    0    0    0    0    0
CATCTTGCTCGGCATTATCAT     HLARHYH       1    0    0    0    0    0    0    0    0    0
CATCTTGCTGTGGGTATTACT     HLAVGIT       1    0    0    0    0    0    0    0    0    0
CATCTTGGGCGGTATACGATT     HLGRYTI       1    0    0    0    0    0    0    0    0    0
CATCTTGGGCGTGATGGAAAT     HLGRDGN       0    1    0    0    0    0    0    0    0    0
CATCTTGGTACTACGGGGATT     HLGTTGI       0    1    0    0    0    0    0    0    0    0
CATCTTGGTATGACGCCGGGT     HLGMTPG       0    1    0    0    0    0    0    0    0    0
CATCTTGTGCCTGAGAAGCCA     HLVPEKP       0    1    0    0    0    0    0    0    0    0
CATCTTGTTCCGAAGGATTAT     HLVPKDY       0    1    0    0    0    0    0    0    0    0
CATCTTTATACTACTAGGAAA     HLYTTRK       0    1    0    0    0    0    0    0    0    0
CATCTTTATGGTTCTTATTCG     HLYGSYS       1    0    0    0    0    0    0    0    0    0
CATCTTTATTCGCAGAGGCTG     HLYSQRL       0    1    0    0    0    0    0    0    0    0
CATCTTTCGGCTACGTCTAGT     HLSATSS       0    1    0    0    0    0    0    1    0    0
CATCTTTCTCGGAATTCTAGT     HLSRNSS       0    1    0    0    0    0    0    0    0    0
CATCTTTTTACGACTGGTGTG     HLFTTGV       0    1    0    1    0    0    0    0    0    0
CATCTTTTTACTCATAATGTT     HLFTHNV       1    0    0    0    0    0    0    0    0    0
CATCTTTTTGCGAAGACGCAG     HLFAKTQ       0    1    0    0    0    0    0    0    0    0
CATCTTTTTTATGCTGTTCGG     HLFYAVR       0    1    0    0    0    0    0    0    0    0
CATGAGAAGATGCAGGCGAAA     HEKMQAK       1    0    0    0    0    0    0    0    0    0
CATGAGAAGCATTCTGCTCCT     HEKHSAP       0    1    0    0    0    0    0    0    0    0
CATGAGAAGCCTAATAAGGAA     HEKPNKE       1    0    0    0    0    0    0    0    0    0
CATGAGAAGGCTGCGGATGTT     HEKAADV       1    0    0    0    0    0    0    0    0    0
CATGAGAATAAGGTGCCGGTT     HENKVPV       1    0    0    0    0    0    0    0    0    0
CATGAGAATAAGTCGAAAACA     HENKSKT       1    0    0    0    0    0    0    0    0    0
CATGAGACGCATCCTTCTAAG     HETHPSK       1    0    0    0    0    0    0    0    0    0
CATGAGACGCATTGGGCGGAT     HETHWAD       1    0    0    0    0    0    0    0    0    0
CATGAGACGCCTCGTATTACT     HETPRIT       1    0    0    0    0    0    0    0    1    0
CATGAGACGCGTTATGAGGCT     HETRYEA       0    1    0    0    0    0    0    0    0    0
CATGAGACGTAGGTGAGTTCG     HETQVSS       1    0    0    0    0    1    3    0    1    0
CATGAGACTACGCATAGTACA     HETTHST       1    0    0    0    0    0    0    0    0    0
CATGAGACTGCTGCGATTCCA     HETAAIP       1    0    0    0    0    0    0    0    0    0
CATGAGACTTGGAAGAAGCAG     HETWKKQ       0    1    0    0    0    0    0    0    0    0
CATGAGACTTTGGAGCGTCGT     HETLERR       1    0    0    0    0    0    0    0    0    0
CATGAGAGGTCTGTGGATGGA     HERSVDG       0    1    0    0    0    0    0    0    0    0
CATGAGAGTCAGATGGCGTCG     HESQMAS       1    0    0    0    0    0    0    0    0    0
CATGAGAGTCGTTTTACGTAG     HESRFTQ       1    0    0    0    0    0    0    0    0    0
CATGAGAGTTGGTCGCCAACA     HESWSPT       1    0    0    0    0    0    0    0    0    0
CATGAGATGAATACGCCTGCG     HEMNTPA       0    1    0    0    0    0    0    0    0    0
CATGAGATTGCGCTGCAGCAG     HEIALQQ       0    1    0    0    0    0    0    0    0    0
CATGAGATTGCGGGTAATCAG     HEIAGNQ       1    0    0    0    0    0    0    0    0    0
CATGAGATTGCTGCGCTACCA     HEIAALP       1    0    0    0    0    0    0    0    0    0
CATGAGCAGAAGGCGCCTGAT     HEQKAPD       0    1    0    0    0    0    0    0    0    0
CATGAGCAGCCTGCTGAGCCT     HEQPAEP       0    1    0    0    0    0    0    0    0    0
CATGAGCAGCTTCCTCAGATG     HEQLPQM       0    1    0    0    0    0    0    0    0    0
CATGAGCAGGCTTGGCCGCGT     HEQAWPR       0    1    0    0    0    0    0    0    0    0
CATGAGCATACTGCGAGGGGA     HEHTARG       1    0    0    0    0    0    0    0    0    0
CATGAGCATGTGAATCTTGGG     HEHVNLG       0    1    0    0    0    0    0    0    0    0
CATGAGCCGATGATGCCGAGT     HEPMMPS       0    1    1    1    0    0    0    0    0    0
CATGAGCCGATTCTGAATCGA     HEPILNR       0    1    0    0    0    0    0    0    0    0
CATGAGCCGGAGATGGCGGCA     HEPEMAA       1    0    0    0    0    0    0    0    0    0
CATGAGCCGGAGATGGCGGCT     HEPEMAA       1    0    0    0    0    0    0    0    0    0
CATGAGCCGGGTAGTATTCCT     HEPGSIP       0    1    0    0    0    1    0    0    0    0
CATGAGCCTGTGCGGTAGGTG     HEPVRQV       0    1    0    0    0    0    0    0    0    0
CATGAGCCTGTGCGGTTGGTG     HEPVRLV       0    1    0    0    0    0    0    0    0    0
CATGAGCGGACGATTGCTTTA     HERTIAL       1    0    0    0    0    0    0    0    0    0
CATGAGCGGACTGTTCATCTG     HERTVHL       1    0    0    0    0    0    0    0    0    0
CATGAGCGGTCGCATGAACAT     HERSHEH       0    1    0    0    0    0    0    0    0    0
CATGAGCGTGAGCCGGATACT     HEREPDT       0    1    0    0    0    0    0    0    0    0
CATGAGCTGCCGACGAATTCG     HELPTNS       0    1    1    1    3    1    0    0    0    1
CATGAGCTGGCGGCTGCGCAG     HELAAAQ       0    1    0    0    0    0    0    0    0    0
CATGAGCTGTATAATACGGGT     HELYNTG       1    0    0    0    0    0    0    0    0    0
CATGAGCTTACTGATGGGACG     HELTDGT       1    0    0    0    0    0    0    0    0    0
CATGAGCTTGCTCGGCATATG     HELARHM       0    1    0    0    0    0    0    0    0    0
CATGAGGAGAAAGAGGCGAAG     HEEKEAK       1    0    0    0    0    0    0    0    0    0
CATGAGGAGCATGCTGTTAAG     HEEHAVK       1    0    0    1    0    0    0    1    0    0
CATGAGGAGGCGAATACTTGG     HEEANTW       1    0    0    0    0    0    0    0    0    0
CATGAGGAGTGGATTGCTAGA     HEEWIAR       1    0    0    0    0    0    0    0    0    0
CATGAGGATAATAATTATGTA     HEDNNYV       1    0    0    0    0    1    0    1    0    0
CATGAGGATGAGTCTATTCGT     HEDESIR       1    0    0    0    0    0    0    0    0    0
CATGAGGATGGTGATACGGTT     HEDGDTV       1    0    0    0    0    0    0    1    0    0
CATGAGGCGAATACTCTTTAT     HEANTLY       0    1    0    0    1    0    0    0    0    0
CATGAGGCGAGTATTCGGCAG     HEASIRQ       1    0    0    0    0    0    0    0    0    0
CATGAGGCGCAGCTTTATCCA     HEAQLYP       0    1    0    0    0    0    0    0    0    0
CATGAGGCGGATACGCGGAAA     HEADTRK       1    0    0    0    0    0    0    0    0    0
CATGAGGCTACGGCTCCGCGG     HEATAPR       1    0    0    0    0    0    0    1    0    0
CATGAGGCTTAGGAGATTGCT     HEAQEIA       0    1    0    0    0    0    0    0    0    0
CATGAGGGGCCGCGTTTGGTG     HEGPRLV       1    0    0    0    1    0    0    0    0    0
CATGAGGGTATTACGAGTCAG     HEGITSQ       1    0    0    0    0    0    0    0    0    1
CATGAGGGTGCTAAGCGTGAG     HEGAKRE       0    1    0    0    0    0    0    0    0    0
CATGAGGGTTTGCATATTTCG     HEGLHIS       1    0    0    0    0    0    0    0    0    0
CATGAGGTGACGGTTAGTAAA     HEVTVSK       0    1    0    0    0    0    0    0    0    0
CATGAGGTGACGTTGCGTAGA     HEVTLRR       0    1    0    0    0    0    0    0    0    0
CATGAGGTGGAGCGGATTTCG     HEVERIS       1    0    0    0    0    0    0    0    0    0
CATGAGGTTCGTCGTAATCCT     HEVRRNP       1    0    0    0    0    0    0    0    0    0
CATGAGGTTTGGCATTTGAAT     HEVWHLN       1    0    0    0    1    0    1    0    0    0
CATGAGTATACGCAGATTGTT     HEYTQIV       1    0    0    0    0    1    0    0    1    0
CATGAGTCGCAGTCGTGGATG     HESQSWM       0    1    0    0    0    0    0    0    0    0
CATGAGTCGCATAGGAATAGG     HESHRNR       0    1    0    0    0    0    0    0    0    0
CATGAGTCGCCGACTTTTTCA     HESPTFS       0    1    0    0    0    0    0    1    0    0
CATGAGTCTACTGTGCCGTTG     HESTVPL       0    1    0    0    1    0    0    0    0    0
CATGAGTCTCTTAGGTAGGAG     HESLRQE       0    1    0    0    0    0    0    0    0    0
CATGAGTGGCGGCAGGCGGGG     HEWRQAG       1    0    0    0    0    0    0    0    0    0
CATGAGTTGACGCGGCTGGTG     HELTRLV       0    1    0    0    0    0    0    0    0    0
CATGAGTTGGAGCGGAAAACG     HELERKT       1    0    0    0    0    0    0    0    0    0
CATGAGTTGGAGCGGATTTCT     HELERIS       1    0    0    0    0    0    0    1    1    0
CATGAGTTGGCGCATGCTGCG     HELAHAA       1    0    0    0    0    0    0    0    0    0
CATGATAAGAATTCGTAGATG     HDKNSQM       1    0    0    0    0    0    0    0    0    0
CATGATAAGACGTATCGTCAG     HDKTYRQ       0    1    0    0    0    0    0    0    0    0
CATGATAAGCATGAGTATCAT     HDKHEYH       1    0    0    0    0    0    0    0    0    0
CATGATAAGTTGATTGCGACG     HDKLIAT       0    1    0    0    0    0    0    0    0    1
CATGATAATACGAGTTTGTGT     HDNTSLC       1    0    0    0    0    0    0    0    0    0
CATGATAATAGGGAGGTGCGT     HDNREVR       0    1    0    0    0    0    0    0    0    0
CATGATAATAGTCTGGAGCGT     HDNSLER       1    0    0    0    0    0    0    0    0    0
CATGATAATCGGTTGGAGATA     HDNRLEI       0    1    0    0    0    0    0    0    0    0
CATGATAATCGGTTGGAGATT     HDNRLEI       0    1    0    0    0    3    0    0    0    0
CATGATAATCGTCATTTGCTG     HDNRHLL       0    1    0    0    0    0    0    0    0    0
CATGATACGATGAGTGCGGTG     HDTMSAV       1    0    0    0    0    0    0    0    0    0
CATGATACGGATACGAATCGA     HDTDTNR       1    0    0    0    0    0    0    0    0    0
CATGATACTACTCTTTGGAAG     HDTTLWK       1    0    0    0    0    0    0    0    0    0
CATGATACTTTGGCGTCGGAG     HDTLASE       0    1    0    0    0    0    0    0    0    0
CATGATAGGACTGCTTAGATT     HDRTAQI       1    0    0    0    0    1    0    0    0    4
CATGATAGGCGGAGTCATATT     HDRRSHI       0    1    0    0    0    0    0    0    0    0
CATGATAGGGCGCGGTTTAAT     HDRARFN       0    1    0    0    0    0    0    0    0    0
CATGATAGGGGTACTATTCCT     HDRGTIP       1    0    0    0    0    0    0    0    0    0
CATGATAGTATTAATTTTCCG     HDSINFP       0    1    0    0    0    0    0    0    0    0
CATGATAGTCCGGGTCATACG     HDSPGHT       0    1    0    0    0    0    0    1    0    0
CATGATAGTCTGCATTATGCT     HDSLHYA       0    1    0    0    0    0    0    0    0    0
CATGATATGCAGAAGGTTAGG     HDMQKVR       0    1    0    0    0    0    0    0    0    0
CATGATATGCCGCATACGTAG     HDMPHTQ       1    0    0    0    0    0    0    1    0    0
CATGATATGCCGTTTCATATT     HDMPFHI       0    1    0    0    0    0    0    0    0    0
CATGATATGGATCCGAGGAGG     HDMDPRR       1    0    0    0    0    0    0    0    0    0
CATGATATGTATCATAATCGT     HDMYHNR       0    1    0    0    0    0    1    0    0    0
CATGATATTAGGATTTATCAG     HDIRIYQ       0    1    0    0    0    0    0    0    0    0
CATGATATTGCTTCGTATCCT     HDIASYP       0    1    0    0    0    0    0    0    0    0
CATGATATTGTTACGTTTACA     HDIVTFT       1    0    0    0    0    0    0    0    0    0
CATGATATTTAGCTGGGTATG     HDIQLGM       1    0    0    0    0    0    0    0    0    0
CATGATCAGAAGCAGAGTCCA     HDQKQSP       0    1    0    0    0    0    0    0    0    0
CATGATCAGACGCGTATTCAG     HDQTRIQ       1    0    0    0    0    0    0    0    0    0
CATGATCAGCGGAGTCTGACA     HDQRSLT       0    1    0    0    0    0    0    0    0    0
CATGATCAGCGGAGTCTGACT     HDQRSLT       0    1    0    0    0    0    0    0    0    0
CATGATCAGCTTCAGAAAGGA     HDQLQKG       0    1    0    0    0    0    0    0    0    0
CATGATCAGCTTCAGTCTAGG     HDQLQSR       1    0    0    0    0    0    0    0    0    0
CATGATCATGCTTTGCAGCTG     HDHALQL       0    1    0    0    0    0    0    0    0    0
CATGATCATGTTACGTCTAGT     HDHVTSS       0    1    0    0    0    0    0    0    0    0
CATGATCCGACGAGTGGTTTT     HDPTSGF       1    0    0    0    0    0    0    0    0    0
CATGATCCGATGCGTCGTACT     HDPMRRT       1    0    0    0    0    0    0    0    0    0
CATGATCCGGCTTCGTGGACG     HDPASWT       0    1    0    0    0    0    3    0    0    0
CATGATCCGTCTCTTAAGCTG     HDPSLKL       0    1    1    0    0    0    0    0    0    0
CATGATCCTGATTATACTACT     HDPDYTT       1    0    0    0    0    0    0    0    0    0
CATGATCGGAGTGGTGTGTAT     HDRSGVY       0    1    0    0    0    0    0    0    0    0
CATGATCGTAGTCCTCATACA     HDRSPHT       0    1    0    0    3    0    0    0    0    0
CATGATCGTAGTCCTCATACT     HDRSPHT       1    0    1    1    1    1    0    1    0    0
CATGATCGTGCGCGGTTGTAG     HDRARLQ       1    0    0    0    0    0    0    1    0    0
CATGATCTGAATGGTGTTACG     HDLNGVT       1    0    0    0    0    0    0    0    0    0
CATGATCTGACTCTGTGGTAG     HDLTLWQ       1    0    0    0    0    0    0    1    0    0
CATGATCTGCCTTTGAAGCTT     HDLPLKL       0    1    0    0    0    0    0    0    0    0
CATGATCTGGGGTATCATTAG     HDLGYHQ       1    0    0    0    0    0    0    0    0    0
CATGATCTGTCGAATTATTAT     HDLSNYY       0    1    0    0    0    0    0    0    0    0
CATGATCTTACTGGTAATGTT     HDLTGNV       0    1    0    0    0    0    0    0    0    0
CATGATCTTGAGAGGTGGAGT     HDLERWS       0    1    0    0    0    0    0    0    0    0
CATGATCTTGGTGTTACGGCG     HDLGVTA       0    1    0    0    0    0    0    0    0    0
CATGATCTTGGTGTTACGGCT     HDLGVTA       0    1    0    0    0    0    0    0    0    0
CATGATCTTGTTATGACTTCA     HDLVMTS       0    1    0    0    0    0    0    0    0    0
CATGATGAGACGATTCTTGCT     HDETILA       1    0    0    0    0    0    0    0    0    0
CATGATGAGCGTACGCGGATG     HDERTRM       1    0    0    0    0    0    0    0    0    0
CATGATGAGCTGGCGCGTGAG     HDELARE       1    0    0    0    0    0    0    0    0    0
CATGATGAGTATGAGAAGGCT     HDEYEKA       1    0    0    0    0    0    0    0    0    0
CATGATGAGTATGCGCTTTGG     HDEYALW       0    1    0    0    0    0    0    0    0    0
CATGATGATAGGAGGACAACA     HDDRRTT       1    0    0    0    0    0    0    0    0    0
CATGATGATCGTATTACTCCG     HDDRITP       1    0    0    0    0    0    0    0    0    0
CATGATGATGCGCTTCAGTAT     HDDALQY       1    0    0    0    0    0    1    0    0    0
CATGATGATTCTGTTCAGAGG     HDDSVQR       0    1    0    0    0    0    0    3    0    0
CATGATGCGAATAGTGTTACG     HDANSVT       1    0    0    0    0    0    0    0    0    0
CATGATGCGCAGCCTTCGGAT     HDAQPSD       1    0    1    0    0    0    0    0    0    0
CATGATGCGCGTACTTTGCGG     HDARTLR       0    1    0    0    1    0    0    0    0    0
CATGATGCGCTGCAGGTGAGT     HDALQVS       0    1    0    0    0    0    0    0    0    0
CATGATGCGGAGCGTTATACA     HDAERYT       0    1    0    0    0    0    0    0    0    0
CATGATGCGTCTACTGATGAA     HDASTDE       1    0    0    0    0    0    0    0    0    0
CATGATGCGTCTGGTAAGGTT     HDASGKV       1    0    0    0    0    0    0    1    0    0
CATGATGCTAATATGCTGCAG     HDANMLQ       1    0    0    0    0    0    0    0    0    0
CATGATGCTGGTACTCGGACG     HDAGTRT       1    0    0    0    0    0    0    0    0    0
CATGATGCTGTGAATGTGCTA     HDAVNVL       1    0    0    0    0    0    0    0    0    0
CATGATGCTTATGCGTAGGCG     HDAYAQA       1    0    0    0    0    0    0    0    0    0
CATGATGGGATGCGGGATTAG     HDGMRDQ       0    1    0    0    0    0    0    0    0    0
CATGATGGGCAGGGTTATAGG     HDGQGYR       1    0    0    0    0    0    0    0    0    0
CATGATGGGGCTCGGAATAGT     HDGARNS       0    1    0    0    1    0    0    0    0    0
CATGATGGTAATCTTAGTAGG     HDGNLSR       0    1    0    0    0    0    0    0    0    0
CATGATGGTGGGCTTCATGCT     HDGGLHA       1    0    0    0    0    0    0    0    0    0
CATGATGTGAAGTATCGTCAT     HDVKYRH       0    1    0    0    0    0    0    0    0    0
CATGATGTGCGGTCGCTGCTG     HDVRSLL       1    0    0    0    0    0    0    0    0    0
CATGATTAGGAGTCTCGGAAG     HDQESRK       0    1    0    0    0    0    0    0    0    0
CATGATTATAGGCGGGATTAA     HDYRRD*       1    0    0    0    0    0    0    0    0    0
CATGATTATCATGATGAGCCG     HDYHDEP       0    1    0    0    0    0    0    0    0    0
CATGATTATGATGATGGTCAT     HDYDDGH       0    1    0    0    0    0    0    1    0    0
CATGATTATGGTGTTAGGGGT     HDYGVRG       1    0    0    0    0    0    0    0    0    0
CATGATTATGTTGGGCCGGTT     HDYVGPV       1    0    0    0    0    0    0    0    0    0
CATGATTCGACGTTTATGCGG     HDSTFMR       0    1    0    0    0    0    0    0    0    0
CATGATTCTACGCTTGATGTT     HDSTLDV       1    0    0    0    0    0    0    0    1    0
CATGATTCTCTGGATCTTGTA     HDSLDLV       1    0    0    0    0    0    0    0    0    0
CATGATTCTCTGGATCTTGTT     HDSLDLV       1    0    0    0    0    0    0    0    0    0
CATGATTGGGGTTGGTAGGCA     HDWGWQA       0    1    0    0    0    0    0    0    0    0
CATGATTGGGGTTGGTAGGCT     HDWGWQA       0    1    0    0    0    0    0    0    0    0
CATGATTTGTTTATGGATACG     HDLFMDT       0    1    0    0    0    0    0    0    0    0
CATGATTTTAATATTGCTAGG     HDFNIAR       1    0    0    0    0    0    0    0    0    0
CATGATTTTGCTACTAGGGAG     HDFATRE       0    1    0    0    0    0    0    0    0    0
CATGCGAAGAATGTTCCTGGT     HAKNVPG       1    0    0    0    0    0    0    0    0    1
CATGCGAATAGGCATCTGGGT     HANRHLG       1    0    0    0    0    0    0    0    0    0
CATGCGAATAGTCCTTCTAGT     HANSPSS       1    0    0    0    0    0    0    0    0    0
CATGCGAATCGTAATGCGCTG     HANRNAL       1    0    0    0    0    0    0    0    0    0
CATGCGAATGTGACTTTTCAA     HANVTFQ       1    0    0    0    0    0    0    0    0    0
CATGCGAATTGTAATGCTTGT     HANCNAC       0    1    0    0    0    0    0    0    0    0
CATGCGAATTTTTATGCTCGT     HANFYAR       1    0    0    0    0    0    0    0    0    0
CATGCGACGCTGCAGAGTGGA     HATLQSG       0    1    0    0    0    0    0    0    0    0
CATGCGACGTCGTATTCAGTA     HATSYSV       1    0    0    0    0    0    0    0    0    0
CATGCGACGTCTCTTCTGCCT     HATSLLP       1    0    0    0    0    0    0    0    0    0
CATGCGACTCTGGCTCCTGGT     HATLAPG       1    0    0    0    0    0    0    0    0    0
CATGCGACTGGTATTGAGTAT     HATGIEY       1    0    0    0    0    0    0    0    0    0
CATGCGACTTCTCATATAAAT     HATSHIN       0    1    0    0    0    0    0    0    0    0
CATGCGACTTCTTCGGATAGG     HATSSDR       0    1    0    0    0    0    0    0    0    0
CATGCGAGTCAGAGTCATGGT     HASQSHG       1    0    0    0    0    0    0    0    0    0
CATGCGAGTCGGTCTGCTTAT     HASRSAY       0    1    1    0    0    1    1    1    0    2
CATGCGAGTTATCTGCGGGCT     HASYLRA       0    1    0    0    0    0    0    0    0    0
CATGCGAGTTCTCAGGCTTAG     HASSQAQ       0    1    0    0    0    0    0    0    0    0
CATGCGATGACTCATAAGGAA     HAMTHKE       1    0    0    0    0    1    1    3    1    0
CATGCGATGATGAAGCAAACG     HAMMKQT       1    0    0    0    0    0    0    0    0    0
CATGCGATGCCTTTTATTCGG     HAMPFIR       0    1    0    0    0    0    0    0    0    0
CATGCGATGTATGCGATTGAT     HAMYAID       0    1    0    0    0    0    0    0    0    1
CATGCGATTACGTTTACTATT     HAITFTI       1    0    0    0    0    0    0    0    0    0
CATGCGATTCAGACGCAGCAA     HAIQTQQ       1    0    0    0    0    0    0    0    0    0
CATGCGATTCTTTAGGAGTCT     HAILQES       1    0    0    0    0    0    0    0    0    0
CATGCGATTGTTCCGAATGTT     HAIVPNV       0    1    0    0    0    0    0    0    0    0
CATGCGATTTCTACGTCGCCG     HAISTSP       1    0    0    0    0    0    0    0    0    0
CATGCGATTTTTAGTTCTGCA     HAIFSSA       0    1    0    0    0    0    0    0    0    0
CATGCGCAGACTCTGTTTTAG     HAQTLFQ       1    0    0    0    0    0    0    0    0    0
CATGCGCAGGATCAGATTTTT     HAQDQIF       1    0    0    0    0    0    0    0    0    0
CATGCGCAGGGGTAGACGTCG     HAQGQTS       0    1    0    0    0    0    0    0    0    0
CATGCGCAGGGGTAGACGTCT     HAQGQTS       0    1    0    0    0    0    0    0    0    0
CATGCGCAGGGTAAGAAAGGG     HAQGKKG       0    1    0    0    0    0    0    0    0    0
CATGCGCAGTATGAGTCTCAT     HAQYESH       0    1    0    1    0    1    0    0    0    0
CATGCGCAGTCTCATGATAAG     HAQSHDK       1    0    0    0    0    0    0    0    0    0
CATGCGCAGTTGCCTAATGGT     HAQLPNG       1    0    0    0    0    0    0    0    0    0
CATGCGCAGTTGCGTACTGGG     HAQLRTG       1    0    0    0    1    3    1    0    0    0
CATGCGCATAATATGATAATG     HAHNMIM       0    1    0    0    0    0    0    0    0    0
CATGCGCATCAGGATTATGGT     HAHQDYG       1    0    0    0    0    0    0    0    0    0
CATGCGCATGAGCGTGCTCCG     HAHERAP       0    1    0    0    0    0    0    0    0    0
CATGCGCATGATGCTTTTACT     HAHDAFT       1    0    0    0    0    0    0    0    0    0
CATGCGCCGAATATTGAGTCG     HAPNIES       1    0    0    0    0    1    1    0    1    0
CATGCGCCGAATGTTCAGGGA     HAPNVQG       1    0    0    0    0    0    0    0    0    0
CATGCGCCGGATCAGCATTTG     HAPDQHL       1    0    1    0    0    0    0    0    0    1
CATGCGCGACAAGAGGCGAAG     HARQEAK       1    0    0    0    0    0    0    0    0    0
CATGCGCGGAAAACGAAAACG     HARKTKT       0    1    0    0    0    0    0    0    0    0
CATGCGCGGCCGGTTTCTATT     HARPVSI       1    0    0    0    0    0    0    0    0    0
CATGCGCGTCCTTTAAAGAAA     HARPLKK       0    1    0    0    0    0    0    0    0    0
CATGCGCGTCCTTTTTAGATT     HARPFQI       0    1    0    0    0    0    0    0    0    0
CATGCGCGTTCTTATTATACT     HARSYYT       1    0    0    0    0    0    0    0    0    0
CATGCGCTGACGATGAATGCG     HALTMNA       1    0    0    0    0    0    0    0    0    0
CATGCGCTGAGGAATAATGGG     HALRNNG       0    1    0    0    0    0    0    0    0    0
CATGCGCTGGTTGGTACTACG     HALVGTT       1    0    0    0    0    0    0    0    0    0
CATGCGCTTCCTGTTTATGGA     HALPVYG       0    1    0    0    0    0    0    0    0    0
CATGCGCTTCCTTAGGAGTCG     HALPQES       1    0    0    0    0    0    0    0    0    0
CATGCGGAGCATAGGTATCAG     HAEHRYQ       1    0    0    0    0    0    0    0    0    0
CATGCGGATCTTTCTCTTCGT     HADLSLR       0    1    0    0    0    0    0    0    0    0
CATGCGGCGACGCCGTCTGAG     HAATPSE       0    1    0    0    0    0    0    0    0    0
CATGCGGCGAGGTTGTTGTTG     HAARLLL       1    0    0    0    0    0    0    0    1    1
CATGCGGCGTATGCTAATCTT     HAAYANL       0    1    0    0    0    0    0    0    0    0
CATGCGGCTAGTTAGACTGCT     HAASQTA       0    1    0    0    0    0    0    0    0    0
CATGCGGTGGATGGGAGGGAA     HAVDGRE       1    0    0    0    0    0    0    0    0    0
CATGCGGTGGATGGGAGGGTT     HAVDGRV       1    0    0    0    0    0    0    0    0    0
CATGCGGTTCATAGTAAGCAT     HAVHSKH       0    1    0    0    0    1    0    0    0    0
CATGCGGTTCGGAATCTGATT     HAVRNLI       0    1    0    0    0    0    0    0    0    0
CATGCGTAGATGCGTCCGTAT     HAQMRPY       0    1    0    0    0    0    0    0    0    0
CATGCGTAGGTTAAGATGGCA     HAQVKMA       1    0    0    0    0    0    0    0    0    0
CATGCGTATAGGTCGACTCAA     HAYRSTQ       0    1    0    0    0    0    0    0    0    0
CATGCGTATCAGGATTGGAAG     HAYQDWK       1    0    0    0    0    0    0    0    0    0
CATGCGTATCAGGATTGGTTG     HAYQDWL       1    0    0    0    0    0    0    0    0    0
CATGCGTATCCAGTGGCAAAA     HAYPVAK       1    0    0    0    0    0    0    0    0    0
CATGCGTATCCGTATACTGGT     HAYPYTG       1    0    0    0    0    0    0    0    0    0
CATGCGTATGCTCAGGTTCCT     HAYAQVP       0    1    0    0    0    0    0    0    0    0
CATGCGTCGGATAGTGCGCCT     HASDSAP       0    1    0    0    0    0    0    0    0    0
CATGCGTCGGTTGATGCGAAG     HASVDAK       0    1    0    0    0    0    0    0    0    0
CATGCGTCTAATGCGGGGGCA     HASNAGA       1    0    0    0    0    0    0    0    0    0
CATGCGTCTAATGCGGGGGCT     HASNAGA       1    0    0    0    1    0    2    0    0    0
CATGCGTGGACTGATGAGCGA     HAWTDER       0    1    0    0    0    0    0    0    0    0
CATGCGTGGCAGAGTAAGAAA     HAWQSKK       0    1    0    0    0    0    0    0    0    0
CATGCGTTGAGTCATTATATT     HALSHYI       1    0    0    0    0    0    0    0    0    0
CATGCGTTTCGGGTGGAGAAA     HAFRVEK       0    1    0    0    0    0    0    0    0    0
CATGCGTTTTATGAGGGGAAT     HAFYEGN       0    1    0    0    0    0    0    0    0    0
CATGCTAAAAGGGGAAAGAAG     HAKRGKK       0    1    0    0    0    0    0    0    0    0
CATGCTAAGGTGTCTGCGTGG     HAKVSAW       1    0    0    0    0    0    0    0    0    0
CATGCTAAGGTGTCTGCGTGT     HAKVSAC       1    0    0    0    0    0    0    0    0    0
CATGCTAATACTCAGCGGCTT     HANTQRL       0    1    0    0    0    0    0    0    0    0
CATGCTAATATTACGACGAAG     HANITTK       1    0    0    0    0    0    0    0    0    0
CATGCTAATGATTTTTCTGAT     HANDFSD       1    0    0    0    0    0    0    0    0    0
CATGCTACGATGAGGAGTAAC     HATMRSN       0    1    0    0    0    0    0    0    0    0
CATGCTACGCTTTATAAGCAT     HATLYKH       0    1    0    0    0    0    0    0    0    0
CATGCTACGTTGACTGATTAT     HATLTDY       0    1    0    0    0    0    0    0    0    0
CATGCTACTGCGTTGAGGCAG     HATALRQ       0    1    0    0    0    3    0    0    0    0
CATGCTACTTCGCCTAGTTTG     HATSPSL       1    0    0    0    0    0    1    0    0    0
CATGCTACTTGGCATAATTCT     HATWHNS       1    0    0    0    0    0    0    0    0    0
CATGCTAGGCATGATCAGCTG     HARHDQL       1    0    0    0    0    0    0    0    0    0
CATGCTAGGGCGGGCAATTAG     HARAGNQ       0    1    0    0    0    0    0    0    0    0
CATGCTAGTGGTAGGGCGCTG     HASGRAL       0    1    0    0    0    0    0    0    0    0
CATGCTATGCTGCAGCGTCCT     HAMLQRP       1    0    0    0    0    0    0    0    0    0
CATGCTATTCAGAGGACTGAT     HAIQRTD       0    1    0    0    0    0    0    0    0    0
CATGCTATTCCGCGGCATACT     HAIPRHT       0    1    0    0    0    0    0    0    0    0
CATGCTATTGGGATGCTTGTG     HAIGMLV       0    1    0    0    0    0    0    0    0    0
CATGCTCAGAGTTATCCTCCG     HAQSYPP       1    0    0    0    0    0    0    0    0    0
CATGCTCATAATCTGCAAAGT     HAHNLQS       0    1    0    0    0    0    0    0    0    0
CATGCTCATACGAATGGTCTG     HAHTNGL       0    1    0    0    0    0    0    0    0    0
CATGCTCATATGAGGGATGAG     HAHMRDE       0    1    0    0    0    0    0    0    0    1
CATGCTCCGGTGCCTGGGTAG     HAPVPGQ       1    0    0    0    0    0    0    0    0    0
CATGCTCCTATGAGGGTTGAG     HAPMRVE       1    0    0    0    0    0    0    0    0    0
CATGCTCCTGATACTCAGCTG     HAPDTQL       0    1    0    0    0    0    0    0    0    0
CATGCTCCTGATTCGATAATT     HAPDSII       1    0    0    0    0    0    0    0    0    0
CATGCTCCTGTTTCTTTGACT     HAPVSLT       1    0    0    0    0    0    0    0    0    0
CATGCTCGGCAGGAGCCTTTG     HARQEPL       0    1    0    0    0    0    1    0    0    0
CATGCTCTGTTGCCGACTGAG     HALLPTE       0    1    0    0    0    0    0    0    0    0
CATGCTCTTCAGTCGAGGAAT     HALQSRN       1    0    0    0    0    1    0    0    0    0
CATGCTCTTCATTTGCTGGAA     HALHLLE       0    1    0    0    0    0    1    0    0    0
CATGCTGAGATGGGGAATACT     HAEMGNT       1    0    0    0    0    0    0    0    0    0
CATGCTGATAAGAATACTACT     HADKNTT       0    1    0    0    0    0    0    0    0    0
CATGCTGATAATCTTGTGAAA     HADNLVK       1    0    0    0    0    0    0    0    0    0
CATGCTGATAATCTTGTGAAT     HADNLVN       1    0    0    0    0    0    0    0    0    0
CATGCTGATCCGCCTCCTTTT     HADPPPF       0    1    0    0    0    0    0    0    0    0
CATGCTGATGGTTCTACGCCT     HADGSTP       1    0    0    0    0    0    0    0    0    0
CATGCTGATTATTATCAAAAA     HADYYQK       1    0    0    0    0    0    0    0    0    0
CATGCTGCGACTTTTCTTCAG     HAATFLQ       0    1    0    0    0    0    0    0    0    0
CATGCTGCGAGTCTTGCTAAG     HAASLAK       1    0    0    0    0    0    0    0    0    1
CATGCTGCGGATGCGACTCAT     HAADATH       1    0    0    0    0    0    0    0    0    0
CATGCTGCGTGGCATTAAAAA     HAAWH*K       1    0    0    0    0    0    1    0    0    0
CATGCTGCGTGGCATTTAAAA     HAAWHLK       1    0    0    1    1    0    0    0    1    0
CATGCTGCGTGGCATTTTAAA     HAAWHFK       0    1    1    0    0    1    0    0    1    0
CATGCTGCTATGCCTCTGTAA     HAAMPL*       0    1    0    0    0    0    0    0    0    0
CATGCTGCTATGGTTGTTCAT     HAAMVVH       1    0    0    0    0    0    0    0    0    0
CATGCTGGAAAGAGGCAAAAA     HAGKRQK       0    1    0    0    0    0    0    0    0    0
CATGCTGGGTGGTATGCTTTT     HAGWYAF       1    0    0    0    0    0    0    0    0    0
CATGCTGGGTTTGTGCCTAGA     HAGFVPR       0    1    1    4    1    1    1    0    0    1
CATGCTGGGTTTGTGCCTATA     HAGFVPI       0    1    0    0    0    0    0    0    1    0
CATGCTGGTAGTCCTAAGACG     HAGSPKT       0    1    0    0    0    0    0    0    0    0
CATGCTGGTCGTGATGCGCCT     HAGRDAP       0    1    0    0    0    0    0    0    0    0
CATGCTGGTTATTCTATGTCT     HAGYSMS       0    1    0    0    0    0    0    0    0    0
CATGCTGTGAAAGAGCCAAGA     HAVKEPR       0    1    1    0    0    0    0    0    0    0
CATGCTGTGACGCCGGATGCT     HAVTPDA       0    1    0    0    0    0    0    0    0    0
CATGCTGTGGCTGGTTTTACT     HAVAGFT       1    0    0    0    0    0    0    0    0    0
CATGCTGTTCCGCGGATGTGG     HAVPRMW       1    0    0    0    0    0    0    0    0    0
CATGCTGTTTTGAGGCAGCAG     HAVLRQQ       0    1    0    0    0    0    3    0    0    1
CATGCTTAGAATTCTCCTGTT     HAQNSPV       1    0    0    0    0    0    0    0    0    0
CATGCTTAGACTTTGGGGAAT     HAQTLGN       1    0    0    0    0    0    0    0    0    3
CATGCTTAGCTGAGTATTCAA     HAQLSIQ       1    0    0    0    0    0    0    0    0    0
CATGCTTAGCTGAGTATTCAT     HAQLSIH       1    0    0    0    0    0    0    0    0    0
CATGCTTAGGCGCCGGGTGAG     HAQAPGE       0    1    0    0    0    0    0    1    0    0
CATGCTTATAATTCGCCTCCT     HAYNSPP       0    1    0    0    0    0    0    0    0    0
CATGCTTATACGAATATTGGT     HAYTNIG       1    0    0    0    0    0    0    0    0    0
CATGCTTATCGTTCGACGTAT     HAYRSTY       0    1    0    0    0    0    0    0    0    0
CATGCTTATGCTCCGGTGTGT     HAYAPVC       0    1    0    0    0    0    0    0    0    0
CATGCTTATTTTGGTGAACAT     HAYFGEH       0    1    0    0    0    0    0    0    0    0
CATGCTTCGACTGGGGCTAGT     HASTGAS       0    1    0    0    0    1    1    0    0    0
CATGCTTCGAGGGTTTATAAT     HASRVYN       1    0    0    0    0    0    0    0    0    0
CATGCTTCGGCTTCGATGTCG     HASASMS       1    0    0    0    0    0    0    0    0    0
CATGCTTCTGTTTATTCTTTG     HASVYSL       1    0    0    0    0    0    0    0    0    0
CATGCTTCTTTGCTTCTGGTG     HASLLLV       1    0    0    0    0    0    0    0    0    0
CATGCTTTTTATACGCATGGA     HAFYTHG       0    1    0    0    0    0    0    0    0    0
CATGGAGATCAGCTTCATACA     HGDQLHT       1    0    0    0    0    0    0    0    0    0
CATGGAGGGGTTCGTTTGTAA     HGGVRL*       1    0    0    0    0    0    0    0    0    0
CATGGCGGGGTTCGTTTGTAT     HGGVRLY       0    1    0    1    1    0    0    0    0    0
CATGGGACGCCGGTGGAGACG     HGTPVET       1    0    0    0    0    0    0    0    0    0
CATGGGACGGAGCTGCGTGCT     HGTELRA       0    1    0    0    0    0    0    0    0    0
CATGGGATGACGGCGAGGAGT     HGMTARS       0    1    0    0    0    0    0    0    0    0
CATGGGATGTTTGGTATGCAG     HGMFGMQ       0    1    0    0    0    0    0    0    0    0
CATGGGATTCTGCCGGTTGGG     HGILPVG       1    0    0    0    0    0    0    0    0    0
CATGGGATTTAGGCGCGTAAT     HGIQARN       1    0    0    0    0    0    0    0    0    0
CATGGGCAGTATATGAAGATT     HGQYMKI       0    1    0    0    0    0    0    0    0    0
CATGGGCAGTCTTGGGCTAGG     HGQSWAR       1    0    0    0    0    0    0    0    0    0
CATGGGCATAGTCTTTTGAAG     HGHSLLK       1    0    0    0    0    0    0    0    0    0
CATGGGCATTTTATGAAAATA     HGHFMKI       0    1    0    0    0    0    0    0    0    0
CATGGGCCGAAGTTTACTTAT     HGPKFTY       1    0    0    0    0    0    0    0    0    0
CATGGGCCGAATAGGAGTCAA     HGPNRSQ       0    1    0    0    0    0    0    0    0    0
CATGGGCCGCAGTTGCATCAT     HGPQLHH       0    1    1    0    0    0    0    1    0    0
CATGGGCCGGCTTGTCATACG     HGPACHT       0    1    0    0    0    0    0    0    0    0
CATGGGCGGATGAAGGAAAGA     HGRMKER       1    0    0    0    0    0    0    0    0    0
CATGGGCGGATGATGGTTAGT     HGRMMVS       1    0    1    0    0    1    0    0    0    0
CATGGGCGGTTTCCGGTGACT     HGRFPVT       1    0    0    0    0    1    0    0    0    1
CATGGGCGTCCGCATTAGGAT     HGRPHQD       1    0    0    0    0    0    0    0    0    0
CATGGGCTGATGACGCAGCAA     HGLMTQQ       0    1    0    0    0    0    0    0    0    0
CATGGGCTGATGACGCAGCAT     HGLMTQH       0    1    0    0    0    0    0    0    0    0
CATGGGCTGCCGTTGACTGCG     HGLPLTA       0    1    0    0    0    0    0    0    0    0
CATGGGCTGCCTGCGGAGTTT     HGLPAEF       0    1    0    0    0    0    0    0    0    0
CATGGGCTGTCGCGTAATTTG     HGLSRNL       0    1    0    0    0    0    0    0    0    0
CATGGGCTTATGTATGATCGA     HGLMYDR       0    1    0    0    0    0    0    0    0    0
CATGGGGAGACTCGTCTGAAG     HGETRLK       0    1    0    0    0    0    0    0    0    0
CATGGGGATAAGTTGTCGTTG     HGDKLSL       0    1    0    0    0    0    0    1    0    0
CATGGGGATTAGAATGGACAA     HGDQNGQ       0    1    0    0    0    0    0    0    0    0
CATGGGGCTAATACTCGGGGT     HGANTRG       0    1    0    0    0    0    0    0    0    0
CATGGGGCTCAGAGTGGTTAT     HGAQSGY       0    1    0    0    0    0    0    0    0    0
CATGGGGCTTATACTTCTTCG     HGAYTSS       1    0    0    0    0    0    0    0    0    0
CATGGGGGTCTGTCTCGGTGG     HGGLSRW       0    1    0    0    0    0    0    0    0    0
CATGGGGTTCGTTATGAGGAA     HGVRYEE       0    1    0    3    0    0    0    0    0    0
CATGGGGTTGTGTATGATCCA     HGVVYDP       0    1    0    0    0    0    0    0    0    0
CATGGGTAGACTCAGCCGAAA     HGQTQPK       0    1    0    0    0    0    0    0    0    0
CATGGGTAGACTCAGCCGATT     HGQTQPI       0    1    0    3    0    0    0    0    0    0
CATGGGTAGATTGATGATATG     HGQIDDM       0    1    0    0    0    0    0    0    0    0
CATGGGTCGAATTATTTTCTA     HGSNYFL       0    1    0    0    0    0    0    0    0    0
CATGGGTCGATGTATGATAGT     HGSMYDS       0    1    0    0    0    0    0    0    0    0
CATGGGTCGATTTCGCCAACA     HGSISPT       1    0    0    0    0    0    0    0    0    0
CATGGGTGGACTTAGGCTCCG     HGWTQAP       0    1    0    0    0    0    0    0    0    0
CATGGGTGGCCTATTGTGAAT     HGWPIVN       1    0    0    0    0    0    0    0    0    0
CATGGGTGGGCTCGTCAGCTA     HGWARQL       1    0    0    0    0    0    0    0    0    0
CATGGGTTGGAAGAGCCAAAA     HGLEEPK       0    1    0    0    0    0    0    0    0    0
CATGGGTTTCAGCGTGAGCGA     HGFQRER       0    1    0    0    0    0    0    0    0    0
CATGGGTTTGATGATAATTCA     HGFDDNS       0    1    0    0    0    0    0    0    0    0
CATGGGTTTTATACTTCGGGA     HGFYTSG       1    0    0    0    0    0    0    0    0    0
CATGGTAAGGGTCTTGCGACG     HGKGLAT       0    1    0    0    0    0    0    0    0    0
CATGGTAATACGACGTGGAAT     HGNTTWN       1    0    0    0    0    0    0    0    0    0
CATGGTAATCGGCAGTATTAG     HGNRQYQ       0    1    0    0    0    0    0    0    0    0
CATGGTAATCGGTCGGTTAGA     HGNRSVR       0    1    0    0    0    0    0    0    0    0
CATGGTAATGTGCCTTTTGAG     HGNVPFE       1    0    0    0    0    0    0    0    0    0
CATGGTACGAAGCAGGATGAT     HGTKQDD       1    0    0    0    0    0    0    0    0    0
CATGGTACGACGGGACCGCAG     HGTTGPQ       0    1    0    0    0    0    0    0    0    0
CATGGTACGTGGACTATTAGT     HGTWTIS       1    0    0    0    0    0    0    0    0    0
CATGGTACGTTTCCTAGTTTT     HGTFPSF       0    1    0    0    0    0    0    0    0    0
CATGGTACTGGTCCGACTTCA     HGTGPTS       0    1    0    0    0    0    0    0    0    0
CATGGTACTGTGGAAAGACCG     HGTVERP       1    0    0    0    0    0    0    0    0    0
CATGGTAGGAAAAAAGCGGCG     HGRKKAA       1    0    0    0    0    0    0    0    0    0
CATGGTAGTACTTCGGATTTA     HGSTSDL       1    0    0    0    0    0    0    0    0    0
CATGGTAGTAGTTTGTCGTTG     HGSSLSL       0    1    0    0    0    0    1    0    0    0
CATGGTAGTCTTGAGAGTAGG     HGSLESR       1    0    0    0    0    0    0    0    0    0
CATGGTAGTTTTCCTTAGAAG     HGSFPQK       0    1    0    0    0    0    0    0    0    0
CATGGTATGATGCATGAGTCG     HGMMHES       0    1    0    0    0    0    0    0    0    0
CATGGTATTGGGTGGTATTAG     HGIGWYQ       1    0    0    0    0    0    0    0    0    0
CATGGTATTTTTCCGAGGGAT     HGIFPRD       0    1    0    0    0    0    0    0    0    0
CATGGTCATAATCCGGTGATG     HGHNPVM       1    0    0    0    0    0    1    0    0    0
CATGGTCATAATGATTGGATG     HGHNDWM       1    0    0    0    0    0    0    0    0    0
CATGGTCATATTAGTGAGCTA     HGHISEL       1    0    0    1    0    0    0    0    0    0
CATGGTCATATTAGTGATCTA     HGHISDL       0    1    0    0    0    0    0    0    0    0
CATGGTCATGTTACTTTTAGT     HGHVTFS       0    1    0    0    0    0    0    0    0    0
CATGGTCATTTTATGAAAAGA     HGHFMKR       0    1    0    0    0    0    0    0    0    1
CATGGTCATTTTATGAATATA     HGHFMNI       0    1    0    0    0    0    0    0    0    0
CATGGTCCGAATAAGACACCG     HGPNKTP       0    1    0    0    0    0    0    0    0    0
CATGGTCCGACTTATTCGCTG     HGPTYSL       0    1    0    0    0    0    0    0    0    0
CATGGTCCGCAGGTGGATGGT     HGPQVDG       1    0    0    0    0    0    0    0    0    0
CATGGTCCTATTAATCCTAGT     HGPINPS       1    0    0    0    0    0    0    0    0    0
CATGGTCCTGCGCGTTTGAAT     HGPARLN       1    0    0    0    0    0    0    0    0    0
CATGGTCCTGGGACGATGACG     HGPGTMT       0    1    0    0    0    0    0    0    0    0
CATGGTCGGGATTTTGCGATT     HGRDFAI       0    1    0    0    0    0    0    0    0    0
CATGGTCGTGCGGTTGGTGCG     HGRAVGA       0    1    0    0    0    0    0    0    0    0
CATGGTCTGCCAGTGAAACAA     HGLPVKQ       0    1    0    0    0    0    0    0    0    0
CATGGTCTGGCGAATACGAGG     HGLANTR       0    1    1    1    0    0    0    0    0    0
CATGGTCTTATGAAGGCGACT     HGLMKAT       1    0    0    0    0    0    1    0    0    0
CATGGTGAAAAGAAGGAAACG     HGEKKET       0    1    0    0    0    0    0    0    0    0
CATGGTGAGGATCATGTTCCG     HGEDHVP       0    1    0    0    0    0    1    0    0    0
CATGGTGAGGTTCAGCGTCCA     HGEVQRP       0    1    0    0    0    0    0    0    0    0
CATGGTGATTCTCAGCAGCTA     HGDSQQL       1    0    1    0    0    0    1    0    1    1
CATGGTGATTCTCAGCAGCTT     HGDSQQL       1    0    1    0    0    1    1    0    1    1
CATGGTGATTTGAAGGATTCG     HGDLKDS       0    1    0    0    0    0    0    0    0    0
CATGGTGCGACGCAGTAAAAA     HGATQ*K       0    1    0    0    0    0    0    0    0    0
CATGGTGCGCCGAGGTCTCTG     HGAPRSL       0    1    0    0    0    0    0    0    0    0
CATGGTGCGTCGATTCGGCAT     HGASIRH       0    1    0    0    0    0    0    0    0    0
CATGGTGGGGATTCTCCTCGA     HGGDSPR       0    1    0    0    0    0    0    0    0    0
CATGGTGGGGATTCTCCTCGT     HGGDSPR       0    1    0    0    0    0    0    0    0    0
CATGGTGGGGTTCGTTAGAAA     HGGVRQK       1    0    1    9    7    0    1    1    0    0
CATGGTGGGTTTCGTTTGTAT     HGGFRLY       0    1    0    1    0    0    0    0    0    0
CATGGTGGTTCTAAGTTTAAT     HGGSKFN       0    1    0    0    0    0    0    0    0    0
CATGGTGGTTCTTTGACGACT     HGGSLTT       1    0    0    0    0    0    0    0    0    0
CATGGTGTGAGTATTAAGGAG     HGVSIKE       1    0    0    0    0    0    0    0    0    0
CATGGTGTGGAACGAAAGAAA     HGVERKK       0    1    1    1    0    0    0    0    0    0
CATGGTGTGGAGCGGGCTACA     HGVERAT       1    0    0    0    0    0    0    0    0    0
CATGGTGTTTGGCCGGCGTTT     HGVWPAF       1    0    0    0    0    0    0    0    0    0
CATGGTTATCCTTTGATTTGG     HGYPLIW       1    0    0    0    0    0    0    0    0    0
CATGGTTATTCGTATTTGGAG     HGYSYLE       0    1    0    0    0    0    0    0    0    0
CATGGTTCACCAAAAGCAAAG     HGSPKAK       1    0    0    0    0    0    0    0    0    0
CATGGTTCGCATTTTCTTATA     HGSHFLI       0    1    0    0    0    0    0    0    0    0
CATGGTTCGGATCATTCTCCT     HGSDHSP       0    1    0    0    0    0    0    1    0    0
CATGGTTCGGGGGTGCATGCG     HGSGVHA       0    1    1    0    1    0    0    0    0    0
CATGGTTGGGTGGAAAAAGCA     HGWVEKA       1    0    0    0    0    0    0    0    0    0
CATGGTTGGGTGGATTATGCT     HGWVDYA       1    0    0    0    0    0    0    0    0    0
CATGGTTGGTAGGGGGTTACT     HGWQGVT       1    0    0    0    0    0    0    0    0    0
CATGGTTTGTATCGTCCGCAG     HGLYRPQ       1    0    0    0    0    0    0    0    0    0
CATGGTTTTAATTATTATCAT     HGFNYYH       1    0    0    0    0    0    0    0    0    0
CATGTGAAGACGAATACGGAT     HVKTNTD       1    0    0    0    0    0    0    0    0    0
CATGTGAAGCTGAATTCGCTG     HVKLNSL       1    0    0    0    0    0    0    0    0    0
CATGTGAAGTCTGTTGAGTAT     HVKSVEY       1    0    0    0    0    0    0    0    0    0
CATGTGAATCATCGTACACAG     HVNHRTQ       0    1    0    0    0    0    0    0    0    0
CATGTGAATCATCGTACTCAG     HVNHRTQ       0    1    0    0    0    0    0    0    0    0
CATGTGACAAAAGCACGAAAA     HVTKARK       0    1    0    0    0    0    0    0    0    0
CATGTGACGCTTTTGCCTAAT     HVTLLPN       0    1    0    0    0    0    0    0    0    1
CATGTGACGGATGCTACGGTT     HVTDATV       1    0    0    0    0    0    0    0    0    0
CATGTGACGGCTAATGTGCGT     HVTANVR       1    0    0    0    0    0    0    0    0    0
CATGTGACTAGGAATATTGCG     HVTRNIA       0    1    0    0    0    0    0    0    0    0
CATGTGAGTCCGCCGACGGGT     HVSPPTG       1    0    0    0    0    0    0    0    0    0
CATGTGAGTGTTGCTTCGGAA     HVSVASE       1    0    0    0    0    0    0    0    0    0
CATGTGATTCATTATGGTAGT     HVIHYGS       1    0    0    0    0    0    0    0    0    3
CATGTGATTCTGGGTATTGCT     HVILGIA       0    1    0    0    0    0    0    0    0    0
CATGTGATTTTTTCTACGAGT     HVIFSTS       1    0    0    0    0    0    0    0    0    0
CATGTGCAGCATTCTCATGAG     HVQHSHE       1    0    0    0    0    0    0    0    0    0
CATGTGCAGCGTTTGCCGTTT     HVQRLPF       1    0    0    0    0    0    0    0    0    0
CATGTGCAGCTTCCTCCTCCT     HVQLPPP       1    0    0    0    0    0    0    0    0    0
CATGTGCAGGATATGCAGAGA     HVQDMQR       1    0    0    0    0    0    0    0    0    0
CATGTGCAGGATATGCAGAGT     HVQDMQS       1    0    0    0    0    0    0    0    0    0
CATGTGCATCGTGCGGTGATT     HVHRAVI       0    1    0    0    0    0    0    0    0    0
CATGTGCATGGTACGCGGACT     HVHGTRT       0    1    1    0    0    0    0    0    0    1
CATGTGCATTCGAATTCTGAG     HVHSNSE       0    1    0    0    0    0    0    0    0    0
CATGTGCATTCGACGGGTTTG     HVHSTGL       0    1    0    0    0    0    0    0    0    0
CATGTGCCAACGGAGAAGACA     HVPTEKT       0    1    0    0    0    0    0    0    0    0
CATGTGCCACGGGCAAAGGCG     HVPRAKA       0    1    0    1    1    0    0    0    0    0
CATGTGCCGAGGTCGGAGAGA     HVPRSER       1    0    0    0    0    0    0    0    0    0
CATGTGCCGATTAGTAATAGT     HVPISNS       1    0    0    0    0    0    0    0    0    0
CATGTGCCGGCGTTGGCTAGT     HVPALAS       1    0    0    0    0    0    0    0    0    0
CATGTGCCTAGGGCTATGGCT     HVPRAMA       1    0    0    0    0    0    0    0    0    0
CATGTGCCTCCTGATACGTTT     HVPPDTF       1    0    0    0    0    0    0    0    0    0
CATGTGCCTCGGGCTATTTCT     HVPRAIS       1    0    0    0    0    0    0    0    0    0
CATGTGCCTCGTGAGAAGTCT     HVPREKS       1    0    0    0    0    0    0    0    0    0
CATGTGCCTCGTGCAAAGGCG     HVPRAKA       0    1    0    0    0    0    0    0    0    0
CATGTGCCTCGTGCTATGGCG     HVPRAMA       0    1    0    0    1    0    0    0    0    0
CATGTGCCTTCGGTGTTGACA     HVPSVLT       0    1    7    1    3    1    1    1    0    0
CATGTGCGGCTTACTCAGGCG     HVRLTQA       0    1    0    0    0    0    0    0    0    0
CATGTGCGTTCTTCGCTGACG     HVRSSLT       0    1    0    0    0    0    0    0    0    0
CATGTGCTACGGGCAAAGGCG     HVLRAKA       1    0    0    0    0    0    0    0    0    0
CATGTGCTGCGTAATACGGAT     HVLRNTD       1    0    0    0    0    0    0    0    0    0
CATGTGCTTACTGCTCAGATA     HVLTAQI       0    1    0    0    0    0    0    0    0    0
CATGTGCTTACTGCTCAGATT     HVLTAQI       0    1    0    0    0    0    0    0    0    0
CATGTGGAGAGGTGGCGGCAA     HVERWRQ       0    1    0    0    0    0    0    0    0    0
CATGTGGAGAGGTGGCGGCAT     HVERWRH       0    1    0    0    0    0    0    0    0    0
CATGTGGCGAATACTGTGACT     HVANTVT       1    0    0    0    0    0    0    0    0    0
CATGTGGCTAGGCTTGGTCAT     HVARLGH       0    1    0    0    0    0    0    0    0    0
CATGTGGCTCGGCATGATACG     HVARHDT       1    0    0    0    0    0    0    0    0    0
CATGTGGGGTGGAAGCTTAAG     HVGWKLK       1    0    0    0    0    0    0    0    0    0
CATGTGGGTAATTTTTATAAG     HVGNFYK       0    1    0    0    0    0    0    0    0    0
CATGTGGGTAGTAGTTTGATG     HVGSSLM       1    0    0    0    0    0    0    0    0    0
CATGTGGGTTATTTGATTCCA     HVGYLIP       0    1    0    0    0    0    0    0    0    1
CATGTGGGTTATTTGATTCCT     HVGYLIP       1    0    0    0    0    0    1    0    0    3
CATGTGGTTCAACGGACGAGA     HVVQRTR       0    1    0    0    0    0    0    0    0    0
CATGTGGTTCATCGGACGAGA     HVVHRTR       0    1    1    3    3    0    0    0    1    1
CATGTGGTTGAGAATTCGCGT     HVVENSR       0    1    0    0    0    0    0    0    0    0
CATGTGGTTGGTCCTCCGCAG     HVVGPPQ       0    1    0    0    0    0    0    0    0    0
CATGTGTAGATTCTGACGCCT     HVQILTP       1    0    0    0    0    0    0    0    0    0
CATGTGTATCATAGTCTTAAG     HVYHSLK       1    0    0    0    0    0    0    0    0    0
CATGTGTATCATAGTCTTAAT     HVYHSLN       1    0    0    0    0    0    0    0    0    0
CATGTGTATCATTCTGGGGTT     HVYHSGV       1    0    0    0    0    0    0    0    0    0
CATGTGTATGATCAGACGTAA     HVYDQT*       0    1    0    0    0    0    0    0    0    0
CATGTGTATTATTTGCCTTCT     HVYYLPS       0    1    0    0    0    0    0    0    0    0
CATGTGTCGACTGAGCTTGGT     HVSTELG       1    0    0    0    0    0    0    0    0    0
CATGTGTCGCAGTGGTGGTCG     HVSQWWS       1    0    0    0    0    0    0    0    0    0
CATGTGTCGGATAATAATTCT     HVSDNNS       1    0    0    0    0    0    0    0    0    0
CATGTGTCTGTTAATGCTGAT     HVSVNAD       1    0    0    0    0    0    0    0    0    0
CATGTGTGGCCGTCGTTTACA     HVWPSFT       0    1    0    0    0    0    0    0    0    0
CATGTGTTGAATCCTCCTAAA     HVLNPPK       0    1    0    0    0    0    0    0    0    0
CATGTGTTTATTAATGAGTAA     HVFINE*       1    0    0    0    0    0    0    0    0    0
CATGTGTTTGCTGTTGATCAT     HVFAVDH       0    1    1    0    0    0    1    0    0    0
CATGTGTTTGCTTCGTGGAAT     HVFASWN       0    1    0    0    0    0    0    0    0    0
CATGTGTTTGTTAGTGCGGGT     HVFVSAG       1    0    0    0    0    0    0    0    0    0
CATGTTAAGTATGAGTTGTCG     HVKYELS       0    1    0    0    0    0    0    0    0    0
CATGTTAATATGTCTGCTCAG     HVNMSAQ       0    1    0    0    0    1    0    0    0    0
CATGTTAATATGTCTGCTCAT     HVNMSAH       0    1    0    0    0    0    0    0    0    0
CATGTTAATTCTTTGACTACA     HVNSLTT       1    0    0    0    0    0    0    0    0    0
CATGTTACGACGGGGTAGATT     HVTTGQI       1    0    0    0    0    0    0    0    0    0
CATGTTACGATGCCTCAGAAT     HVTMPQN       0    1    0    0    0    0    0    0    0    0
CATGTTACTAATGCGACGCAA     HVTNATQ       0    1    0    0    0    0    0    0    0    0
CATGTTACTTAGGATTCTCGA     HVTQDSR       0    1    0    0    0    0    0    0    0    0
CATGTTACTTAGGATTCTCGT     HVTQDSR       0    1    0    0    0    0    0    0    0    0
CATGTTAGTTCTTCTTTTTTG     HVSSSFL       1    0    0    0    0    0    0    0    0    0
CATGTTATGATGCCTAAGAAG     HVMMPKK       0    1    0    0    0    0    0    0    0    0
CATGTTATGGAGAGTCGTGTG     HVMESRV       0    1    0    0    0    0    0    0    0    0
CATGTTATGGAGGGTGAGGAT     HVMEGED       0    1    0    0    0    0    0    0    0    0
CATGTTATTAGTGCGATTGGG     HVISAIG       0    1    0    0    0    0    0    0    0    0
CATGTTATTCAGCGTAGAGCG     HVIQRRA       1    0    0    0    0    0    0    0    0    0
CATGTTATTCAGCGTAGTGCG     HVIQRSA       1    0    0    0    0    0    0    0    0    0
CATGTTATTGGTGAGTCGCGT     HVIGESR       1    0    0    0    0    0    0    0    0    0
CATGTTATTGTTTCTCCGGTT     HVIVSPV       1    0    0    1    0    0    0    1    0    1
CATGTTCAAAGGGAACCAAAG     HVQREPK       0    1    0    0    0    0    0    0    0    0
CATGTTCAGGCGCATGCGAAA     HVQAHAK       0    1    0    0    0    0    0    0    0    0
CATGTTCATCTTCTTAGGATG     HVHLLRM       0    1    0    0    0    0    0    0    0    0
CATGTTCCGTTTATGAGGTTG     HVPFMRL       0    1    0    0    0    0    0    0    0    0
CATGTTCCTGAGCGTATGCCT     HVPERMP       0    1    0    0    0    0    0    1    0    0
CATGTTCCTGTTCGTAAGCCT     HVPVRKP       1    0    0    0    0    0    0    0    0    0
CATGTTCGGCCTTTGGTGCTT     HVRPLVL       0    1    0    0    0    0    0    0    0    0
CATGTTCGTGCGGTTGGTCCA     HVRAVGP       1    0    0    0    0    0    0    0    0    0
CATGTTCTGAAGCCTACTGCT     HVLKPTA       1    0    0    0    0    0    0    0    0    0
CATGTTCTGAGGACGTGGCCT     HVLRTWP       1    0    0    0    0    0    0    0    0    0
CATGTTCTGCCTAATTCACAG     HVLPNSQ       0    1    0    0    0    0    0    0    0    0
CATGTTCTTCCGCCTAGTCAT     HVLPPSH       1    0    0    0    0    0    0    0    0    0
CATGTTCTTCCTAGTAAGCAG     HVLPSKQ       0    1    0    0    0    0    0    0    0    0
CATGTTCTTTCTCCTTCGACA     HVLSPST       0    1    0    0    0    0    0    0    0    0
CATGTTGAGCAGAGGGAGAAG     HVEQREK       0    1    0    0    0    0    0    0    0    0
CATGTTGAGCCGGAGGGTAAG     HVEPEGK       0    1    0    0    0    0    0    0    0    0
CATGTTGAGTATATTGAGGGA     HVEYIEG       0    1    0    0    0    0    0    0    0    0
CATGTTGATGGTATGCGGGAT     HVDGMRD       0    1    0    0    0    0    0    0    0    0
CATGTTGCGCTGCGGGGTACG     HVALRGT       0    1    0    0    0    0    0    0    0    0
CATGTTGCGTCTTCGAGGCCA     HVASSRP       0    1    0    0    0    0    0    1    0    0
CATGTTGCGTCTTCGAGGCCT     HVASSRP       0    1    0    1    0    1    0    0    0    0
CATGTTGCTGGTGTTCCTGGT     HVAGVPG       0    1    0    0    0    0    0    0    0    0
CATGTTGCTTATCATTCTCAA     HVAYHSQ       1    0    0    0    0    0    0    0    0    0
CATGTTGCTTATTATTCGACG     HVAYYST       0    1    0    1    1    0    1    0    0    1
CATGTTGCTTCTTGGAGGAGT     HVASWRS       1    0    0    0    0    0    0    0    0    0
CATGTTGCTTGGGAGCTTGCG     HVAWELA       1    0    0    0    0    0    0    0    0    0
CATGTTGGGAGGACGTAGACT     HVGRTQT       0    1    0    0    0    0    0    0    0    0
CATGTTGGTATGATGTATTCT     HVGMMYS       0    1    0    0    0    0    1    0    0    0
CATGTTGGTCCGCAGCATCCG     HVGPQHP       1    0    0    0    0    0    0    0    0    0
CATGTTGTGACGGTTCCAAGA     HVVTVPR       1    0    0    0    0    0    0    0    0    0
CATGTTGTGAGTCGTGATGAT     HVVSRDD       0    1    0    0    0    0    0    0    0    1
CATGTTGTGAGTGATGATTAG     HVVSDDQ       0    1    0    0    0    0    0    0    0    0
CATGTTGTTATTAAGCATCCA     HVVIKHP       0    1    0    0    0    0    0    0    0    0
CATGTTTAGATGCTGCCGACG     HVQMLPT       1    0    0    0    0    0    0    0    0    0
CATGTTTAGATTGGTCTGGAT     HVQIGLD       1    0    0    0    0    1    0    0    0    0
CATGTTTATAGGTAGATTAAG     HVYRQIK       0    1    0    0    0    0    0    0    0    0
CATGTTTATCCGGCTGAGATT     HVYPAEI       0    1    0    0    0    0    0    1    0    0
CATGTTTATCGGCATTATGAT     HVYRHYD       0    1    0    0    0    0    0    0    0    0
CATGTTTATGATCCGTATGCA     HVYDPYA       0    1    0    0    0    0    0    0    0    0
CATGTTTATGCTAAGCATAGA     HVYAKHR       0    1    0    0    0    0    0    0    0    0
CATGTTTCGAATCAGCAGTTG     HVSNQQL       0    1    0    0    0    0    0    0    0    0
CATGTTTCTCATTCGCCTTAA     HVSHSP*       0    1    0    0    0    0    0    0    0    0
CATGTTTCTGCTCGTACGCAA     HVSARTQ       0    1    0    0    0    0    0    0    0    0
CATGTTTGGGCTGCGAAGAGA     HVWAAKR       0    1    0    0    0    0    0    0    0    0
CATGTTTGGGCTGCGAAGAGT     HVWAAKS       0    1    0    0    0    0    0    0    0    1
CATGTTTGGTATGCGATGCAG     HVWYAMQ       0    1    0    0    0    0    0    0    0    0
CATGTTTTTATGCAGCGTGCG     HVFMQRA       1    0    0    0    0    0    0    0    0    0
CATGTTTTTTCGAATGATAAT     HVFSNDN       0    1    0    0    0    0    0    0    0    0
CATTAGAAGCTTCTGTCTCAT     HQKLLSH       0    1    0    0    0    0    0    0    0    0
CATTAGAATTTTCATGTTGGT     HQNFHVG       1    0    0    0    0    0    0    0    0    0
CATTAGACGTCGCCGAGACAA     HQTSPRQ       1    0    0    0    0    0    0    0    0    0
CATTAGACTACGCTGATGGAT     HQTTLMD       0    1    0    0    0    0    0    1    0    0
CATTAGACTACTCATGTGTTT     HQTTHVF       0    1    0    0    0    1    0    0    0    0
CATTAGACTTATCGGGGTGAG     HQTYRGE       0    1    0    0    0    0    0    0    0    0
CATTAGACTTGGGTGAGAAAA     HQTWVRK       0    1    0    0    0    0    0    0    0    0
CATTAGAGTCCTGCTATTAAG     HQSPAIK       0    1    0    0    0    0    0    0    0    0
CATTAGAGTCTGAGTGAGACG     HQSLSET       0    1    0    0    0    0    0    0    0    0
CATTAGAGTTATTCGCCTACA     HQSYSPT       0    1    0    0    0    0    0    0    0    0
CATTAGATGCATGAGGCGCTT     HQMHEAL       1    0    0    0    0    0    0    0    0    0
CATTAGATGCCGATGGATACA     HQMPMDT       0    1    0    0    0    0    0    0    0    0
CATTAGATTCAGGATAGTTTG     HQIQDSL       0    1    0    0    0    0    0    0    0    0
CATTAGCTGACTGATAGTATG     HQLTDSM       0    1    0    0    0    0    0    0    0    0
CATTAGCTTCCTCCGCATGGT     HQLPPHG       1    0    0    0    0    0    0    0    0    0
CATTAGGAGCAGCGGTGGACG     HQEQRWT       1    0    0    0    0    0    0    0    0    0
CATTAGGAGGGTTATCCGGGT     HQEGYPG       0    1    0    0    0    0    0    0    0    0
CATTAGGCGACTATAAAGCAA     HQATIKQ       1    0    0    0    0    0    0    0    0    0
CATTAGGCTACGCTGGTGGAT     HQATLVD       1    0    0    1    0    0    0    0    0    0
CATTAGGCTACGGGGACTCAT     HQATGTH       1    0    0    0    0    0    0    0    0    0
CATTAGGCTACTCGTACTACG     HQATRTT       0    1    0    0    0    0    0    0    0    0
CATTAGGGGCGGATGATGCAT     HQGRMMH       1    0    0    0    0    0    0    0    0    0
CATTAGGTGTCGATGCCGGCT     HQVSMPA       0    1    0    0    0    0    0    0    0    0
CATTAGGTTTCTAAGCAGATT     HQVSKQI       1    0    0    0    0    0    0    0    0    0
CATTAGGTTTGGGCTAGTATA     HQVWASI       1    0    0    0    0    0    0    0    0    0
CATTATAAGCCTATTACTATG     HYKPITM       0    1    0    0    0    0    0    0    0    0
CATTATAATCATAGTGTGGAT     HYNHSVD       1    0    0    0    0    0    0    0    0    0
CATTATAATCATGTGACGCGT     HYNHVTR       0    1    0    0    0    0    0    0    0    0
CATTATAATGCGCGTAGACAG     HYNARRQ       0    1    0    0    0    0    0    0    0    0
CATTATAATGCTTTTGAGGAA     HYNAFEE       1    0    0    0    0    0    0    0    0    0
CATTATAATGCTTTTGAGGAT     HYNAFED       1    0    0    0    0    0    0    0    0    0
CATTATAATGGGCATATGAAA     HYNGHMK       0    1    0    0    0    0    0    0    0    0
CATTATAATGGGCATATGAAT     HYNGHMN       0    1    0    0    0    0    0    0    0    0
CATTATAATTCTACGTTGTTG     HYNSTLL       1    0    0    0    0    0    0    0    0    1
CATTATACGCCTAAGACGGGT     HYTPKTG       0    1    0    0    0    0    0    0    0    0
CATTATACGGGTCCTAGTATG     HYTGPSM       1    0    0    0    0    0    0    0    0    0
CATTATACGTTGGGTACTAGT     HYTLGTS       0    1    0    0    0    0    1    0    0    0
CATTATACTAAGCGTGATGAT     HYTKRDD       1    0    0    0    0    0    0    0    0    0
CATTATACTATTCAGGCGCGT     HYTIQAR       0    1    0    0    0    0    0    0    0    0
CATTATAGAAAGAAGAAAGGT     HYRKKKG       1    0    0    0    0    0    0    0    0    0
CATTATAGTTATGCTAGTGCG     HYSYASA       1    0    0    0    0    0    0    0    0    0
CATTATATGACGAAGTTGGAT     HYMTKLD       1    0    0    0    0    0    0    0    0    0
CATTATATGTCTTTTTCGCTG     HYMSFSL       1    0    0    0    0    0    0    0    0    0
CATTATATGTGGGTTGAAAAG     HYMWVEK       0    1    0    0    0    0    0    0    0    0
CATTATATGTGTGATCAGCAT     HYMCDQH       1    0    0    0    0    0    0    0    0    0
CATTATATTGATTTTTGGTGG     HYIDFWW       1    0    0    0    0    0    0    0    0    0
CATTATCAGACGTCGTCTTCG     HYQTSSS       0    1    0    0    0    0    0    0    0    0
CATTATCAGGGTCGTGTTACT     HYQGRVT       0    1    0    0    0    0    0    0    0    0
CATTATCATACTCAGGCTCAT     HYHTQAH       1    0    0    0    0    0    0    0    0    0
CATTATCATCAGGCTTCGTAT     HYHQASY       1    0    1    1    0    0    0    0    0    0
CATTATCATCGGCTTCAGACG     HYHRLQT       1    0    0    1    0    1    1    1    0    0
CATTATCATGGGTCTGCGCAT     HYHGSAH       1    0    0    0    0    0    0    0    0    0
CATTATCCGAATGGGTAGGAA     HYPNGQE       1    0    0    0    0    0    0    0    0    0
CATTATCCGACGGGGCCGAAA     HYPTGPK       0    1    0    0    0    0    0    0    0    0
CATTATCCGCATATTCATAAT     HYPHIHN       0    1    0    0    0    0    0    0    0    0
CATTATCCGGCTCATGAGTTG     HYPAHEL       0    1    0    1    0    1    0    0    0    0
CATTATCCTGTGTGGCCTCAA     HYPVWPQ       1    0    0    0    0    0    0    0    0    0
CATTATCCTTTTCATGGGTAG     HYPFHGQ       1    0    0    0    0    0    0    0    0    0
CATTATCGGAGTCCGTCGGGT     HYRSPSG       1    0    0    0    0    0    0    0    0    0
CATTATCGGAGTGCTGATCAT     HYRSADH       0    1    0    0    0    0    0    0    0    0
CATTATCGTGCTTAGAATGAT     HYRAQND       0    1    0    0    0    0    0    0    0    0
CATTATCTGGGTACGTATACA     HYLGTYT       0    1    0    0    0    0    0    0    0    0
CATTATGAAGAAGAGAAGAAG     HYEEEKK       0    1    0    0    0    0    0    0    0    0
CATTATGAGATGTGGAGTACT     HYEMWST       1    0    0    0    0    0    0    0    0    0
CATTATGAGCGGAGTTCTCAG     HYERSSQ       0    1    0    0    0    0    0    0    0    0
CATTATGATCGTATGCAACGA     HYDRMQR       0    1    1    0    7    0    0    0    0    1
CATTATGATCGTATGCATCTA     HYDRMHL       1    0    0    3    1    0    0    0    0    0
CATTATGATCTGGCTAATGAT     HYDLAND       0    1    0    0    0    0    0    0    0    0
CATTATGATGTTATTAAGGCG     HYDVIKA       1    0    0    0    0    0    0    0    0    0
CATTATGATTCTGGGAGGAGT     HYDSGRS       0    1    0    0    0    0    0    0    0    0
CATTATGCGACGTATCTTATG     HYATYLM       1    0    0    1    0    0    0    0    0    0
CATTATGCGACTCCGAAGTAT     HYATPKY       1    0    0    0    0    0    0    0    0    0
CATTATGCGCATTCTATGAAT     HYAHSMN       1    0    0    0    0    0    0    0    0    0
CATTATGCGCCGACTGGTCAT     HYAPTGH       0    1    0    0    0    0    0    0    0    0
CATTATGCGGCGAATCCGAAT     HYAANPN       0    1    0    0    0    0    0    0    0    0
CATTATGCGGCTGTTATGCGG     HYAAVMR       1    0    0    0    1    1    1    0    0    0
CATTATGCGTCGCCGAAGGAG     HYASPKE       0    1    0    0    0    0    0    0    0    0
CATTATGCTTCGGGTGGTAAA     HYASGGK       0    1    0    0    0    0    1    0    0    0
CATTATGGGCATGCGGATATG     HYGHADM       1    0    0    0    0    0    0    0    0    0
CATTATGGGGCGACTGCTCTA     HYGATAL       1    0    0    0    0    0    0    0    0    0
CATTATGGGTCGAGGAGTACA     HYGSRST       0    1    0    0    0    0    0    0    0    0
CATTATGGTCAGCATTGGGCT     HYGQHWA       1    0    0    0    0    0    0    0    0    0
CATTATGGTCATCGTATGTGG     HYGHRMW       1    0    0    0    0    0    0    0    0    0
CATTATGGTCCTAAGAAGCAA     HYGPKKQ       1    0    0    0    0    0    0    0    0    0
CATTATGGTCCTGCGATTGAT     HYGPAID       1    0    0    0    0    0    0    0    0    0
CATTATGGTGCTCTTAATCAG     HYGALNQ       0    1    0    0    0    0    0    0    0    0
CATTATGTGACTACGAAGTAG     HYVTTKQ       0    1    0    0    0    0    0    0    0    0
CATTATGTTCGGAATCAGGTT     HYVRNQV       0    1    0    0    0    0    0    0    0    0
CATTATGTTCGTATGCATCGT     HYVRMHR       1    0    0    0    0    0    0    0    0    0
CATTATTAGACGCTGTTGAAT     HYQTLLN       0    1    0    0    0    0    0    0    0    0
CATTATTATACGTCTGCGCCT     HYYTSAP       0    1    0    0    0    0    0    0    0    0
CATTATTATAGTGGTATGAAT     HYYSGMN       1    0    0    0    0    0    0    0    0    0
CATTATTCGGCTCTTTCGAAA     HYSALSK       1    0    0    0    0    0    1    0    0    0
CATTATTTTTCGGTGATGCCT     HYFSVMP       0    1    0    0    0    0    0    0    0    0
CATTCGAAGAATGTTACGAAA     HSKNVTK       1    0    0    0    0    0    0    0    0    0
CATTCGAAGAATGTTACGAAT     HSKNVTN       1    0    0    0    0    0    0    0    0    0
CATTCGAAGATGCCGAGGATG     HSKMPRM       1    0    0    0    0    0    0    0    0    0
CATTCGAAGTATAGTATTATT     HSKYSII       0    1    0    0    0    0    0    0    0    0
CATTCGAATTTGGCTCGGCCA     HSNLARP       1    0    0    0    0    0    0    0    1    0
CATTCGAATTTGGCTCGGCCT     HSNLARP       1    0    0    1    0    0    0    1    0    0
CATTCGACTAAGAATGTGTCT     HSTKNVS       0    1    0    0    0    0    0    0    0    0
CATTCGACTCAGATTAATAAT     HSTQINN       0    1    0    0    0    0    1    0    0    0
CATTCGACTCAGCTTCCGTAA     HSTQLP*       0    1    3    3    0    1    3    0    0    1
CATTCGACTCTGATTAATAAT     HSTLINN       0    1    0    0    0    0    0    0    0    0
CATTCGACTTATTCTCTGGCG     HSTYSLA       0    1    0    0    0    0    0    0    0    0
CATTCGAGGCCTTATAATCAT     HSRPYNH       0    1    0    0    0    0    0    0    0    0
CATTCGAGGGGGTTTATGCCG     HSRGFMP       0    1    0    0    0    0    0    0    0    0
CATTCGAGTAAGTAGATTGTT     HSSKQIV       0    1    0    0    0    0    0    0    0    0
CATTCGAGTCCGCCGAATCAT     HSSPPNH       0    1    0    0    0    0    0    0    0    0
CATTCGATGATGAAGACTCCG     HSMMKTP       0    1    0    0    0    0    0    0    0    0
CATTCGATGCAGAGGCTGCCT     HSMQRLP       0    1    0    0    0    0    0    0    0    0
CATTCGATGGAGATGACGCTT     HSMEMTL       0    1    0    0    0    0    0    0    0    0
CATTCGATTAATAAGGATACT     HSINKDT       1    0    0    0    0    0    0    0    0    0
CATTCGATTCTTCCGTGGACA     HSILPWT       0    1    0    0    0    0    0    0    0    0
CATTCGATTGGGCCGCTGCAG     HSIGPLQ       0    1    0    0    0    0    0    0    0    1
CATTCGCAACCAAAACAACCG     HSQPKQP       0    1    0    0    0    0    0    0    0    0
CATTCGCAGAGGGATTCTGAT     HSQRDSD       0    1    0    0    0    0    0    0    0    0
CATTCGCAGATGTCGCATTAT     HSQMSHY       1    0    0    0    0    0    0    0    0    0
CATTCGCAGCAGCTTACGGAT     HSQQLTD       1    0    0    0    0    0    0    0    0    0
CATTCGCAGGGGGATACTTAT     HSQGDTY       0    1    0    0    0    0    0    0    0    0
CATTCGCAGGTTATGGGGACT     HSQVMGT       1    0    0    0    0    0    0    0    0    0
CATTCGCAGTTGCCGAATACG     HSQLPNT       0    1    0    0    0    0    0    0    0    0
CATTCGCATGGTACGGTTCAT     HSHGTVH       1    0    0    0    0    0    0    0    0    0
CATTCGCATGTTTATACGGCG     HSHVYTA       0    1    0    0    0    0    0    0    0    0
CATTCGCCAGAGCCAAGAACA     HSPEPRT       0    1    0    0    0    0    0    0    0    0
CATTCGCCGACTCGTTATTCT     HSPTRYS       1    0    0    0    0    0    0    0    0    0
CATTCGCCGCGTCATACTCCG     HSPRHTP       0    1    0    0    0    0    0    0    0    0
CATTCGCCTAGTACTGCTGCG     HSPSTAA       0    1    0    0    0    0    0    0    0    0
CATTCGCCTCATCAGTCTGTG     HSPHQSV       0    1    0    0    1    0    0    0    0    3
CATTCGCCTGTGTCGTATTTT     HSPVSYF       0    1    0    0    0    0    0    0    0    0
CATTCGCCTTCTGAGTGGTTG     HSPSEWL       0    1    0    1    1    3    0    0    0    0
CATTCGCGGACTCCGGATGGA     HSRTPDG       1    0    0    0    0    0    0    0    0    0
CATTCGCGGACTCCGGATGGT     HSRTPDG       1    0    0    0    0    0    0    0    0    0
CATTCGCGGGTTCTGTCTGAA     HSRVLSE       0    1    0    0    0    0    0    0    0    0
CATTCGCGGTATGAGGCTCTG     HSRYEAL       0    1    0    0    0    0    0    0    0    0
CATTCGCTAAGGAAGACGGCG     HSLRKTA       1    0    0    0    0    0    0    0    0    0
CATTCGCTGAAGGAGAAACAA     HSLKEKQ       0    1    0    0    0    0    0    0    0    0
CATTCGCTGGTGTCGCATAGG     HSLVSHR       0    1    0    0    0    0    0    0    0    0
CATTCGGAGAAGTCTCTTACT     HSEKSLT       0    1    0    0    0    0    0    0    0    0
CATTCGGAGCCGATTAATACT     HSEPINT       0    1    0    0    0    0    0    0    0    0
CATTCGGAGGCTCATCGTTCT     HSEAHRS       1    0    0    0    0    0    0    0    0    0
CATTCGGAGGGTCATCTGCTT     HSEGHLL       0    1    0    0    0    0    0    0    0    0
CATTCGGATAGGCCTATGTAA     HSDRPM*       0    1    0    0    0    0    0    0    0    0
CATTCGGATGGGACTCATACG     HSDGTHT       1    0    0    0    0    0    0    0    0    0
CATTCGGCGACGTCTTATCGG     HSATSYR       1    0    0    0    0    0    4    0    0    0
CATTCGGCGGGGGCTGCGTCT     HSAGAAS       1    0    0    0    0    0    0    0    0    0
CATTCGGCTCGTACGCTTGCG     HSARTLA       1    0    0    0    0    0    0    0    0    0
CATTCGGGTACGCTGGCTGTG     HSGTLAV       1    0    0    0    0    0    0    0    0    0
CATTCGGGTCGTATGTCGCAT     HSGRMSH       0    1    0    0    0    0    0    0    0    0
CATTCGGGTGCTTAGAGTACT     HSGAQST       1    0    0    0    0    0    0    0    0    0
CATTCGGTTAGGAGTTTGTAG     HSVRSLQ       0    1    0    0    0    0    0    0    0    0
CATTCGGTTCTTGATAGGGGG     HSVLDRG       0    1    0    0    0    0    0    0    0    0
CATTCGTAAGAAAAGAAACAA     HS*EKKQ       0    1    0    0    0    0    0    0    0    0
CATTCGTAGATGCTTGTGAAT     HSQMLVN       0    1    0    0    0    0    0    0    0    0
CATTCGTATAAGCATGTGCAG     HSYKHVQ       1    0    0    0    0    0    0    0    0    0
CATTCGTATAATAGTCGGCTG     HSYNSRL       1    0    0    0    0    0    0    0    0    0
CATTCGTATAATCAGAATAAG     HSYNQNK       0    1    0    0    0    0    0    0    0    0
CATTCGTATACGAAGTCTGCT     HSYTKSA       0    1    0    0    0    0    0    0    0    0
CATTCGTATCCTTTTACTACG     HSYPFTT       1    0    0    0    0    0    0    0    0    0
CATTCGTATGATAAGTTACAA     HSYDKLQ       1    0    0    0    1    0    0    0    0    0
CATTCGTATGATAAGTTTCTA     HSYDKFL       1    0    0    0    0    0    0    0    0    0
CATTCGTATGCTAAGTTTCAT     HSYAKFH       1    0    0    0    0    0    0    0    0    0
CATTCGTATTAGAATAAGGCT     HSYQNKA       1    0    0    0    0    0    0    1    1    0
CATTCGTCGAAGGTGTGGTTG     HSSKVWL       0    1    0    0    0    0    0    0    0    0
CATTCGTCTCAGGGTATTTTT     HSSQGIF       1    0    0    1    0    0    0    0    0    0
CATTCGTGGTCGTGGAATCTT     HSWSWNL       1    0    0    0    0    0    0    0    0    0
CATTCGTGTTGTACTGGAAAA     HSCCTGK       1    0    0    0    0    0    0    0    0    0
CATTCGTTGAAGAAGAAGAAA     HSLKKKK       1    0    0    0    0    0    0    0    0    0
CATTCGTTGGAAGCACAAAGG     HSLEAQR       0    1    0    0    0    0    0    0    0    0
CATTCGTTGGCTATGGCTGGT     HSLAMAG       1    0    0    1    0    0    1    0    1    0
CATTCGTTTAATGCTGATGGG     HSFNADG       0    1    0    0    0    0    0    0    0    0
CATTCGTTTACGGGTACGAGT     HSFTGTS       0    1    0    0    1    0    1    1    0    0
CATTCGTTTATGCATGCGAAT     HSFMHAN       1    0    0    0    0    0    0    0    0    0
CATTCGTTTATTCCGTCGACT     HSFIPST       0    1    0    0    0    0    0    0    0    0
CATTCGTTTCGGATGCCGGGT     HSFRMPG       0    1    0    0    0    0    0    0    0    0
CATTCTAAGGTTTATTAGACA     HSKVYQT       0    1    0    0    0    0    0    0    0    0
CATTCTAATAATCAGGCTTTT     HSNNQAF       1    0    0    0    0    0    0    0    0    0
CATTCTAATGCTGCTTGTGGT     HSNAACG       0    1    0    0    0    0    0    0    0    0
CATTCTAATGTGCATCCTATG     HSNVHPM       1    0    0    0    0    0    0    0    0    0
CATTCTAATGTGCATGAAAGG     HSNVHER       0    1    0    0    0    0    0    0    0    0
CATTCTACTCGTGATTTGTTG     HSTRDLL       1    0    0    0    0    0    0    0    0    0
CATTCTACTCGTTTGAAGGAT     HSTRLKD       0    1    0    0    0    0    0    0    0    0
CATTCTACTGAGGCGGGTACA     HSTEAGT       1    0    0    0    0    0    0    0    0    0
CATTCTACTGTTATTTCGCGG     HSTVISR       1    0    0    0    0    0    0    0    0    0
CATTCTACTGTTATTTCGCGT     HSTVISR       1    0    0    0    0    0    0    0    0    0
CATTCTACTTATTTGTCTCGG     HSTYLSR       0    1    0    0    0    0    0    0    0    0
CATTCTAGTTTGATTAGGTAT     HSSLIRY       0    1    0    0    0    0    0    0    0    0
CATTCTAGTTTTCTTGCGCTT     HSSFLAL       0    1    0    0    0    0    0    0    0    0
CATTCTATGTATGATGCTAAA     HSMYDAK       0    1    0    0    0    0    0    0    0    0
CATTCTATGTATGATGCTAAT     HSMYDAN       0    1    0    0    0    0    0    0    0    0
CATTCTATTCTAACAAAACAA     HSILTKQ       1    0    0    0    0    0    0    0    0    0
CATTCTCAGAAAACGAAGACG     HSQKTKT       0    1    0    0    0    0    0    0    0    0
CATTCTCAGAAGTCGTCTCTG     HSQKSSL       0    1    0    0    0    0    0    0    0    0
CATTCTCAGAGTGTTAATTTA     HSQSVNL       1    0    0    0    0    0    0    0    0    0
CATTCTCAGTCTAGGATGTTG     HSQSRML       1    0    0    0    0    0    0    0    0    0
CATTCTCATATGTATCTTCAG     HSHMYLQ       1    0    0    0    0    0    0    0    0    0
CATTCTCATGTGGGGAATTCA     HSHVGNS       0    1    0    0    0    0    0    0    0    0
CATTCTCATTAGAATACTCAG     HSHQNTQ       0    1    0    0    0    0    0    0    0    0
CATTCTCCGAAGATTAGGGAT     HSPKIRD       0    1    0    0    0    0    0    0    0    0
CATTCTCCGGTGTCGCCTCAG     HSPVSPQ       1    0    0    0    1    0    1    0    0    1
CATTCTCCGTATGCGACTGTG     HSPYATV       1    0    0    1    0    0    0    0    0    1
CATTCTCCTCAGAGTCTTAAT     HSPQSLN       0    1    0    0    0    0    0    0    0    0
CATTCTCCTTATTATCGTGGT     HSPYYRG       0    1    0    0    0    0    0    0    0    0
CATTCTCGTCATCATACGCCT     HSRHHTP       0    1    0    0    0    0    0    0    0    0
CATTCTCTGAAGCAGGGTTTG     HSLKQGL       0    1    0    0    0    0    0    0    0    0
CATTCTCTGCCGTTTCATGGG     HSLPFHG       1    0    0    0    0    0    0    0    0    0
CATTCTGATCAGGTGGGTAAG     HSDQVGK       0    1    0    0    0    0    0    0    0    0
CATTCTGATCCGAAGAATCAT     HSDPKNH       1    0    0    1    0    1    1    0    0    0
CATTCTGCGAGGGCGGATAAG     HSARADK       0    1    0    0    0    0    1    0    0    0
CATTCTGCGGTTCCTGGGATA     HSAVPGI       1    0    0    0    0    0    0    0    0    0
CATTCTGCTGGTGCTCTTAAT     HSAGALN       1    0    0    0    0    0    0    0    0    0
CATTCTGCTGTTGGTAGGCAG     HSAVGRQ       1    0    0    0    0    0    0    0    0    0
CATTCTGCTTTGCATCAGGAG     HSALHQE       1    0    0    0    0    0    0    1    0    0
CATTCTGGGCCGGATCATATG     HSGPDHM       0    1    1    1    3    0    1    1    0    0
CATTCTGGTAATGCTCCTATT     HSGNAPI       1    0    0    0    0    0    0    0    0    0
CATTCTGGTGATCATCATGTG     HSGDHHV       1    0    0    0    0    0    0    0    0    0
CATTCTGGTGATCATCATGTT     HSGDHHV       1    0    0    0    0    0    0    0    0    0
CATTCTGGTGTTCGGTCGCTG     HSGVRSL       1    0    1    0    0    0    0    0    0    0
CATTCTGTTACTGATTTGCGT     HSVTDLR       0    1    0    0    0    0    0    0    0    0
CATTCTGTTATGAAGCCGTCT     HSVMKPS       1    0    0    0    0    0    0    0    0    0
CATTCTGTTATTCCTTCTCAT     HSVIPSH       0    1    0    0    0    0    0    1    0    0
CATTCTGTTCCTGAGGCGAAT     HSVPEAN       0    1    0    0    0    0    0    0    0    0
CATTCTGTTTTGCGTCCTACA     HSVLRPT       0    1    0    0    0    0    0    0    0    0
CATTCTTAGGAGTGGGCTTTG     HSQEWAL       0    1    0    0    0    0    0    0    0    0
CATTCTTATAAGCCTAGGTAT     HSYKPRY       0    1    0    0    0    0    0    0    0    0
CATTCTTATACGAAGAATCTG     HSYTKNL       0    1    0    0    0    0    0    0    0    0
CATTCTTATCAGAATTCGAAG     HSYQNSK       0    1    0    0    0    0    0    0    0    0
CATTCTTATCAGACGCTTTCA     HSYQTLS       1    0    0    0    0    0    0    0    0    0
CATTCTTATGCGCTGAGGGTT     HSYALRV       1    0    0    0    0    0    0    0    0    0
CATTCTTCGCATAGTGTGTAA     HSSHSV*       1    0    0    0    0    0    0    0    0    0
CATTCTTCGGCTCCGGCTATT     HSSAPAI       1    0    0    0    0    0    0    0    0    0
CATTCTTCGGCTGTGATGCAG     HSSAVMQ       1    0    0    0    0    0    0    1    0    0
CATTCTTCGTGGGATGATCCG     HSSWDDP       1    0    0    0    1    0    0    0    0    0
CATTCTTGGCATACAAAACGG     HSWHTKR       0    1    0    0    0    0    0    0    0    0
CATTCTTGGCATACAAATCGG     HSWHTNR       0    1    0    0    0    0    0    0    0    0
CATTCTTTTAATCATTCTCGT     HSFNHSR       0    1    0    0    0    0    0    0    0    0
CATTCTTTTACTGCTTTGAGG     HSFTALR       0    1    0    0    0    0    0    0    0    0
CATTGGAAGACGCATGAGAAT     HWKTHEN       0    1    0    0    0    0    0    0    0    0
CATTGGAAGGATAAGCTTAAT     HWKDKLN       0    1    0    0    0    0    0    0    0    0
CATTGGACGTATGATATGATG     HWTYDMM       0    1    0    0    0    0    0    0    0    0
CATTGGACGTCGAGTATTATA     HWTSSII       0    1    0    0    0    0    0    0    0    0
CATTGGACTCATACGTCGATT     HWTHTSI       1    0    0    0    0    0    0    0    0    0
CATTGGAGTATGATTGCGAAT     HWSMIAN       1    0    0    0    0    0    0    0    0    0
CATTGGAGTCATAATGAGTGG     HWSHNEW       1    0    0    0    0    0    0    0    0    0
CATTGGAGTCTTCCTGCGAAT     HWSLPAN       0    1    0    0    0    0    0    0    0    0
CATTGGATGCATATGAGTACG     HWMHMST       1    0    0    0    0    0    0    0    0    0
CATTGGATGCCGAGTTGGGTG     HWMPSWV       0    1    0    0    0    0    0    0    0    0
CATTGGATTTCTGATAAGCCT     HWISDKP       0    1    0    1    0    0    0    1    0    0
CATTGGCAGAATCAGTATATA     HWQNQYI       0    1    0    0    0    0    0    0    0    0
CATTGGCAGAATGCTATGCCG     HWQNAMP       0    1    0    0    0    0    0    0    0    0
CATTGGCAGATTGATCAGCGT     HWQIDQR       1    0    0    0    0    0    1    0    0    0
CATTGGCAGGGTCGTAGTTAT     HWQGRSY       0    1    0    0    0    0    0    0    0    0
CATTGGCAGTTGTCGATGTTG     HWQLSML       1    0    0    0    0    0    0    0    0    0
CATTGGCATAATGGGGCGAAT     HWHNGAN       0    1    0    0    0    0    0    0    0    0
CATTGGCATACTGATTCTGCG     HWHTDSA       1    0    0    0    0    0    0    0    0    0
CATTGGCCTATTCTTATGAAG     HWPILMK       1    0    0    0    0    0    1    0    0    1
CATTGGCCTCCGGGGAAAGCG     HWPPGKA       0    1    0    0    0    0    0    0    0    0
CATTGGCGGAGTGAGCCTTCT     HWRSEPS       1    0    0    0    0    0    0    0    0    0
CATTGGCGTGATCGTCCTCTT     HWRDRPL       1    0    0    0    0    0    0    0    0    0
CATTGGCGTTCTAATCTTTCT     HWRSNLS       0    1    0    0    0    1    0    0    0    0
CATTGGGAGCCTAATTATCTA     HWEPNYL       1    0    0    0    0    0    0    0    0    0
CATTGGGAGGCTGTTCGTGCT     HWEAVRA       0    1    0    0    0    0    0    0    0    0
CATTGGGCGCGTGTTAATACA     HWARVNT       1    0    0    0    0    1    0    0    0    0
CATTGGGCGTGTCCGCATAGT     HWACPHS       0    1    0    0    0    0    0    0    0    0
CATTGGGGGTGGTAGGCGTTA     HWGWQAL       0    1    0    0    0    0    0    0    0    0
CATTGGGGTGCGCATCCTTCA     HWGAHPS       0    1    0    0    0    0    0    0    0    0
CATTGGGTTCCGCTTGTGAGT     HWVPLVS       0    1    0    0    0    0    0    0    0    0
CATTGGGTTCCGCTTGTGTGT     HWVPLVC       0    1    0    0    0    0    0    0    0    0
CATTGGTAGAGGCCGTTGAAT     HWQRPLN       0    1    0    0    0    0    0    0    0    0
CATTGGTAGGATATGACTGTT     HWQDMTV       0    1    0    0    0    0    0    0    0    0
CATTGGTAGGATCTTGATAGT     HWQDLDS       1    0    0    0    0    0    1    0    0    0
CATTGGTAGGATGATCAGACT     HWQDDQT       0    1    0    0    0    0    0    0    0    0
CATTGGTATAGTAATAAGACG     HWYSNKT       1    0    0    0    0    0    0    0    0    0
CATTGGTCGCTGGCTTGGGCT     HWSLAWA       1    0    0    0    0    0    0    0    0    0
CATTGGTCGGCGCATAGGTGT     HWSAHRC       1    0    0    0    0    0    0    0    0    0
CATTGGTCGTATGAGCCTCGG     HWSYEPR       1    0    0    0    0    0    0    0    0    0
CATTGGTCTATGGTTTATAGA     HWSMVYR       1    0    0    0    0    0    0    0    0    0
CATTGGTCTCGGCCTTCGCTT     HWSRPSL       1    0    0    0    0    0    0    0    0    0
CATTGGTCTGATGATCCTCAA     HWSDDPQ       0    1    0    0    0    0    0    0    0    0
CATTGGTCTTTTGCGACGCGG     HWSFATR       0    1    0    0    0    0    0    0    0    0
CATTGGTGGGGTCCGGATTCT     HWWGPDS       0    1    0    0    0    0    0    0    0    0
CATTGGTTGGGGATTGCGACG     HWLGIAT       1    0    0    0    0    1    0    1    0    0
CATTGGTTGGGGATTGCGACT     HWLGIAT       1    0    0    0    0    0    0    0    0    0
CATTGGTTTAAGGATCCTCTT     HWFKDPL       1    0    0    0    0    0    0    0    0    0
CATTGTAATCGGGCTGAGCGA     HCNRAER       0    1    0    0    0    0    0    0    0    0
CATTGTCATCCGTCTTGTAAG     HCHPSCK       0    1    0    0    0    0    0    0    0    0
CATTGTCCGCAGTGTTTGGGT     HCPQCLG       1    0    0    0    0    0    0    0    0    0
CATTGTCTGGGGTGTTCTACA     HCLGCST       1    0    0    0    0    0    0    0    0    0
CATTGTGAGAATCCTATGAAT     HCENPMN       0    1    0    0    0    0    0    0    0    0
CATTGTGAGATGCAGACGAGA     HCEMQTR       1    0    0    0    0    0    0    0    0    0
CATTGTGCGAATTGTGGTCAA     HCANCGQ       1    0    0    0    0    0    0    0    0    0
CATTGTGGTTCTTATCTTCAA     HCGSYLQ       1    0    0    0    0    0    0    0    0    0
CATTTGAAGAGTGCTTCTCAG     HLKSASQ       0    1    0    0    0    0    0    0    0    0
CATTTGAATCTTGATACTCCT     HLNLDTP       1    0    0    0    0    0    0    0    0    0
CATTTGAATGGTCGGGTGGCT     HLNGRVA       1    0    0    0    0    0    1    1    0    0
CATTTGACGGATGTGAATCGA     HLTDVNR       0    1    0    0    0    0    0    0    0    0
CATTTGAGTAGTATTGCGACT     HLSSIAT       0    1    0    0    0    0    0    0    0    0
CATTTGATGGAGAAGACGCGT     HLMEKTR       0    1    1    0    0    0    1    0    0    0
CATTTGATTCCGCCTGTTAAG     HLIPPVK       0    1    0    0    0    0    0    0    0    0
CATTTGATTCGTCTGCATGAT     HLIRLHD       0    1    0    0    0    0    0    0    0    0
CATTTGATTGGTGCTAATGTT     HLIGANV       1    0    0    0    0    0    0    0    0    0
CATTTGCAGAATGCGAATACG     HLQNANT       1    0    0    0    0    0    0    0    0    0
CATTTGCATCAGTTGTATAGA     HLHQLYR       1    0    0    0    0    0    0    0    0    0
CATTTGCATCCGCCGTATATG     HLHPPYM       0    1    0    0    0    0    0    0    0    0
CATTTGCCGTTGGCTAAGAGT     HLPLAKS       0    1    0    0    0    0    0    0    0    0
CATTTGCCTCCTAGTTAGATG     HLPPSQM       0    1    0    0    0    1    0    0    0    0
CATTTGCCTCGTAATTTTGTT     HLPRNFV       0    1    0    0    0    0    0    0    0    0
CATTTGCCTGCGCGTTCGACG     HLPARST       0    1    0    0    0    0    0    0    0    0
CATTTGCCTTATGCTGTGAAA     HLPYAVK       0    1    0    0    0    0    0    0    0    0
CATTTGCGGACTCCTCATGAG     HLRTPHE       1    0    0    0    0    0    0    0    0    0
CATTTGCGGATGATGAATGAG     HLRMMNE       0    1    0    0    0    0    0    0    0    0
CATTTGCGTCCTCCTTCGCCT     HLRPPSP       1    0    0    0    0    0    0    0    0    0
CATTTGCTGTCGGATGCGGCT     HLLSDAA       0    1    0    0    0    0    0    0    0    0
CATTTGCTTTCTGCGTAGAAT     HLLSAQN       1    0    0    0    0    0    0    0    0    0
CATTTGGATCCTATGAATCCT     HLDPMNP       0    1    0    0    0    0    0    0    0    0
CATTTGGATCGTGTGGATGCG     HLDRVDA       1    0    0    0    0    0    0    0    0    0
CATTTGGATGCTTATGCTAGG     HLDAYAR       0    1    0    0    0    0    0    0    0    0
CATTTGGATGCTTATGCTAGT     HLDAYAS       0    1    0    0    0    0    0    0    0    0
CATTTGGCGCTTCAGTCTCGT     HLALQSR       1    0    0    0    0    0    0    0    0    0
CATTTGGCTCCTAATTAGACA     HLAPNQT       1    0    0    0    0    0    0    0    0    0
CATTTGGCTGTGGCTGGTTTT     HLAVAGF       0    1    0    0    0    0    0    0    0    0
CATTTGGGGGTGGTGCAGCAA     HLGVVQQ       0    1    0    0    0    0    0    0    0    0
CATTTGGGTGCGGAGCCTACT     HLGAEPT       0    1    0    0    0    0    0    0    0    0
CATTTGGGTGCTAATCGTCCT     HLGANRP       0    1    0    0    0    0    0    0    0    0
CATTTGGTTCAGAGTCCTCGA     HLVQSPR       0    1    0    0    0    0    0    0    0    0
CATTTGGTTCAGAGTCCTCGT     HLVQSPR       0    1    0    0    0    0    0    0    0    0
CATTTGTCGAGTATGCTGAGA     HLSSMLR       1    0    0    0    0    0    0    0    0    0
CATTTGTCGAGTATGCTGAGT     HLSSMLS       1    0    0    0    0    0    0    0    0    0
CATTTGTCGGCGGCTCCACAG     HLSAAPQ       1    0    0    0    0    0    0    0    0    0
CATTTGTCTACTGCGTGGCCA     HLSTAWP       1    0    0    0    0    0    0    0    0    0
CATTTGTCTCAGTAGAATAGT     HLSQQNS       0    1    0    0    0    0    0    0    0    0
CATTTGTGGTAGGAGAAGAGT     HLWQEKS       1    0    0    0    0    0    0    0    0    1
CATTTGTGGTTGTCGATTCCA     HLWLSIP       1    0    0    0    0    0    0    0    0    0
CATTTTAAGACGCCAAGGGAG     HFKTPRE       0    1    0    0    0    0    0    0    0    0
CATTTTAAGCCTTAGCTTACT     HFKPQLT       0    1    0    0    0    0    0    0    0    0
CATTTTAAGCTGAGTGATAAT     HFKLSDN       1    0    0    0    0    0    0    0    0    0
CATTTTAATAATCCGCGTAAT     HFNNPRN       0    1    0    0    0    0    0    0    0    0
CATTTTAATTAGGAGTGGCAG     HFNQEWQ       1    0    0    0    0    0    0    0    0    0
CATTTTACTACGTGGGATGAT     HFTTWDD       1    0    0    0    0    0    0    0    0    0
CATTTTACTCAGGAGAAGGCG     HFTQEKA       1    0    0    0    0    0    0    0    0    0
CATTTTACTCTTCCGAATGCA     HFTLPNA       0    1    0    0    0    0    0    0    0    0
CATTTTAGTCCTGATACTAGA     HFSPDTR       1    0    0    0    0    0    0    0    0    0
CATTTTAGTTATGAGGCTATA     HFSYEAI       1    0    0    0    0    0    0    0    0    0
CATTTTATGACTAATTATGGT     HFMTNYG       0    1    0    0    0    0    0    0    0    0
CATTTTATGGCGCAGGCTTTT     HFMAQAF       1    0    0    0    0    0    0    0    0    0
CATTTTCAGCCGATTAAGACT     HFQPIKT       0    1    1    1    0    0    0    0    0    1
CATTTTCATATTAGTTCGTCA     HFHISSS       0    1    0    0    0    0    0    0    0    0
CATTTTCATCCTTCTCAGTAT     HFHPSQY       1    0    0    0    0    0    0    0    0    0
CATTTTCCTATTCGTACTGCT     HFPIRTA       0    1    0    0    0    0    0    0    0    0
CATTTTCCTCGTATGATGCCG     HFPRMMP       0    1    0    0    0    0    0    0    0    0
CATTTTCCTGATACGGCTATG     HFPDTAM       1    0    0    0    0    0    0    0    0    0
CATTTTCCTGCTCCTTATATG     HFPAPYM       1    0    0    0    0    0    0    0    0    0
CATTTTCGGCTTACGTATTTG     HFRLTYL       1    0    0    0    0    0    0    0    0    0
CATTTTCTGCAGGGGTAAAAA     HFLQG*K       1    0    0    0    0    0    0    0    0    0
CATTTTCTTAAGGAGGATTGG     HFLKEDW       0    1    0    0    0    0    0    0    0    0
CATTTTGAGCCGAGTAGGTTG     HFEPSRL       1    0    0    0    0    3    0    0    0    0
CATTTTGAGTTGGCTCCTGTG     HFELAPV       0    1    0    0    0    0    0    0    0    0
CATTTTGCGGATTATGGTTCT     HFADYGS       1    0    0    0    0    0    0    0    0    0
CATTTTGCTGCGGGTCGACAA     HFAAGRQ       0    1    0    0    0    0    0    0    0    0
CATTTTGCTGCGGGTCGTCAT     HFAAGRH       0    1    3    0    1    0    0    1    0    0
CATTTTGGGGATGTTGGGCTA     HFGDVGL       0    1    0    0    0    0    0    0    0    0
CATTTTGTGCCTCCTCCTTTA     HFVPPPL       0    1    0    0    0    0    0    0    0    0
CATTTTGTGCGTCCGGTGACG     HFVRPVT       0    1    0    0    0    0    0    0    0    0
CATTTTTAAAAGCAGAGACAG     HF*KQRQ       0    1    0    0    0    0    0    0    0    0
CATTTTTATAAGCTGGGTCTG     HFYKLGL       1    0    0    0    0    0    0    0    0    0
CATTTTTATAAGCTGGGTCTT     HFYKLGL       0    1    0    0    0    0    0    0    0    0
CATTTTTCTGATAAGCTTTCT     HFSDKLS       1    0    0    0    0    0    0    0    0    0
CATTTTTCTTATAAGAAGATG     HFSYKKM       1    0    0    0    0    0    0    0    0    0
CATTTTTGGTCGACGCGTGGG     HFWSTRG       1    0    0    0    0    0    0    0    0    0
CATTTTTTGTCTAAGCCGAAA     HFLSKPK       1    0    0    0    0    0    0    0    0    0
CCGAAGGCTTGGCCGAAGGAT     PKAWPKD       0    1    0    0    0    0    0    0    0    0
CCGACGCCTCAGAGGTGGCAT     PTPQRWH       1    0    0    0    0    0    0    0    0    0
CCGACTACTTAGTTTACTAAG     PTTQFTK       0    1    0    0    0    0    0    0    0    0
CCGACTCTGGGTGTTTGGACG     PTLGVWT       1    0    0    0    0    0    0    0    1    0
CCGACTTGGTCGACTAATAAG     PTWSTNK       0    1    0    0    0    0    0    0    0    0
CCGATGACGCGTTATAGTGCG     PMTRYSA       0    1    0    0    0    0    0    0    0    0
CCGATGCGGTCGGGTGTGGGT     PMRSGVG       1    0    0    0    0    0    0    0    0    0
CCGCAGCCTGATGCGAATTCT     PQPDANS       0    1    0    0    0    0    0    0    0    0
CCGCAGCGGCTTTATCAGGGT     PQRLYQG       0    1    0    0    0    0    0    0    0    0
CCGCAGGCGGATATTCGTTTT     PQADIRF       1    0    0    0    0    0    0    0    0    0
CCGCAGGGTGCTATGAATGCG     PQGAMNA       1    0    0    0    0    0    0    0    0    0
CCGCAGTATCTTATGAATCCG     PQYLMNP       0    1    0    0    0    0    0    1    0    0
CCGCAGTTTTTGGGTAGGCAT     PQFLGRH       0    1    0    0    0    0    0    0    0    0
CCGCATCCTGGGCAGTTTTCG     PHPGQFS       1    0    0    0    0    0    0    0    0    0
CCGCATCGTTGGCTTCATTTT     PHRWLHF       1    0    0    0    0    0    0    0    0    0
CCGCATGCTCTTCCGGCGAGG     PHALPAR       1    0    0    0    0    0    0    0    0    0
CCGCATTATCAGATTCGTCAT     PHYQIRH       0    1    0    0    0    0    0    0    0    0
CCGCATTCTGAGGATCCGGTT     PHSEDPV       1    0    0    0    0    0    0    0    0    0
CCGCATTGGTCGTATCGGTGG     PHWSYRW       0    1    0    0    0    0    0    0    0    0
CCGCCGAATGAGCCTCTGACT     PPNEPLT       1    0    0    0    0    0    0    0    0    0
CCGCCGAGGCATCCTATGCCT     PPRHPMP       1    0    0    0    0    0    0    0    0    0
CCGCCGATGTCGCCTACTCTT     PPMSPTL       0    1    0    0    0    0    0    0    0    0
CCGCCGCGGTCGATTGTGCAT     PPRSIVH       0    1    0    0    0    0    0    0    0    0
CCGCCGCGTTGGCCTGCGATG     PPRWPAM       1    0    0    0    0    0    0    0    0    0
CCGCCGTCGCCTTGGCTTCGG     PPSPWLR       0    1    0    0    0    0    0    0    0    0
CCGCCTAGGCCTCTTCCTCAT     PPRPLPH       0    1    0    0    0    0    0    0    0    0
CCGCCTCCGTTTCCGTCGGGG     PPPFPSG       1    0    0    0    0    0    0    0    0    0
CCGCCTGAGGTTGCTTGGGGT     PPEVAWG       1    0    0    0    0    0    0    0    0    0
CCGCCTTTTCTTGAGGCTCAG     PPFLEAQ       1    0    0    0    0    0    0    0    0    0
CCGCGGTGGCCGGTGATTACG     PRWPVIT       0    1    0    0    0    0    0    0    0    0
CCGCGTACGACTCAGCATGAT     PRTTQHD       0    1    0    0    0    0    0    0    0    0
CCGCTGACTCCGTCTCGGGTG     PLTPSRV       1    0    0    0    0    0    0    0    0    1
CCGCTGAGGTATATGCCTCAG     PLRYMPQ       0    1    0    0    0    0    0    0    0    0
CCGCTGCATAATCATACGAAG     PLHNHTK       0    1    0    0    0    0    0    0    0    0
CCGCTGCCTATTCCTCGTTCT     PLPIPRS       1    0    0    0    0    0    0    0    0    0
CCGCTGCGTGGGTTGTGTTAT     PLRGLCY       0    1    0    0    0    0    0    0    0    0
CCGCTGTATTGGGAGTTTAAT     PLYWEFN       0    1    0    0    0    0    0    0    0    0
CCGCTTAGGGCGGGTGAGCAG     PLRAGEQ       0    1    0    0    0    0    0    0    0    0
CCGCTTGGGGGGCCGGCGGAT     PLGGPAD       1    0    0    0    0    0    0    0    0    0
CCGCTTGGTTATTCTATTGCT     PLGYSIA       0    1    0    0    0    0    0    0    0    0
CCGCTTTAGGAGTCGACTAAT     PLQESTN       0    1    0    0    0    0    0    0    0    0
CCGGCGAGGCTTGCGGGGACT     PARLAGT       1    0    0    0    0    0    0    0    0    0
CCGGCGATGCTGTATGATGAG     PAMLYDE       1    0    0    0    0    0    0    0    0    0
CCGGCGCATCTGATGAAGATT     PAHLMKI       0    1    0    0    0    0    0    0    0    0
CCGGCGCCGCATACTGTTGTT     PAPHTVV       0    1    0    0    0    0    0    0    0    0
CCGGCGGGGCGGATTTTGTAT     PAGRILY       0    1    0    0    0    0    0    0    0    0
CCGGCGTCGTTGAAGGAGCCT     PASLKEP       0    1    0    0    0    0    0    0    0    0
CCGGCGTGGTTGCCTCAGTCT     PAWLPQS       1    0    0    0    0    0    0    0    0    0
CCGGCGTTGCAGCTGGATGCT     PALQLDA       1    0    0    0    0    0    0    0    0    0
CCGGCTAGTACGTTTACTTTG     PASTFTL       1    0    0    0    0    0    0    0    0    0
CCGGCTCTGGGGGCTGGGCGT     PALGAGR       1    0    0    0    0    0    0    0    0    0
CCGGCTGAGGGGCGGTCGGTT     PAEGRSV       0    1    0    0    0    0    0    0    0    0
CCGGCTGTTAATTCGAGTGTG     PAVNSSV       0    1    0    0    0    0    0    0    0    0
CCGGTGCCTGGGTATGATTAG     PVPGYDQ       1    0    0    0    0    0    0    0    0    0
CCGTAGACGCAGCCGACGAGT     PQTQPTS       0    1    0    0    0    0    0    0    0    0
CCGTAGGAGACTGCTTTGGCG     PQETALA       0    1    0    0    0    0    0    0    0    0
CCGTATAATGCGGCTGTTCTG     PYNAAVL       1    0    0    0    0    0    0    0    0    0
CCGTATCCGACGCCGCATGAG     PYPTPHE       1    0    0    0    0    0    0    0    0    0
CCGTATGCGTATCATCGTAAG     PYAYHRK       0    1    0    0    0    0    0    0    0    0
CCGTCGAAGTTTCATGCGATG     PSKFHAM       0    1    0    0    0    0    0    0    0    0
CCGTCGACGTCTGATGCTTCG     PSTSDAS       0    1    0    0    0    0    0    0    0    0
CCGTCGCCTGCTACTATTGAT     PSPATID       1    0    0    0    0    0    0    0    0    0
CCGTCTAAGTTTCGTCCTATG     PSKFRPM       0    1    0    0    0    0    0    0    0    0
CCGTCTCTGCCTAAGTGGTAG     PSLPKWQ       0    1    0    0    0    0    0    0    0    0
CCGTGGCAGAATGTGTTTTCT     PWQNVFS       0    1    0    0    0    0    0    0    0    0
CCGTTGGCTTCGAATGATACT     PLASNDT       0    1    0    0    0    0    0    0    0    0
CCGTTGTGGGGTACTACGCCT     PLWGTTP       1    0    0    0    0    0    0    0    0    0
CCGTTTATTTCTCCGAAGCCT     PFISPKP       1    0    0    0    0    0    0    0    0    0
CCGTTTCATACGATGCAGACT     PFHTMQT       0    1    0    0    0    0    0    0    0    0
CCTACGCAGGTGCTGGAGGCT     PTQVLEA       0    1    0    1    4    0    1    1    1    0
CCTACGGCGAATGTGCGTATT     PTANVRI       0    1    0    0    0    0    0    0    0    0
CCTACTTCGCGTGAGCATGGG     PTSREHG       1    0    0    0    0    0    0    0    0    0
CCTAGTGCGCGTTCGGTTACG     PSARSVT       0    1    0    0    0    0    0    0    0    0
CCTCAGCATTATGGTTCGAGT     PQHYGSS       0    1    0    1    0    0    0    1    0    0
CCTCAGCCTGCGCTGTATCAT     PQPALYH       0    1    0    0    0    0    0    0    0    0
CCTCAGGCGAATTGGCCTGTT     PQANWPV       0    1    0    0    0    0    0    0    0    0
CCTCATTCTGCGCGTAATTAT     PHSARNY       0    1    0    0    0    0    0    0    0    0
CCTCCGAAGTTTTGGTCTGTT     PPKFWSV       0    1    0    0    0    0    0    0    0    0
CCTCCGACGTGGAAGCGTGTT     PPTWKRV       1    0    0    0    0    0    0    0    0    0
CCTCCGTTTCGGTATATGATG     PPFRYMM       0    1    0    0    0    0    0    0    0    0
CCTCCTTATTTGACTCCTAAG     PPYLTPK       0    1    0    0    0    0    0    0    1    0
CCTCGTATTCCGGCGGCTTCT     PRIPAAS       1    0    0    0    0    0    0    0    0    0
CCTGAGTCGAATATTGAGCAT     PESNIEH       0    1    0    0    0    0    0    0    0    0
CCTGATCCGAGGGCTCCTCTT     PDPRAPL       1    0    0    0    0    0    0    0    0    0
CCTGCGCGGCAGCATAATATG     PARQHNM       1    0    0    0    0    0    0    0    0    0
CCTGCTACTTTTACTGCTCAT     PATFTAH       0    1    0    0    0    0    0    0    0    0
CCTGCTAGTCAGTTTCATGAT     PASQFHD       0    1    0    0    0    0    0    0    0    0
CCTGGGAATTCTGATGGGGCT     PGNSDGA       1    0    0    0    0    0    0    0    0    0
CCTGGGACTCCTTAGGCTTCG     PGTPQAS       1    0    0    0    0    0    0    0    0    0
CCTTATGCGGCGCTGACGACT     PYAALTT       1    0    0    0    0    0    0    0    0    0
CCTTCGACGGGTGCGATTGCG     PSTGAIA       1    0    0    0    3    0    0    0    0    0
CCTTCGCAGGTGCTGGAGGCT     PSQVLEA       0    1    0    0    0    0    0    0    0    0
CCTTCTACTTCGAGGGCGTCT     PSTSRAS       0    1    0    0    0    0    0    0    0    0
CCTTTGTCGTGGAGGATTCCG     PLSWRIP       1    0    0    0    0    0    0    0    0    0
CCTTTTAGTGGGTCTCTTTTT     PFSGSLF       1    0    0    0    0    0    0    0    0    0
CGATGGTCTGAGCCTGTTTCT     RWSEPVS       1    0    0    0    0    0    0    0    0    0
CGGAATATGGAGCGTAAAGAG     RNMERKE       1    0    0    0    0    0    0    0    0    0
CGGAATATGGAGCGTATTGTG     RNMERIV       1    0    0    0    0    0    0    0    0    0
CGGAATATGGCGGATTATCCG     RNMADYP       1    0    0    0    0    0    0    0    0    0
CGGAATCCTGGTTCGCCTTAT     RNPGSPY       1    0    0    0    0    0    0    0    0    0
CGGAATGTTACTTGGTTGTAT     RNVTWLY       0    1    0    0    0    0    0    0    0    0
CGGAATGTTTCTTGGTTGTAT     RNVSWLY       0    1    0    0    0    0    0    0    0    0
CGGAATTGGGTTGAGCTGAAA     RNWVELK       1    0    0    0    0    0    0    0    0    0
CGGAATTTTGAGGGGCCTTGG     RNFEGPW       1    0    0    0    0    0    1    0    0    0
CGGACGACGATTGTTCCGCAT     RTTIVPH       1    0    0    0    0    0    0    0    0    0
CGGACGACTGCGGATGTGACA     RTTADVT       1    0    0    0    0    0    0    0    0    0
CGGACGACTGCGGATGTGACT     RTTADVT       1    0    0    0    0    0    0    0    0    0
CGGACGATTGATAGTTTGAAG     RTIDSLK       1    0    0    0    0    0    0    0    0    0
CGGACGCTGGTTGCGATTCAT     RTLVAIH       1    0    0    0    0    0    0    0    0    0
CGGACGGATGATCCTGGTTGG     RTDDPGW       1    0    0    0    0    0    0    0    0    0
CGGACGGCGTGGCCGGAGTCT     RTAWPES       1    0    0    1    0    0    0    0    0    0
CGGACGGCTCTGACGCAGCCT     RTALTQP       1    0    0    0    0    0    0    0    0    0
CGGACGGTGCAGATGTGGGAG     RTVQMWE       0    1    0    0    0    0    0    0    0    0
CGGACGGTTGAGCCTTTGCAT     RTVEPLH       0    1    0    0    0    0    0    0    0    0
CGGACGGTTGAGCCTTTGCTG     RTVEPLL       0    1    0    0    0    0    0    1    0    0
CGGACGTCTTGGCAGCTGTAG     RTSWQLQ       1    0    0    0    0    0    0    0    0    0
CGGACGTTTTATGATCCTATG     RTFYDPM       1    0    0    0    0    0    0    0    0    0
CGGACTACTGTTACGGTGATT     RTTVTVI       0    1    0    0    0    0    0    0    0    0
CGGACTATGCTTATTGATGCT     RTMLIDA       0    1    0    0    0    0    0    0    0    0
CGGACTATTGATCATAATCAG     RTIDHNQ       1    0    0    0    0    0    0    0    0    0
CGGACTATTGATTTTCGTAGA     RTIDFRR       1    0    0    0    0    0    0    0    0    0
CGGACTATTGATTTTCGTAGT     RTIDFRS       1    0    0    0    0    0    0    0    0    0
CGGACTCCGGATGGTCCGCTT     RTPDGPL       1    0    0    0    0    0    0    0    0    1
CGGACTCTTATTGATCTGAAT     RTLIDLN       1    0    0    0    0    0    0    0    0    0
CGGACTGCTGATTTGCAGCAG     RTADLQQ       1    0    0    0    0    0    0    0    0    0
CGGACTGGTCCAAAGAGGCAG     RTGPKRQ       1    0    0    0    0    0    0    0    0    0
CGGACTGGTCCTATGTGGCTG     RTGPMWL       1    0    0    0    0    0    0    0    0    0
CGGACTGGTGATAGGCTGGAT     RTGDRLD       1    0    0    0    0    0    0    0    0    0
CGGACTGTGCCTCCTATTATT     RTVPPII       1    0    0    0    0    0    0    0    0    0
CGGACTGTGGATTATCAGGTT     RTVDYQV       1    0    0    0    0    0    0    0    0    0
CGGACTTAAGCAAAGGAACCA     RT*AKEP       1    0    0    0    0    0    0    0    0    0
CGGACTTATGCTATGGATCCT     RTYAMDP       1    0    1    0    0    0    0    0    0    0
CGGACTTTGCCTTTGGAGAAT     RTLPLEN       0    1    0    0    0    0    0    0    0    0
CGGAGTCTGGAGTTTCATATA     RSLEFHI       1    0    0    0    0    0    0    0    0    0
CGGAGTGCTCCTGTTTGGGAT     RSAPVWD       1    0    0    0    0    0    0    0    0    0
CGGAGTTCTGAGGCGTATGCG     RSSEAYA       0    1    0    0    0    0    0    0    0    0
CGGAGTTCTGAGGCGTATGCT     RSSEAYA       0    1    0    0    0    0    0    0    0    0
CGGATAGATATTACGCCTTGG     RIDITPW       0    1    0    0    0    0    0    0    0    0
CGGATGATGAATTCGGTGGTA     RMMNSVV       1    0    0    0    0    0    0    0    0    0
CGGATGATGAATTCGGTGGTT     RMMNSVV       1    0    0    0    0    0    0    0    0    0
CGGATGATTGATTAGGTGCGA     RMIDQVR       1    0    0    0    0    0    0    0    0    0
CGGATGATTGATTAGGTGCGT     RMIDQVR       1    0    0    0    0    0    0    0    0    0
CGGATGCAGTGGTCTCAGACT     RMQWSQT       1    0    0    0    0    0    0    0    0    0
CGGATGCATGATCCGGAGTAT     RMHDPEY       0    1    5   11    1    6    6    1    4    0
CGGATGCCGCCTTAGGGGATG     RMPPQGM       1    0    0    0    0    0    0    0    0    0
CGGATGCCTGTGCCGACAAAA     RMPVPTK       1    0    0    0    0    0    0    0    0    0
CGGATGCCTGTGCCGACTAAT     RMPVPTN       1    0    0    0    0    0    0    0    0    0
CGGATGCTGGAGTTTGAAAAA     RMLEFEK       0    1    0    0    0    0    0    0    0    0
CGGATGCTGGAGTTTGATTAT     RMLEFDY       0    1    0    0    0    0    0    0    0    0
CGGATGGCTAATATTATGTGG     RMANIMW       0    1    0    0    0    0    0    0    0    0
CGGATGGCTAATATTATGTGT     RMANIMC       0    1    0    0    0    0    0    0    0    0
CGGATGTAGACGCTTCATGTG     RMQTLHV       0    1    0    0    0    0    0    0    0    0
CGGATGTCTACTTCGCCTCCG     RMSTSPP       0    1    0    3    3    0    0    0    0    0
CGGATGTCTACTTCGCCTCCT     RMSTSPP       0    1    0    0    1    0    1    0    0    0
CGGATGTTTACGGTTGATCCT     RMFTVDP       0    1    0    0    0    0    0    0    0    0
CGGATTAAAGAGACGGCACAG     RIKETAQ       0    1    0    0    0    0    0    0    0    0
CGGATTAATGTGTATTAGGCA     RINVYQA       1    0    0    0    0    0    0    0    0    0
CGGATTAATGTGTCTCCTATG     RINVSPM       1    0    0    0    0    0    0    0    0    0
CGGATTACGACTCTTACGGTA     RITTLTV       1    0    0    0    0    0    0    0    0    0
CGGATTACGACTCTTACGGTT     RITTLTV       1    0    0    0    0    0    0    0    0    0
CGGATTACGGCTTATTTTCAA     RITAYFQ       0    1    0    0    0    0    0    0    0    0
CGGATTACGGCTTATTTTCAT     RITAYFH       0    1    0    0    0    0    0    0    0    0
CGGATTACTACGGTGCCTTAG     RITTVPQ       0    1    0    0    0    0    0    0    0    0
CGGATTAGTATTCATGATGGG     RISIHDG       0    1    0    0    0    0    0    0    0    0
CGGATTAGTTTTCATGATGGG     RISFHDG       0    1    0    0    0    0    0    0    0    0
CGGATTATGAATAATCAGGGT     RIMNNQG       0    1    0    0    0    0    0    0    0    0
CGGATTATGAATAATCAGGTA     RIMNNQV       0    1    0    0    0    0    0    0    0    0
CGGATTCATTATGCGAATGTA     RIHYANV       0    1    0    0    0    0    0    0    0    0
CGGATTCCGTTGACTTAGGCT     RIPLTQA       1    0    0    0    0    0    0    0    0    0
CGGATTCCTAATACGCAGGGG     RIPNTQG       1    0    0    0    0    0    0    0    0    0
CGGATTCCTGCGGTTACTTCT     RIPAVTS       1    0    0    0    0    0    0    0    0    0
CGGATTCTGGCGACTGATCAT     RILATDH       1    0    0    0    0    0    0    0    0    0
CGGATTGAGATGATTACTTCG     RIEMITS       1    0    0    0    0    0    0    0    0    0
CGGATTGATACGTTGAAGGCG     RIDTLKA       0    1    0    0    0    0    0    0    0    0
CGGATTGATATTACGCCTTGG     RIDITPW       0    1    0    0    0    0    0    0    0    0
CGGATTGATTAGGTGACGACT     RIDQVTT       0    1    0    0    0    0    0    0    0    0
CGGATTGCGATGGATAAGAGT     RIAMDKS       0    1    0    0    0    0    0    0    0    0
CGGATTGCGATGGATAAGATA     RIAMDKI       0    1    0    0    0    0    0    0    0    0
CGGATTGCGGCTCCTGTTACG     RIAAPVT       1    0    0    0    0    3    0    0    0    0
CGGATTGCGGCTCCTGTTACT     RIAAPVT       1    0    0    0    0    0    0    0    0    0
CGGATTGCTGAGATTGATGCA     RIAEIDA       0    1    0    0    0    0    0    0    0    0
CGGATTGCTGAGATTGATGCT     RIAEIDA       0    1    0    0    0    0    0    0    0    0
CGGATTGCTTATGCTATGCCT     RIAYAMP       0    1    0    0    0    3    1    0    0    0
CGGATTGGGACTCTTAATTCG     RIGTLNS       1    0    0    0    0    0    0    0    0    0
CGGATTGGGTCTCTTAATTCG     RIGSLNS       1    0    0    0    0    0    0    0    0    0
CGGATTGGTTGGGAGAAGACG     RIGWEKT       0    1    0    0    0    0    0    0    0    0
CGGATTGGTTGGGAGAAGACT     RIGWEKT       0    1    0    0    0    0    0    0    0    0
CGGATTGTTGGTGTTGAGCCA     RIVGVEP       0    1    0    0    0    0    0    0    0    0
CGGATTGTTGGTGTTGAGCCT     RIVGVEP       0    1    0    0    0    0    0    0    0    0
CGGATTGTTGTTCAGCATACA     RIVVQHT       0    1    0    0    0    0    0    0    0    0
CGGATTGTTGTTCAGCATACT     RIVVQHT       0    1    0    0    0    0    0    0    0    0
CGGATTTATGAGTCGGCTCAG     RIYESAQ       0    1    0    0    0    0    0    0    0    0
CGGATTTCTGCGTATGCGGGA     RISAYAG       1    0    0    0    0    0    0    0    0    0
CGGATTTCTGCGTATGCGGGT     RISAYAG       1    0    0    0    0    0    0    0    0    0
CGGCAGATTCCTAATCCTATA     RQIPNPI       1    0    0    0    0    0    0    0    0    0
CGGCAGATTCCTAATCCTATT     RQIPNPI       1    0    0    0    0    0    0    0    0    0
CGGCAGGATGAGCATAGTAGG     RQDEHSR       1    0    0    0    0    0    0    0    0    0
CGGCAGGCGATTCAGACAACA     RQAIQTT       1    0    0    0    0    0    0    0    0    0
CGGCAGGCGATTCAGACTACT     RQAIQTT       1    0    0    0    0    0    0    0    0    0
CGGCAGTATTGGAGTCTGGAG     RQYWSLE       0    1    0    0    0    0    0    0    0    0
CGGCAGTGTATGGATGCTCAG     RQCMDAQ       0    1    0    0    0    0    0    0    0    0
CGGCAGTTGCCTCCTTATTAT     RQLPPYY       1    0    0    0    0    0    0    0    0    0
CGGCATAGTGATCTTACTGGT     RHSDLTG       0    1    0    0    0    0    0    0    0    0
CGGCATATGATGCAGTTTGTT     RHMMQFV       0    1    0    0    0    0    0    0    0    0
CGGCATATTCCTATTCATCCG     RHIPIHP       0    1    0    0    0    0    0    0    0    0
CGGCATCCGGATATGTATGAT     RHPDMYD       1    0    0    0    0    0    0    0    0    0
CGGCATCTTACGGATTATGCT     RHLTDYA       0    1    0    0    0    0    0    0    0    0
CGGCATCTTGATGCGCAGGTT     RHLDAQV       0    1    0    0    0    0    0    0    0    0
CGGCATCTTTCGGATTATGCT     RHLSDYA       0    1    0    0    0    0    0    0    0    0
CGGCATGATCAGTCGTTTAAT     RHDQSFN       1    0    0    0    0    0    0    0    0    0
CGGCATGATGTTGTTAAGACT     RHDVVKT       0    1    0    0    0    0    0    0    0    0
CGGCATGTGCTTAGTGATACG     RHVLSDT       1    0    0    0    0    0    0    0    0    0
CGGCATGTGGAGCATGGTGTG     RHVEHGV       1    0    0    0    0    3    0    0    0    0
CGGCATTATACGATTATGGAG     RHYTIME       0    1    0    0    0    0    0    0    0    0
CGGCATTATGAGCTGATTGAA     RHYELIE       0    1    0    0    0    0    0    0    0    0
CGGCATTATGAGCTGATTGAT     RHYELID       0    1    0    0    0    0    0    0    0    0
CGGCATTTGCCTATGGGGAAT     RHLPMGN       1    0    0    0    0    0    0    0    0    0
CGGCATTTGGTTAATCAGCTT     RHLVNQL       1    0    0    0    0    0    0    0    0    0
CGGCCGAAGCTGTGGCAGGTG     RPKLWQV       0    1    0    0    0    0    0    0    0    0
CGGCCGTATGTTTCTTGGTGG     RPYVSWW       0    1    0    0    0    0    0    0    0    0
CGGCCTAATTTGGCGAGTGAA     RPNLASE       1    0    0    0    0    0    0    0    0    0
CGGCCTAATTTGGCGAGTGAT     RPNLASD       1    0    0    0    0    0    0    0    0    0
CGGCCTAGTACGGTTGTGCAA     RPSTVVQ       1    0    0    0    0    0    0    0    0    0
CGGCCTATTCATGCGAATCCT     RPIHANP       0    1    0    0    0    1    0    0    1    0
CGGCCTATTGGTTTTGATAAA     RPIGFDK       1    0    0    0    0    0    0    0    0    0
CGGCCTATTGGTTTTGATAAT     RPIGFDN       1    0    0    0    0    0    1    0    0    0
CGGCCTCATAATTCGCAACAA     RPHNSQQ       1    0    0    0    0    0    0    0    0    0
CGGCCTCATAATTCGCATCAT     RPHNSHH       1    0    0    0    0    0    0    0    0    0
CGGCCTCATCCTCTGGATCCT     RPHPLDP       1    0    0    0    0    0    0    0    0    0
CGGCCTCCGGAGTCGACGCGG     RPPESTR       1    0    0    0    0    0    0    0    0    0
CGGCCTCTTATTTTGCCTAGT     RPLILPS       0    1    0    0    0    0    0    0    0    0
CGGCCTGAGCTGTATGGTGGT     RPELYGG       0    1    0    0    0    0    0    0    0    0
CGGCCTGAGTTGGTTCCGCAG     RPELVPQ       0    1    0    0    0    0    0    0    0    0
CGGCCTGCACCGAGGGCGCAA     RPAPRAQ       1    0    1    0    0    0    0    0    0    0
CGGCCTGCGCAGTTTGCTCAT     RPAQFAH       0    1    0    0    0    0    0    0    0    0
CGGCCTGCTAGTGCTCATGGT     RPASAHG       0    1    0    0    0    0    0    0    0    0
CGGCCTGCTCCATGGGCGCAT     RPAPWAH       1    0    0    0    0    0    0    0    0    0
CGGCCTGCTCCGTGGGCGCTA     RPAPWAL       1    0    0    0    0    0    0    0    0    0
CGGCCTGCTCCGTGGGCTCAA     RPAPWAQ       0    1    0    0    0    0    0    0    0    0
CGGCCTGCTCCTTGGGCGCAA     RPAPWAQ       1    0    0    0    0    0    0    0    0    0
CGGCCTGTGACGCCGATTGGG     RPVTPIG       0    1    0    0    0    0    1    1    0    0
CGGCCTGTGACGTATCCGAAT     RPVTYPN       1    0    0    0    0    0    0    0    0    0
CGGCCTGTTGAGCAGCTGGGA     RPVEQLG       1    0    0    0    0    0    0    0    0    0
CGGCCTGTTGAGCAGCTGGGT     RPVEQLG       1    0    0    0    0    0    0    0    0    0
CGGCCTTGTATTAGTCCTAAG     RPCISPK       0    1    0    0    0    1    0    0    0    0
CGGCTGAATAATCATACGTAA     RLNNHT*       1    0    0    0    0    0    0    0    0    0
CGGCTGAATAATCATACGTAT     RLNNHTY       1    0    0    0    0    0    0    0    3    0
CGGCTGACTTATTCGACGTAT     RLTYSTY       0    1    0    0    0    0    0    0    0    0
CGGCTGATTGATGTTCATAGG     RLIDVHR       0    1    0    0    0    0    0    0    0    0
CGGCTGCCGACTATGACAAAA     RLPTMTK       1    0    0    0    1    1    1    0    0    1
CGGCTGCCGACTATGACAAAT     RLPTMTN       1    0    0    0    0    0    0    0    0    0
CGGCTGCCGCCTGAGCCTAAA     RLPPEPK       1    0    0    0    0    0    0    0    0    0
CGGCTGCCGCCTGAGCCTAAT     RLPPEPN       1    0    0    0    0    0    0    0    0    0
CGGCTGCCTATGAGTAATTCA     RLPMSNS       1    0    0    0    0    0    0    0    0    0
CGGCTGCCTATGAGTAATTCT     RLPMSNS       1    0    0    0    0    0    3    0    0    0
CGGCTGCCTCTTTATGTGTAT     RLPLYVY       1    0    0    0    0    0    0    0    0    0
CGGCTGCCTCTTTATGTGTTG     RLPLYVL       1    0    0    0    0    0    0    0    0    1
CGGCTGGATAATTGGCATCGG     RLDNWHR       0    1    0    0    0    0    0    0    0    0
CGGCTGGATTCGTCGGTTTTT     RLDSSVF       1    0    0    0    0    0    0    0    0    0
CGGCTGGCTTCGGCGATGCAT     RLASAMH       1    0    0    0    1    1    3    0    0    0
CGGCTGTCGCAGACGTTTCAT     RLSQTFH       0    1    0    1    0    0    0    0    0    4
CGGCTTACGATGGTTGTGCCT     RLTMVVP       0    1    0    0    0    0    0    0    0    0
CGGCTTACTGAGACGAATACT     RLTETNT       0    1    0    0    0    0    0    0    0    0
CGGCTTACTGTGACGAATACT     RLTVTNT       0    1    0    0    0    0    0    0    0    0
CGGCTTATGCATGTGGCGAGT     RLMHVAS       1    0    0    0    0    0    0    0    0    1
CGGCTTATGCTTGTTGAGCAG     RLMLVEQ       1    0    0    0    0    0    0    0    0    0
CGGCTTCATATTACGAGTCCG     RLHITSP       0    1    0    0    0    0    0    0    0    0
CGGCTTCATATTACGAGTCCT     RLHITSP       0    1    0    0    0    0    0    0    0    0
CGGCTTCATCATACTCTTGAT     RLHHTLD       1    0    0    0    0    0    0    0    0    0
CGGCTTCCGGTGACGAATTCG     RLPVTNS       0    1    0    0    0    0    0    0    0    0
CGGCTTCCTTCTGTGATGGGA     RLPSVMG       0    1    0    0    0    0    0    0    0    0
CGGCTTCCTTCTGTGATGGGT     RLPSVMG       0    1    0    0    0    0    1    0    0    0
CGGCTTGAGCAGACGAAAAAA     RLEQTKK       0    1    0    0    0    0    0    0    0    0
CGGCTTGAGCAGACGTATTAT     RLEQTYY       0    1    0    0    0    0    0    0    0    0
CGGCTTGATACACAACCAAGG     RLDTQPR       1    0    0    0    0    0    0    0    0    0
CGGCTTGATACTCATCCTTGG     RLDTHPW       1    0    0    0    0    0    0    0    0    0
CGGCTTGATATGCATAAGGCG     RLDMHKA       0    1    0    0    0    0    0    0    0    0
CGGCTTGATATGCATAAGGCT     RLDMHKA       0    1    0    0    0    0    0    0    0    0
CGGCTTGATCCTCCTTTTGGG     RLDPPFG       1    0    0    0    0    1    0    0    0    0
CGGCTTGATTCGATGCCGTAG     RLDSMPQ       0    1    0    0    0    0    0    0    0    0
CGGCTTGCGACGTATGCGCCA     RLATYAP       1    0    0    0    0    0    0    0    0    0
CGGCTTGCGACGTATGCGCCT     RLATYAP       1    0    0    0    0    0    0    0    0    0
CGGCTTGCGTTGTTTCCTGTT     RLALFPV       0    1    1    0    0    0    0    0    0    3
CGGCTTTATCAGCTTCCGTGT     RLYQLPC       0    1    0    0    0    0    0    0    0    0
CGGGAGAATACGTTGAGGTGG     RENTLRW       0    1    0    0    0    0    0    0    0    0
CGGGAGACGCCTTCTACTAGT     RETPSTS       0    1    0    0    0    0    0    0    0    0
CGGGAGACGTCGCCGCTTCCT     RETSPLP       0    1    0    0    0    0    0    0    0    0
CGGGAGATGCATTTGTGGATG     REMHLWM       1    0    0    0    0    0    0    0    0    0
CGGGAGATGCTTTTGTGGATG     REMLLWM       1    0    0    0    0    0    0    0    0    0
CGGGAGCAGGTGACGCCTCAT     REQVTPH       1    0    0    0    0    0    0    0    0    0
CGGGAGCATGTTATTAAGAAA     REHVIKK       0    1    0    0    0    0    0    0    0    0
CGGGAGCATGTTATTATGATT     REHVIMI       0    1    0    0    0    0    0    0    0    0
CGGGAGCTGCCGACTTAGAGA     RELPTQR       0    1    0    0    0    0    0    0    0    0
CGGGAGCTGCCGACTTAGAGT     RELPTQS       0    1    3    1    0    0    1    0    0    0
CGGGAGGTTGGGCTTCGTCCG     REVGLRP       0    1    0    0    0    0    0    0    0    0
CGGGAGTCGGTGCCGCCGCAT     RESVPPH       0    1    0    0    0    0    0    0    0    0
CGGGAGTCTGCGGCGTTGGTT     RESAALV       1    0    0    0    0    0    0    0    0    0
CGGGAGTTGACGATTTATCAT     RELTIYH       1    0    0    0    0    0    0    0    0    0
CGGGAGTTGTCTACTCAGCCA     RELSTQP       0    1    0    0    0    0    0    0    0    0
CGGGAGTTGTCTACTCAGCCT     RELSTQP       0    1    0    0    0    0    0    0    0    0
CGGGAGTTTCCTGTTCAGGTG     REFPVQV       1    0    0    0    0    0    0    0    0    0
CGGGATAATACGTCGCCTATG     RDNTSPM       1    0    0    0    0    0    0    0    0    0
CGGGATACGCTTTCGGCGGCT     RDTLSAA       1    0    0    0    0    0    0    0    0    0
CGGGATATTGCGAAGGTTCCG     RDIAKVP       0    1    0    0    0    0    0    0    1    0
CGGGATATTGCGGTGCTTTGG     RDIAVLW       0    1    0    0    0    0    0    0    0    0
CGGGATATTGCGGTGCTTTGT     RDIAVLC       0    1    0    0    0    0    0    0    0    0
CGGGATCCGGCGGTGGTGGCT     RDPAVVA       0    1    0    0    0    0    0    0    0    0
CGGGATCTGCTTACGGCGAGG     RDLLTAR       1    0    0    0    0    0    0    0    0    0
CGGGATCTGCTTACGGCGAGT     RDLLTAS       1    0    0    0    0    0    0    0    0    0
CGGGATCTTCAGCAGCGGACA     RDLQQRT       0    1    0    0    0    0    0    0    0    0
CGGGATCTTCAGCAGCGGACT     RDLQQRT       0    1    0    0    0    0    0    0    0    0
CGGGATGCTGAGTTTCATTAT     RDAEFHY       1    0    0    0    0    0    0    0    0    0
CGGGATGGTGCGTTGACTTAG     RDGALTQ       0    1    0    0    0    0    0    0    0    0
CGGGATGTGGAGGTTTTTACG     RDVEVFT       0    1    0    0    0    0    0    0    0    0
CGGGATGTGGCGACTTTTATG     RDVATFM       1    0    0    0    0    0    0    0    0    0
CGGGATTAAGAGACACAGAGG     RD*ETQR       0    1    0    0    0    0    0    0    0    0
CGGGATTATGTGTCTCTGAGG     RDYVSLR       0    1    0    0    0    0    0    0    0    0
CGGGATTGGTCTCCTACTTAG     RDWSPTQ       0    1    0    0    0    0    0    0    0    0
CGGGATTGTACTGTGGTTGGT     RDCTVVG       0    1    0    0    0    1    0    0    0    0
CGGGATTTGACGGTTACGGCG     RDLTVTA       0    1    0    0    0    0    0    0    0    0
CGGGCGAATATTGCTGAGTTA     RANIAEL       1    0    0    0    0    0    0    0    0    0
CGGGCGAATATTGCTGAGTTT     RANIAEF       1    0    0    0    0    1    0    0    0    0
CGGGCGACTGTGCTTGCTGCT     RATVLAA       1    0    0    0    0    0    0    0    0    0
CGGGCGATGATGCCGCGGCTT     RAMMPRL       1    0    0    0    0    0    0    0    0    0
CGGGCGATGCCTGATGTTGAT     RAMPDVD       0    1    0    0    0    0    0    1    0    0
CGGGCGCTTAGTGAGGAGACG     RALSEET       1    0    0    0    0    0    0    0    0    0
CGGGCGGATACGCAGAATCTA     RADTQNL       1    0    0    0    0    0    0    0    0    0
CGGGCGGATACGCAGAATCTT     RADTQNL       1    0    0    0    0    0    0    0    0    0
CGGGCGGATATGCGTATGGAG     RADMRME       0    1    0    0    0    0    0    0    0    0
CGGGCGGATCATGTTTTTATT     RADHVFI       1    0    0    3    0    0    0    0    0    0
CGGGCGGGGCAGGAGCTTCGT     RAGQELR       1    0    0    0    0    0    0    0    0    0
CGGGCGGGGCAGGAGCTTCTA     RAGQELL       1    0    0    0    0    0    0    0    0    0
CGGGCGGTGCAGCTGCTTCCG     RAVQLLP       0    1    0    0    0    0    0    0    0    0
CGGGCGGTGCTGCTGCTTCCG     RAVLLLP       0    1    0    0    0    0    0    0    0    0
CGGGCTAATCTGCCGAAAAAA     RANLPKK       1    0    0    0    0    0    0    0    0    0
CGGGCTAATCTGCCGAATATT     RANLPNI       1    0    0    0    0    0    0    0    0    0
CGGGCTAGTGTGAGTCCTCTG     RASVSPL       1    0    0    0    0    0    0    0    0    0
CGGGCTCAGCATTATCCGACG     RAQHYPT       0    1    1    0    0    0    0    0    0    0
CGGGCTCCGCTGTTTACTCCT     RAPLFTP       1    0    0    0    0    0    0    0    0    0
CGGGCTCCGGAGGGTGAGATA     RAPEGEI       1    0    0    0    0    0    0    0    1    0
CGGGCTCCGGAGGGTGAGATT     RAPEGEI       1    0    0    0    0    0    0    0    1    0
CGGGCTCCTAATGCTACGTAT     RAPNATY       1    0    0    0    0    0    0    0    0    0
CGGGCTCTGCCGGAGGGTCTT     RALPEGL       0    1    0    0    0    0    0    0    0    0
CGGGCTGAGATTGATGATCTA     RAEIDDL       0    1    0    0    0    0    0    0    0    0
CGGGCTGAGATTGATGATCTT     RAEIDDL       0    1    0    0    0    0    0    0    0    0
CGGGCTGAGGATTTTAATAAT     RAEDFNN       1    0    0    0    0    0    0    0    0    0
CGGGCTGAGGATTTTAATATG     RAEDFNM       1    0    0    0    0    0    0    0    0    0
CGGGCTGCGATGACGCTTGAG     RAAMTLE       1    0    0    0    0    0    0    0    0    0
CGGGCTGCTACTTAGAATGTA     RAATQNV       1    0    0    1    0    0    0    0    0    0
CGGGCTGCTACTTAGAATGTT     RAATQNV       1    0    0    3    0    0    1    0    0    0
CGGGCTGCTCATACGTCGTGG     RAAHTSW       0    1    0    0    0    0    0    0    0    0
CGGGCTGCTCATACGTCGTGT     RAAHTSC       0    1    0    0    0    0    0    0    0    0
CGGGCTGTTGATTTGGGTGTG     RAVDLGV       0    1    0    3    0    0    0    0    0    0
CGGGCTGTTTTTACTGGGGCT     RAVFTGA       1    0    0    0    0    0    0    0    0    0
CGGGCTTCTGTTCCTATGGAT     RASVPMD       1    0    0    0    0    0    0    0    0    0
CGGGCTTTTGATAATTATTAA     RAFDNY*       1    0    0    0    0    0    0    0    0    0
CGGGCTTTTGATAATTATTAT     RAFDNYY       1    0    0    0    0    0    0    0    0    0
CGGGGGAATGAGTATCATCCT     RGNEYHP       0    1    0    0    0    3    0    0    3    0
CGGGGTATGAATACGGATATG     RGMNTDM       1    0    0    0    0    0    0    0    0    0
CGGGGTATGAATACGGATTTG     RGMNTDL       1    0    0    0    0    0    0    0    0    0
CGGGGTGCGCCGAGTACTCTA     RGAPSTL       1    0    0    0    0    0    0    0    0    0
CGGGGTGCGCCGAGTACTCTT     RGAPSTL       1    0    0    0    0    0    0    0    0    0
CGGGGTGCTGATGCTCAGCTT     RGADAQL       1    0    0    0    0    0    0    0    0    0
CGGGGTTTTGTTCCGGATACT     RGFVPDT       1    0    0    0    0    0    0    0    0    0
CGGGTGAATGCTGATGCGTTT     RVNADAF       0    1    0    0    0    0    0    0    0    0
CGGGTGACGTCTATTTGGACT     RVTSIWT       0    1    0    0    0    0    0    0    0    0
CGGGTGAGTAGTGTGTGGAGT     RVSSVWS       0    1    0    0    0    0    0    0    0    0
CGGGTGATGGCGATGGCTGCG     RVMAMAA       0    1    0    0    0    0    0    0    0    0
CGGGTGATTGTTCCTCTTCAT     RVIVPLH       1    0    0    0    0    0    0    0    0    0
CGGGTGCAGACGACGGTTACA     RVQTTVT       1    0    0    0    0    0    0    0    0    0
CGGGTGCAGACGACGGTTACT     RVQTTVT       1    0    0    0    0    0    0    0    0    0
CGGGTGCCGATTCTGACGAGT     RVPILTS       1    0    0    0    0    0    0    0    0    0
CGGGTGCCGGGGACGGTTATT     RVPGTVI       0    1    0    0    0    0    1    0    0    0
CGGGTGGATGGGCCTTCGAAT     RVDGPSN       0    1    0    0    0    0    0    0    0    1
CGGGTGGATGGGGATACTTTA     RVDGDTL       0    1    0    0    0    0    0    0    0    0
CGGGTGGATGGGGATACTTTT     RVDGDTF       0    1    0    0    0    0    0    0    0    0
CGGGTGGCTTATTTTATGAAA     RVAYFMK       1    0    0    0    0    0    0    0    0    0
CGGGTGGCTTATTTTATGAAT     RVAYFMN       1    0    0    0    0    0    0    0    0    0
CGGGTGGGTATGGAGGCTCCG     RVGMEAP       0    1    0    0    0    0    0    0    0    1
CGGGTGGTGCATAGTTCTCCT     RVVHSSP       0    1    0    0    0    0    0    0    0    0
CGGGTGGTTCCTGTTACGCAG     RVVPVTQ       0    1    0    0    0    0    0    0    1    3
CGGGTGTTAGCAAAGCAAACA     RVLAKQT       0    1    0    0    0    0    0    0    0    0
CGGGTGTTGAATGCGCCTTAT     RVLNAPY       0    1    0    0    0    0    1    0    0    0
CGGGTGTTGCCTGCGGATCTG     RVLPADL       0    1    0    0    0    0    0    0    0    0
CGGGTGTTTGCTAAGCATACT     RVFAKHT       0    1    0    0    0    0    0    0    0    0
CGGGTTAGTGTTTCGTAGACT     RVSVSQT       0    1    0    0    0    0    0    0    0    0
CGGGTTCAGTATATTGCGATA     RVQYIAI       0    1    0    0    0    0    0    0    0    0
CGGGTTCAGTATATTGCGATT     RVQYIAI       0    1    0    0    0    0    0    0    0    0
CGGGTTCCGGATGTGCATCTG     RVPDVHL       1    0    0    0    0    0    0    0    0    0
CGGGTTCCGTCGTGGACTTCT     RVPSWTS       1    0    0    0    0    0    0    0    0    0
CGGGTTCCTCATGTTCTTCCA     RVPHVLP       1    0    0    0    0    0    0    0    0    0
CGGGTTCCTCATGTTCTTCCT     RVPHVLP       1    0    0    0    0    0    0    0    0    0
CGGGTTGAGCAGTCTACTCTA     RVEQSTL       0    1    0    0    0    0    0    0    0    0
CGGGTTGAGCAGTCTACTCTT     RVEQSTL       0    1    0    0    0    0    0    0    0    0
CGGGTTGAGCCGTTTCATGAG     RVEPFHE       0    1    0    0    0    0    0    0    0    0
CGGGTTGAGGGTAATGCACCG     RVEGNAP       0    1    0    0    0    0    0    0    0    0
CGGGTTGAGGGTAATGCTCCG     RVEGNAP       0    1    0    0    0    0    0    0    0    0
CGGGTTGATGTGCTGACTAAT     RVDVLTN       0    1    0    0    0    0    0    0    0    0
CGGGTTGATTTGCAGGATCCG     RVDLQDP       0    1    0    0    0    0    0    0    0    0
CGGGTTGATTTGCAGGATCCT     RVDLQDP       0    1    0    0    0    0    0    0    0    0
CGGGTTGCTGAGATGACTCAG     RVAEMTQ       0    1    0    0    0    0    0    0    0    0
CGGGTTGGTCCTGATAAGTGT     RVGPDKC       0    1    0    0    0    0    0    0    0    0
CGGGTTTCTTTGGATCGGGCT     RVSLDRA       1    0    0    0    0    0    0    0    0    0
CGGTATATTGATTTTGTGACA     RYIDFVT       1    0    0    0    0    0    0    0    0    0
CGGTATATTGATTTTGTGACT     RYIDFVT       1    0    0    0    0    3    0    0    0    0
CGGTATGAGGAGCCTATGCGT     RYEEPMR       0    1    0    0    0    0    0    0    0    0
CGGTATGATATGGCGCATCTG     RYDMAHL       0    1    0    0    0    0    0    0    0    0
CGGTATGTTGATCGTCAGGAT     RYVDRQD       1    0    0    0    0    0    0    0    0    0
CGGTATGTTTATGTTATTCAT     RYVYVIH       0    1    0    0    0    0    0    0    0    0
CGGTCGCAAGAAACGGCACCA     RSQETAP       1    0    0    0    0    0    0    0    0    0
CGGTCGCATGTGGAGTCGTTG     RSHVESL       1    0    0    0    0    0    0    0    0    0
CGGTCGCATGTTATGCCGGTT     RSHVMPV       1    0    0    0    0    0    0    0    0    0
CGGTCGCCGTATTATGATTGG     RSPYYDW       1    0    0    0    0    0    0    0    0    0
CGGTCGGAGACGGTGCTGATA     RSETVLI       0    1    0    0    0    0    0    0    0    0
CGGTCGGAGACGGTGCTGATT     RSETVLI       0    1    0    0    0    0    0    0    1    0
CGGTCGGATTTGCAGACTCTG     RSDLQTL       0    1    0    0    0    0    0    0    0    1
CGGTCGGTTGAGCATTTAAAA     RSVEHLK       1    0    0    0    0    0    0    0    0    0
CGGTCGGTTGAGCATTTTTTT     RSVEHFF       1    0    0    0    0    0    0    0    0    0
CGGTCGTCTGTGTATCAGTTT     RSSVYQF       1    0    0    0    0    0    0    0    0    0
CGGTCTATGGCGGCGATTCCT     RSMAAIP       0    1    0    0    0    0    0    0    0    0
CGGTCTCAGTATGATCCTGTA     RSQYDPV       1    0    0    0    0    0    0    0    0    0
CGGTCTCAGTATGATCCTGTT     RSQYDPV       1    0    0    0    0    0    0    0    0    0
CGGTCTCATGCTATTGATCTG     RSHAIDL       1    0    0    0    0    0    0    0    0    0
CGGTCTCCTACGATTCAGGAT     RSPTIQD       1    0    0    0    0    0    0    0    0    0
CGGTCTCCTTCGATTCAGGAT     RSPSIQD       1    0    0    0    0    0    0    0    0    0
CGGTCTGATTGGTCGTTGAAT     RSDWSLN       1    0    0    0    0    0    0    0    0    0
CGGTCTGTGGGTGAGGTTGTG     RSVGEVV       0    1    0    0    0    0    0    0    0    0
CGGTGGATGGAGAGTACGATG     RWMESTM       0    1    0    0    0    0    0    0    0    0
CGGTGGATGGAGAGTTCGATT     RWMESSI       0    1    0    0    0    0    0    0    0    0
CGGTGGCCTTTGCCTGAGATG     RWPLPEM       1    0    0    0    0    0    0    0    0    0
CGGTGGGATATGATGAGTGGT     RWDMMSG       0    1    0    0    0    0    0    0    0    0
CGGTGGGATATGCAGTCTCCT     RWDMQSP       1    0    0    0    0    0    0    0    0    0
CGGTGGGATCAGAGTACTCTG     RWDQSTL       0    1    0    0    0    0    0    0    0    0
CGGTGGTAGCCGTATCAGTCA     RWQPYQS       0    1    0    0    0    0    0    0    0    0
CGGTGGTATAAGATGAGTGGT     RWYKMSG       0    1    0    0    0    0    0    0    0    0
CGGTGTATGTATGTTACTGAT     RCMYVTD       1    0    0    0    0    0    0    0    0    0
CGGTGTGATGATGTGCCTAAT     RCDDVPN       0    1    0    0    0    0    0    0    0    0
CGGTGTTTTGATTGTGCGCCT     RCFDCAP       1    0    0    0    0    0    0    0    0    0
CGGTTGACGGCTTAGACGTAA     RLTAQT*       0    1    0    0    0    0    0    0    0    0
CGGTTGACGGCTTAGACGTAT     RLTAQTY       0    1    0    0    0    0    0    0    0    0
CGGTTGATGGCGCATATTCCT     RLMAHIP       0    1    0    0    0    0    0    0    0    0
CGGTTGCATAATAATATGTCG     RLHNNMS       0    1    0    1    0    0    0    0    0    0
CGGTTGCCGACTCCTATTCCG     RLPTPIP       1    0    0    0    0    0    0    0    0    0
CGGTTGCCGACTCCTTTTCCG     RLPTPFP       1    0    0    0    0    0    0    0    0    0
CGGTTGCCGTAGAATGTTACA     RLPQNVT       1    0    0    0    0    0    0    0    0    0
CGGTTGCCGTAGAATGTTACT     RLPQNVT       1    0    0    0    0    0    0    0    0    0
CGGTTGCCTGGTGCGACTTTT     RLPGATF       1    0    0    1    0    0    0    0    0    0
CGGTTGCCTTGAGCGACAAAG     RLP*ATK       1    0    0    0    0    0    0    0    0    0
CGGTTGGTGCCTGTGTTGCAG     RLVPVLQ       1    0    0    0    0    0    0    0    0    0
CGGTTGGTGCCTGTGTTGCAT     RLVPVLH       1    0    0    0    0    0    0    0    0    0
CGGTTGTAGACTTCGACGATT     RLQTSTI       1    0    0    0    0    0    0    0    0    0
CGGTTGTAGCCGGATCATTCG     RLQPDHS       1    0    0    0    0    0    0    0    0    0
CGGTTGTAGGCTGATACTCGT     RLQADTR       0    1    0    0    0    0    0    0    0    0
CGGTTGTATGTTACGCAGACT     RLYVTQT       0    1    0    0    0    0    0    0    0    0
CGGTTTAATACGATTACTTAT     RFNTITY       0    1    0    0    0    0    0    0    0    0
CGGTTTATTCATGAGGCTATG     RFIHEAM       1    0    0    0    0    0    0    0    0    0
CGGTTTATTCTTGAGGCTATG     RFILEAM       1    0    0    0    0    0    0    0    0    0
CGGTTTATTGCGGATATTGCT     RFIADIA       0    1    0    0    0    0    0    0    0    0
CGGTTTCCGACTGATTGGCTT     RFPTDWL       1    0    0    0    0    0    0    0    0    1
CGGTTTCCGCTGGATTTGGCT     RFPLDLA       1    0    0    0    0    0    0    0    0    0
CGGTTTCCTCCGACTCCGATA     RFPPTPI       1    0    1    0    0    0    0    0    0    0
CGGTTTCCTCCGACTCCGATT     RFPPTPI       1    0    3    0    0    0    0    0    0    0
CGGTTTCCTGCTTCTGAGCCG     RFPASEP       0    1    1    0    0    0    0    0    0    0
CGGTTTGATAGGTTGCCTAAT     RFDRLPN       0    1    0    0    0    0    0    0    0    0
CGGTTTGATGATTTGCCTAAT     RFDDLPN       1    0    0    0    0    0    0    0    0    0
CGGTTTGCTCAGCCGGATGGG     RFAQPDG       1    0    0    0    0    0    0    0    0    0
CGGTTTGGTCAGTTGCATGAG     RFGQLHE       0    1    0    0    0    0    0    0    0    0
CGGTTTGTGTTGACGGATACG     RFVLTDT       1    0    0    0    0    0    0    0    0    0
CGTAATGATACTGTGACGGAG     RNDTVTE       1    0    0    0    0    0    0    0    0    0
CGTAATGCGATTAGTCCTGGA     RNAISPG       1    0    0    0    0    0    0    0    0    0
CGTAATGCGATTAGTCCTGGT     RNAISPG       1    0    0    0    0    0    0    0    0    0
CGTAATGTTCCTATGATTCCT     RNVPMIP       0    1    0    0    0    0    0    0    0    4
CGTACGACTGAGTTTGCGCAT     RTTEFAH       0    1    0    0    0    0    0    0    0    1
CGTACGATGATTAGTTATGAT     RTMISYD       0    1    0    0    0    0    0    0    0    0
CGTACGATTGAGTCTGGTTCT     RTIESGS       1    0    0    0    0    0    0    0    0    0
CGTACGCAGAATATTATGTTA     RTQNIML       0    1    0    0    0    0    0    0    0    0
CGTACGCAGAATATTATGTTT     RTQNIMF       0    1    0    0    0    0    0    0    0    0
CGTACGCATGAGAATATGACG     RTHENMT       0    1    0    0    0    0    0    0    0    0
CGTACGCCTAATGCTATTTCG     RTPNAIS       1    0    0    0    0    0    0    0    0    0
CGTACGCCTAATGCTATTTCT     RTPNAIS       1    0    0    0    0    0    0    0    0    0
CGTACGGATAATAAGCCGCCT     RTDNKPP       0    1    0    0    0    0    0    0    0    0
CGTACGGATACGTTGACGATG     RTDTLTM       1    0    0    0    0    0    0    0    0    0
CGTACGGATTTGGTTTGGTAT     RTDLVWY       1    0    0    0    0    0    0    0    1    0
CGTACGGTTGATGCGACACCG     RTVDATP       1    0    0    0    0    0    0    0    0    0
CGTACGGTTGATGCGTCACCG     RTVDASP       1    0    0    0    0    0    0    0    0    0
CGTACGGTTGATGCGTCTCCT     RTVDASP       0    1    0    0    0    0    0    0    0    0
CGTACGTGGGCTCAGGAGAAT     RTWAQEN       0    1    0    0    0    0    0    0    0    0
CGTACGTTGAGTTGGGTTGAG     RTLSWVE       1    0    0    0    0    0    0    0    0    0
CGTACTAATGAGCTTTTGATT     RTNELLI       1    0    0    0    0    0    0    0    0    0
CGTACTAGTATTGAGTCGCTT     RTSIESL       1    0    0    0    0    0    0    0    0    0
CGTACTCCGGGTTTGGATTTT     RTPGLDF       0    1    0    0    0    0    0    0    0    0
CGTACTGAGGCGCAGATTAAG     RTEAQIK       1    0    0    0    0    0    0    0    0    0
CGTACTGATACGAGTCTGGCG     RTDTSLA       0    1    1    0    0    0    1    0    3    0
CGTACTGCTCCTCCTTGGTCT     RTAPPWS       1    0    0    0    0    0    0    0    0    0
CGTACTGCTCCTGCGGGGGAT     RTAPAGD       0    1    0    0    0    0    0    0    0    0
CGTACTGGTCTTATTACGCAT     RTGLITH       0    1    0    0    0    0    0    0    0    0
CGTACTGTGCCGGAGTTGCAT     RTVPELH       0    1    0    0    0    0    0    0    0    0
CGTACTGTGTGGGCGGAGCAG     RTVWAEQ       0    1    0    0    0    0    0    0    0    0
CGTACTTGTACTGCGTGACCG     RTCTA*P       0    1    0    0    0    0    0    0    0    0
CGTACTTGTACTGCGTGTCCG     RTCTACP       0    1    0    0    0    0    0    0    0    0
CGTACTTTTCCTCCTTTTCCA     RTFPPFP       0    1    0    0    0    0    0    0    1    0
CGTACTTTTCCTCCTTTTCCT     RTFPPFP       0    1    0    0    0    0    0    3    0    0
CGTAGTCATGTGTCGGTTACT     RSHVSVT       0    1    0    0    0    0    0    0    0    0
CGTAGTCCGGATTATGTTTTA     RSPDYVL       0    1    0    0    0    0    0    0    0    0
CGTAGTCCGGATTATGTTTTT     RSPDYVF       0    1    0    0    0    0    0    0    0    1
CGTAGTCCTAATCTGCCTAGA     RSPNLPR       1    0    0    0    0    0    0    0    0    0
CGTAGTCCTAATCTGCCTAGT     RSPNLPS       1    0    0    0    0    0    0    1    0    0
CGTAGTGATTTTATTCGTCCT     RSDFIRP       0    1    0    0    0    0    0    0    0    0
CGTAGTGTTGATCCGACTTAT     RSVDPTY       0    1    0    0    0    0    0    0    0    0
CGTATGAGTCCGCCGTGGTAT     RMSPPWY       1    0    0    0    0    0    0    0    0    0
CGTATGATGCCTGGTGCTCCG     RMMPGAP       0    1    0    0    0    0    0    0    0    0
CGTATGATGGATCATACTAAG     RMMDHTK       1    0    0    0    0    0    0    0    0    0
CGTATGATGTTTCAGACTCCG     RMMFQTP       1    0    0    0    0    0    0    0    0    0
CGTATGCATACGAAGGAACAA     RMHTKEQ       1    0    0    0    0    0    0    0    0    0
CGTATGCATTCGATGGATCAT     RMHSMDH       1    0    0    0    0    0    0    0    0    0
CGTATGCCGTGTCTTCATGCT     RMPCLHA       0    1    0    0    0    0    0    0    0    0
CGTATGCTGGATTTTTGTGAT     RMLDFCD       0    1    0    0    0    0    0    0    0    0
CGTATGGAGAGTGGGCATGAG     RMESGHE       0    1    0    0    0    0    0    0    0    0
CGTATGGAGTGTGGGCATGAG     RMECGHE       0    1    0    0    0    0    0    0    0    0
CGTATGGATACTCCGACGCGT     RMDTPTR       1    0    0    0    0    0    0    0    0    0
CGTATGGATCATTTTTATAGG     RMDHFYR       0    1    0    0    3    0    0    0    0    0
CGTATGGTGGTTAATGCTCTT     RMVVNAL       0    1    0    0    0    0    0    0    0    0
CGTATGTTGAGTGTTTGGCCT     RMLSVWP       0    1    0    0    0    0    0    0    0    0
CGTATTAGTAGTCCGCATGAT     RISSPHD       1    0    0    0    0    0    0    0    0    0
CGTATTAGTCTTACTCCTGCA     RISLTPA       1    0    0    0    0    0    0    0    0    0
CGTATTAGTCTTACTCCTGCT     RISLTPA       1    0    0    0    0    0    0    0    0    1
CGTATTATGTGGAATTGGGAG     RIMWNWE       0    1    0    3    0    0    0    0    0    0
CGTATTCATATGCCGAGAACA     RIHMPRT       1    0    0    0    0    0    0    0    0    0
CGTATTCATGTTCATAATAGA     RIHVHNR       1    0    0    0    1    1    0    0    0    0
CGTATTCCTTCTGGGCTTCTG     RIPSGLL       0    1    0    0    0    0    0    0    0    0
CGTATTGAGGCGAGTAGGCTT     RIEASRL       0    1    0    0    0    0    0    0    0    0
CGTATTGCGACGGAGATTAAG     RIATEIK       1    0    0    0    0    0    0    0    0    0
CGTATTGCTGGGCAGACGAAA     RIAGQTK       0    1    0    0    0    0    0    0    0    0
CGTATTGCTGGGCAGACGTAT     RIAGQTY       0    1    0    0    0    0    0    0    0    0
CGTATTGCTTATACTATACCA     RIAYTIP       1    0    0    0    0    0    0    0    0    0
CGTATTGCTTATACTATTCCT     RIAYTIP       1    0    0    0    0    1    6    3    1    4
CGTATTGGTACTATTGCGTGG     RIGTIAW       1    0    0    0    0    0    0    0    0    0
CGTATTGGTACTATTGCGTGT     RIGTIAC       1    0    0    0    0    0    0    0    0    0
CGTATTGTTGGGATTCCGCCG     RIVGIPP       0    1    0    0    0    0    0    0    0    0
CGTATTTCTCCTGGGAATTAT     RISPGNY       1    0    0    0    0    0    0    0    0    0
CGTATTTTGCAGTGGACTGAT     RILQWTD       0    1    0    0    0    0    0    0    0    0
CGTATTTTGCTGTGGACTGAT     RILLWTD       0    1    0    0    0    0    0    0    0    0
CGTATTTTGGCGACTACGATG     RILATTM       0    1    0    0    0    0    0    0    0    0
CGTATTTTTTATAATATGCAA     RIFYNMQ       1    0    0    0    0    0    0    0    0    0
CGTATTTTTTTTAATATGCAT     RIFFNMH       1    0    0    0    0    0    0    0    0    0
CGTCAGAATTGGGATGCGGGG     RQNWDAG       0    1    0    0    0    0    0    0    0    0
CGTCAGCCTACTTTTACGCCA     RQPTFTP       1    0    0    0    0    0    0    0    0    0
CGTCAGCCTACTTTTACGCCT     RQPTFTP       1    0    0    0    0    0    0    0    0    0
CGTCAGGCGTAGGATTTTGAT     RQAQDFD       1    0    0    0    0    0    0    0    0    0
CGTCAGTTGGAGGCTATTGCT     RQLEAIA       1    0    0    0    0    0    0    0    0    0
CGTCATAATGTTGTTCTGACT     RHNVVLT       0    1    0    0    0    0    0    0    0    0
CGTCATACTCATAATCTTTTG     RHTHNLL       0    1    0    0    0    0    0    0    0    0
CGTCATACTGATCATTATTAA     RHTDHY*       0    1    0    0    0    0    0    0    0    0
CGTCATACTGATCATTATTAT     RHTDHYY       0    1    0    0    0    0    0    0    0    1
CGTCATACTGCTCCTGAGCCG     RHTAPEP       0    1    0    0    0    0    0    0    0    0
CGTCATCCTCATAATCTGGAT     RHPHNLD       0    1    0    0    0    0    0    0    0    0
CGTCATCTGGAGGAGCTGCGG     RHLEELR       0    1    0    0    0    0    0    1    0    0
CGTCATTAGGCTGATACGAAA     RHQADTK       0    1    0    0    0    0    0    0    0    0
CGTCATTAGGCTGATACGTTT     RHQADTF       0    1    0    0    0    0    0    0    0    0
CGTCATTATGAGCCGATGGCT     RHYEPMA       1    0    0    0    0    0    0    0    0    0
CGTCCGAGTGCTGGGGTGTAT     RPSAGVY       1    0    0    0    0    0    0    0    0    0
CGTCCGATTGTTTTGGGTTTT     RPIVLGF       1    0    0    0    0    0    0    0    0    0
CGTCCGCAGCCGCATGTTCAG     RPQPHVQ       1    0    0    0    0    0    0    0    0    0
CGTCCGCTTACGATTCTTCCT     RPLTILP       1    0    0    0    0    0    0    0    1    0
CGTCCGGATATTCATACTACT     RPDIHTT       1    0    0    0    0    0    1    0    0    4
CGTCCGGATATTCTGCTTACG     RPDILLT       0    1    0    0    0    0    0    0    1    0
CGTCCGGATGGTCTGCCGGCG     RPDGLPA       1    0    0    0    0    0    0    0    0    0
CGTCCGGATTTTCTGCTTACG     RPDFLLT       0    1    0    0    0    0    0    0    1    0
CGTCCGGCGGCGTATTATAAA     RPAAYYK       0    1    0    0    0    0    0    0    0    0
CGTCCGGCGGCGTATTATAAT     RPAAYYN       0    1    0    0    0    0    0    0    0    0
CGTCCGGGTCCTAATCTGATA     RPGPNLI       0    1    0    0    0    0    0    0    0    0
CGTCCGGTGAGTGTTTCTCAT     RPVSVSH       0    1    0    0    0    0    0    0    0    0
CGTCCGGTTATTACGCCTGAT     RPVITPD       1    0    0    0    0    0    0    0    0    0
CGTCCGTATGATACTATGATG     RPYDTMM       0    1    0    0    0    0    0    0    0    0
CGTCCTAATTATGATGCTTAT     RPNYDAY       0    1    0    0    0    0    0    0    0    0
CGTCCTAATTATGTTGCTTAA     RPNYVA*       0    1    0    0    0    0    0    0    0    0
CGTCCTACGCCTGTGATGCCG     RPTPVMP       1    0    0    0    0    0    0    3    0    3
CGTCCTAGTTCTGTTGCTCAA     RPSSVAQ       1    0    0    0    0    0    0    0    0    0
CGTCCTAGTTCTGTTGCTCAT     RPSSVAH       1    0    0    0    0    0    0    0    0    0
CGTCCTATTTCGCCTTTTAAT     RPISPFN       1    0    0    0    0    0    0    0    0    0
CGTCCTATTTTGGATTAGAAG     RPILDQK       1    0    0    0    0    0    0    0    0    0
CGTCCTATTTTTCCTCCTGTT     RPIFPPV       0    1    0    0    0    0    0    0    0    0
CGTCCTCAGACGGAGCTTATG     RPQTELM       0    1    0    0    0    0    0    0    0    0
CGTCCTCAGCCGTGTTGTGAG     RPQPCCE       0    1    0    0    0    1    1    0    0    0
CGTCCTCATATGCCTCGTATG     RPHMPRM       0    1    0    0    0    0    0    0    0    0
CGTCCTCATTATAATTATTAT     RPHYNYY       0    1    0    0    0    0    0    0    0    0
CGTCCTCATTATCTGGATAAT     RPHYLDN       1    0    0    0    0    0    0    0    0    0
CGTCCTCCTACGGGGACGTGG     RPPTGTW       1    0    0    0    0    0    0    0    0    0
CGTCCTCCTACGGGGACGTTT     RPPTGTF       1    0    0    0    0    0    0    0    0    0
CGTCCTCCTAGTCATGAGCCG     RPPSHEP       0    1    0    0    1    0    0    0    0    0
CGTCCTCTGTATCATTTGCCA     RPLYHLP       1    0    0    0    0    0    0    0    0    0
CGTCCTCTGTATCATTTGCCT     RPLYHLP       1    0    0    0    0    0    0    0    0    0
CGTCCTCTTAGTGCGTCTTAT     RPLSASY       0    1    0    0    0    0    0    0    0    0
CGTCCTGAGGGTCTTATTACA     RPEGLIT       1    0    0    0    0    0    0    0    0    0
CGTCCTGAGGGTCTTATTACT     RPEGLIT       1    0    0    0    0    0    0    0    0    0
CGTCCTGATATGCAGTGGCCT     RPDMQWP       1    0    0    0    0    0    0    0    0    0
CGTCCTGATATTGAGGATAGG     RPDIEDR       1    0    0    0    0    0    0    0    0    0
CGTCCTGCTCAGTAAAAGACA     RPAQ*KT       1    0    0    0    0    0    0    0    0    0
CGTCCTGCTCCGATTAATACT     RPAPINT       1    0    0    0    0    0    0    0    0    0
CGTCCTGCTCCGATTAATTCG     RPAPINS       1    0    0    0    0    0    0    0    0    0
CGTCCTGCTCTGTATATGACT     RPALYMT       1    0    0    0    0    0    0    0    0    0
CGTCCTGCTGCTCCGCTTTAT     RPAAPLY       0    1    0    0    0    0    0    0    0    0
CGTCCTGTTTTGACGATTCAT     RPVLTIH       0    1    0    0    0    1    0    0    0    1
CGTCCTTATACTCATAAAAAA     RPYTHKK       0    1    0    0    0    0    0    0    0    0
CGTCCTTATACTCATAATTAT     RPYTHNY       0    1    0    0    0    0    0    0    0    0
CGTCTGACGCATTATGAGCTT     RLTHYEL       1    0    0    0    0    0    0    1    0    0
CGTCTGACGGTGCAGGTTGTG     RLTVQVV       1    0    0    0    0    0    0    0    0    0
CGTCTGATGAATACGTGGAAG     RLMNTWK       0    1    0    0    0    0    0    0    0    0
CGTCTGATTGATGTTGTGCCG     RLIDVVP       1    0    0    0    0    0    0    0    0    0
CGTCTGATTGATGTTGTGCCT     RLIDVVP       1    0    0    0    0    0    0    0    0    0
CGTCTGCAGGATCCGAGTGGG     RLQDPSG       1    0    0    0    0    0    0    0    0    0
CGTCTGCCGAAACAGAGGAAG     RLPKQRK       0    1    0    0    0    0    0    0    0    0
CGTCTGCCGAGTCAGGCTAGT     RLPSQAS       1    0    0    0    0    0    1    0    0    0
CGTCTGCCGATTCTGAGGATG     RLPILRM       0    1    0    0    0    0    0    0    0    0
CGTCTGCCGTCTTATTTTGGA     RLPSYFG       0    1    0    0    0    0    0    0    0    0
CGTCTGCCGTCTTATTTTGGT     RLPSYFG       0    1    0    0    0    0    1    0    0    1
CGTCTGGATATGTTTCAGAGA     RLDMFQR       0    1    0    0    0    0    0    0    0    0
CGTCTGGATATGTTTCAGAGT     RLDMFQS       0    1    0    0    0    0    1    0    0    0
CGTCTGGATCATTATGAGCCT     RLDHYEP       1    0    0    0    0    0    0    0    0    0
CGTCTGGCGGAGGATTATGCT     RLAEDYA       0    1    0    0    0    0    0    0    0    0
CGTCTGGTTCAGACGGAAACT     RLVQTET       0    1    0    0    0    0    0    0    0    0
CGTCTGGTTCAGACGGATTCG     RLVQTDS       0    1    0    0    0    0    0    0    0    0
CGTCTGTATGAGCTTACGTTG     RLYELTL       1    0    0    0    0    0    0    0    0    0
CGTCTGTCTACGATTGATGCG     RLSTIDA       0    1    0    0    0    0    0    0    0    0
CGTCTGTTGATGCCGACTCCT     RLLMPTP       0    1    0    0    0    0    0    0    0    0
CGTCTGTTGGAGGGGATAAAA     RLLEGIK       0    1    0    1    0    0    0    0    0    0
CGTCTGTTGGAGGGGATTTAA     RLLEGI*       1    0    0    0    1    0    0    0    0    0
CGTCTTAAGACTAATGAGTAT     RLKTNEY       1    0    0    0    0    0    0    0    0    0
CGTCTTACGTAGGGTGATCTG     RLTQGDL       1    0    0    0    0    0    0    0    0    0
CGTCTTAGTAGTGATAGTGTT     RLSSDSV       0    1    0    0    0    0    0    0    0    0
CGTCTTGGTGATGGTACTTAT     RLGDGTY       0    1    0    0    0    0    0    0    0    0
CGTCTTGTTGAGTCTTCTGGT     RLVESSG       1    0    0    0    0    0    0    0    0    0
CGTCTTTCGGCTCCTGATTAT     RLSAPDY       1    0    0    3    0    0    0    0    0    1
CGTGAGACTGTGACGCTTCCG     RETVTLP       1    0    0    0    0    0    0    0    0    0
CGTGAGCCGCCTGGTTTGCAT     REPPGLH       1    0    0    0    0    0    0    0    0    0
CGTGAGCCGTAGCATAGTATT     REPQHSI       1    0    0    0    0    0    0    0    0    0
CGTGAGCCGTAGCATAGTCTT     REPQHSL       1    0    0    0    0    0    0    0    0    0
CGTGAGTGGGTTAGTGAGCCT     REWVSEP       1    0    0    1    0    0    0    0    0    0
CGTGAGTTGGGGTTGGTTGAA     RELGLVE       1    0    0    0    0    0    0    0    0    0
CGTGATAATACTGCGGGGCAT     RDNTAGH       1    0    0    0    0    0    0    0    0    0
CGTGATAATGCTAATGCGGCT     RDNANAA       1    0    0    0    0    0    0    0    0    0
CGTGATAATTTTACGCATGTT     RDNFTHV       1    0    0    0    0    0    0    0    0    0
CGTGATACTGCGATGTATCCA     RDTAMYP       1    0    0    0    0    0    0    0    0    0
CGTGATACTGCGATGTATCCT     RDTAMYP       1    0    0    0    0    0    0    0    0    0
CGTGATAGTCCTCGGGTGTTA     RDSPRVL       1    0    0    0    0    0    0    0    0    0
CGTGATAGTCCTCGGGTGTTT     RDSPRVF       1    0    0    0    0    0    0    0    0    0
CGTGATATGGAGTTGAGGCGT     RDMELRR       0    1    0    0    0    0    0    0    0    0
CGTGATATGGTGGATGCTATT     RDMVDAI       1    0    0    0    0    0    0    0    0    0
CGTGATCTGATTTATCATGCG     RDLIYHA       1    0    0    0    0    0    0    0    0    0
CGTGATCTGCGGCCTAGTTAT     RDLRPSY       0    1    0    0    0    0    0    0    0    0
CGTGATCTGGTTAATCCTTGG     RDLVNPW       0    1    0    0    0    0    0    0    0    0
CGTGATGATACTACGATTCTT     RDDTTIL       1    0    0    0    0    0    0    0    0    0
CGTGATGATCCGCTTAGTCAA     RDDPLSQ       1    0    0    0    0    0    0    0    0    0
CGTGATGATCCGCTTAGTCAT     RDDPLSH       1    0    0    0    0    0    0    0    0    0
CGTGATGCGGGGCATGTTTAT     RDAGHVY       1    0    0    0    0    0    0    0    0    0
CGTGATTATCTTGCTATGCAG     RDYLAMQ       1    0    0    0    0    0    0    0    0    0
CGTGATTATCTTGCTATGCAT     RDYLAMH       1    0    0    0    0    0    0    0    0    0
CGTGATTATTGGAAGCAGCAG     RDYWKQQ       0    1    0    0    0    0    0    0    0    0
CGTGATTTGTCTGCGTATGTT     RDLSAYV       0    1    0    0    0    0    0    0    0    3
CGTGATTTTGTTGCGACTATT     RDFVATI       1    0    0    0    0    0    0    0    0    0
CGTGATTTTGTTTTGCCGACT     RDFVLPT       0    1    0    0    0    0    0    0    0    0
CGTGCGAATGATTTTTGGCAT     RANDFWH       1    0    0    0    0    0    0    0    0    0
CGTGCGAATGTGCATTGGAAT     RANVHWN       0    1    0    0    0    0    0    0    0    0
CGTGCGACGATGTCTTTTCCT     RATMSFP       1    0    0    0    0    0    0    0    0    0
CGTGCGACTGATTGGAATATG     RATDWNM       0    1    0    0    0    0    0    0    0    0
CGTGCGATGTGGCATGGTGTA     RAMWHGV       1    0    0    0    0    0    0    0    0    0
CGTGCGATGTGGCATGGTGTT     RAMWHGV       1    0    0    0    0    0    0    0    0    0
CGTGCGCATCTTCAGAGTTAT     RAHLQSY       1    0    0    0    0    3    0    0    0    0
CGTGCGCATGAGTAGGCTCTA     RAHEQAL       1    0    0    0    0    0    0    0    0    0
CGTGCGCATGAGTAGGCTCTT     RAHEQAL       1    0    0    0    0    0    0    0    0    0
CGTGCGGATGCGCTTGTGTAT     RADALVY       0    1    0    0    0    1    0    0    0    0
CGTGCGGATGGGTTGTATACA     RADGLYT       1    0    0    0    0    0    0    0    0    0
CGTGCGGATGGGTTGTATACT     RADGLYT       1    0    0    0    0    0    0    0    0    0
CGTGCGGCTATGCATGCGCCG     RAAMHAP       1    0    0    0    0    0    0    0    0    0
CGTGCGGGTACTGTTGATATG     RAGTVDM       0    1    0    0    0    0    0    0    0    0
CGTGCGGTTAATGTGAAGGAG     RAVNVKE       0    1    0    0    0    0    0    0    0    0
CGTGCGTATGATTTTCGTCAT     RAYDFRH       0    1    0    0    0    0    0    0    0    0
CGTGCGTCGGATACTCATGTT     RASDTHV       0    1    0    0    0    0    0    0    0    0
CGTGCGTGGCAGCCTACTAAG     RAWQPTK       0    1    0    0    0    0    0    0    0    0
CGTGCGTGGCATGAGTGGACT     RAWHEWT       1    0    0    0    0    0    0    0    0    0
CGTGCTCATATTCTTGAGCAA     RAHILEQ       1    0    0    0    0    0    0    0    0    0
CGTGCTCATATTCTTGAGCAT     RAHILEH       1    0    0    0    0    0    0    0    0    3
CGTGCTGAGACGTGGGTGACG     RAETWVT       0    1    0    0    0    0    0    0    0    0
CGTGCTGAGCTTGGTAATCTT     RAELGNL       0    1    0    0    0    0    0    0    0    0
CGTGCTGATATTCATTCTTTG     RADIHSL       0    1    0    0    0    0    0    0    0    0
CGTGCTGATGGGGATTTGCAT     RADGDLH       0    1    0    0    0    0    0    0    0    0
CGTGCTGATTTTGAGTATTAA     RADFEY*       1    0    0    0    0    0    0    0    0    0
CGTGCTGATTTTGAGTATTAT     RADFEYY       1    0    0    0    0    0    0    0    0    0
CGTGCTGCGATTACTACTACA     RAAITTT       1    0    0    0    0    0    0    0    0    0
CGTGCTGCGATTACTACTACT     RAAITTT       1    0    0    0    0    0    0    0    0    0
CGTGCTTTTGATTTGCCTCGG     RAFDLPR       0    1    0    0    0    0    0    0    0    0
CGTGGGCCGTCGAATTTGTAT     RGPSNLY       0    1    0    0    0    0    0    0    0    0
CGTGGGCTTGATAGTCATATA     RGLDSHI       0    1    0    0    0    0    0    0    0    0
CGTGGGCTTGATAGTCATATT     RGLDSHI       0    1    0    0    0    0    0    0    0    0
CGTGGGGATCTGCCGACGCGT     RGDLPTR       1    0    0    0    0    0    0    0    0    0
CGTGGGGCTTCGGAGCCGCCG     RGASEPP       1    0    0    0    0    0    0    0    0    0
CGTGGGGTTCAGAATATTGAA     RGVQNIE       0    1    0    0    0    0    0    0    0    0
CGTGGGGTTCAGAATATTGAT     RGVQNID       0    1    0    0    0    0    0    0    0    0
CGTGGTACGGCGCCGGATCCG     RGTAPDP       1    0    0    0    0    0    0    0    0    0
CGTGGTCTGGAGCATCCGCAT     RGLEHPH       0    1    0    0    0    0    0    0    0    0
CGTGGTGATAATGATAAGATA     RGDNDKI       0    1    0    0    0    0    0    0    0    0
CGTGGTGATAATGATAAGATT     RGDNDKI       0    1    0    0    0    0    0    0    0    0
CGTGGTGCGTTTAAGCCTAAT     RGAFKPN       1    0    0    0    0    0    0    0    0    0
CGTGGTGCTATGATGTCGTAT     RGAMMSY       0    1    0    0    0    0    0    0    0    0
CGTGGTGTGGATTATCCTATG     RGVDYPM       1    0    0    0    0    0    0    0    0    0
CGTGTGAATCATGCTGAGCCA     RVNHAEP       1    0    0    0    0    0    0    0    0    0
CGTGTGAATCATGCTGAGCCT     RVNHAEP       1    0    0    0    3    0    0    3    0    0
CGTGTGACGGAGCCGCGGTAT     RVTEPRY       1    0    0    0    0    0    0    0    0    0
CGTGTGACGTAGCATCAGCTG     RVTQHQL       0    1    0    0    0    0    0    0    0    0
CGTGTGACTACTATTTCGTTT     RVTTISF       1    0    0    0    0    0    0    0    0    0
CGTGTGACTCTTAATGTGACA     RVTLNVT       0    1    0    0    0    0    0    0    0    0
CGTGTGACTCTTAATGTGACT     RVTLNVT       0    1    0    0    0    0    0    1    0    0
CGTGTGATGGCTTAGGCGTTT     RVMAQAF       0    1    0    0    0    0    0    0    0    0
CGTGTGATTCCGTAGATGTAA     RVIPQM*       1    0    0    0    0    0    0    0    0    0
CGTGTGCAGTATGTTTATCAG     RVQYVYQ       0    1    0    0    0    0    0    0    0    0
CGTGTGCCGAGTGGGAATGAG     RVPSGNE       0    1    0    0    0    0    0    0    0    0
CGTGTGCCGCTTTATGTGAAG     RVPLYVK       0    1    0    0    0    0    0    0    0    0
CGTGTGCCGGAGGCGGGTACG     RVPEAGT       1    0    0    0    0    0    0    0    0    0
CGTGTGCCGGAGGCGGGTACT     RVPEAGT       1    0    0    0    0    0    0    0    0    0
CGTGTGCCGGCTTATGATATG     RVPAYDM       0    1    0    0    0    0    0    0    0    0
CGTGTGCCTCTGGATTGGCTT     RVPLDWL       0    1    0    0    0    0    0    0    0    0
CGTGTGCTGGCTTGTAGTCCT     RVLACSP       0    1    0    0    0    0    0    0    0    0
CGTGTGCTTATGACTGGTACT     RVLMTGT       0    1    0    0    0    0    0    0    0    0
CGTGTGGATACTCCTTTGATG     RVDTPLM       0    1    0    0    0    0    0    0    0    0
CGTGTGGATTCTCCTTTGATG     RVDSPLM       0    1    0    0    0    0    0    0    0    0
CGTGTGGCTCTGATGGATAGG     RVALMDR       0    1    0    0    0    0    0    0    0    0
CGTGTGGGTCCGTCGCTGACT     RVGPSLT       0    1    0    0    0    0    0    0    0    0
CGTGTGGTAAAGGAGCCGGAA     RVVKEPE       1    0    0    0    0    0    0    0    0    0
CGTGTGGTGATGCCGCTGTAT     RVVMPLY       1    0    0    0    0    0    0    0    0    0
CGTGTGGTTTTGGAGCCGGAT     RVVLEPD       1    0    0    0    0    0    0    1    0    0
CGTGTGTATACTCCTCCGCAG     RVYTPPQ       0    1    0    0    0    0    0    0    0    0
CGTGTGTCTGATAAGCCTATG     RVSDKPM       1    0    0    0    0    0    0    0    0    0
CGTGTGTGGGTGCCGCAGTAT     RVWVPQY       0    1    3    4    4    4    1    0    0    3
CGTGTGTTGACGACTCTGAAT     RVLTTLN       0    1    0    0    0    0    0    0    0    0
CGTGTGTTGCCTACGGAGCAA     RVLPTEQ       0    1    0    0    0    0    0    0    0    0
CGTGTTAGTTCGTTTGTTATG     RVSSFVM       0    1    0    0    0    0    0    0    0    0
CGTGTTCATAATCCTAATTCG     RVHNPNS       0    1    0    0    0    0    0    0    0    0
CGTGTTCCGAGTCTGCCGGAT     RVPSLPD       0    1    0    0    0    0    0    0    0    0
CGTGTTGGGACGTAGACGGCG     RVGTQTA       0    1    0    0    0    0    0    0    0    0
CGTGTTTATGATATGTCGTAT     RVYDMSY       0    1    0    0    1    0    1    0    0    1
CGTGTTTGGGTGCCGAGTCAT     RVWVPSH       1    0    0    0    0    0    0    0    0    0
CGTGTTTTGCATGAGAAGATT     RVLHEKI       1    0    0    0    0    0    0    0    0    0
CGTGTTTTGCTTGAGAAGATT     RVLLEKI       1    0    0    0    0    0    0    0    0    0
CGTGTTTTTAGTGAGGCGCCG     RVFSEAP       0    1    0    0    0    0    0    0    0    0
CGTTATACGGTTGGTCCGCAG     RYTVGPQ       0    1    0    0    0    0    0    0    0    0
CGTTATACTTAGATGGATCAA     RYTQMDQ       0    1    0    0    0    0    0    0    0    0
CGTTATACTTAGATGGATCTT     RYTQMDL       0    1    0    0    0    0    0    0    0    0
CGTTATAGTCGGACTCTGAAT     RYSRTLN       1    0    0    0    0    0    0    0    0    0
CGTTATATGCCTAATACTGCT     RYMPNTA       1    0    0    0    0    0    0    0    0    0
CGTTATCATATTGTTCCGACT     RYHIVPT       1    0    0    0    0    0    0    0    0    0
CGTTATCATGCTTATACGAGA     RYHAYTR       0    1    0    0    0    0    0    0    0    0
CGTTATCATGCTTATACGAGT     RYHAYTS       0    1    0    0    0    0    0    0    0    0
CGTTATCCGGCGACTCATGCG     RYPATHA       1    0    0    0    0    0    0    0    0    0
CGTTATCCTAGTCAGGAGGCA     RYPSQEA       0    1    0    0    0    0    0    0    0    0
CGTTATCCTCCGCAGTATGGA     RYPPQYG       0    1    0    0    0    0    0    0    0    0
CGTTATCCTCCGCAGTATGGT     RYPPQYG       0    1    0    0    0    0    0    0    0    0
CGTTATCCTTGTCAGGAGGCT     RYPCQEA       0    1    0    0    0    0    0    0    0    0
CGTTATCTTGCGCAGGATCCG     RYLAQDP       1    0    0    0    0    0    0    0    0    0
CGTTATGAGGATCAGCCGACT     RYEDQPT       1    0    0    0    0    0    0    0    0    0
CGTTATGATGCTCATGGGCGG     RYDAHGR       1    0    0    0    0    0    0    0    0    0
CGTTATGTGCCGATTCATCCA     RYVPIHP       1    0    0    0    0    0    0    0    0    0
CGTTATGTGCCGATTCATCCT     RYVPIHP       1    0    0    0    0    0    0    0    0    0
CGTTATTATTTTCCGAATACG     RYYFPNT       0    1    0    0    0    0    0    0    0    0
CGTTATTCTCAGGATCATACG     RYSQDHT       0    1    0    0    0    0    0    0    0    0
CGTTATTTGATGGGTTGTAAT     RYLMGCN       1    0    0    0    0    0    0    0    0    0
CGTTCGATTCCTCATACGCCG     RSIPHTP       0    1    0    0    0    0    0    0    0    0
CGTTCGATTCCTCATACGCCT     RSIPHTP       0    1    0    0    0    0    0    0    0    0
CGTTCGCCGGTGGTTAATGAG     RSPVVNE       1    0    0    0    0    0    0    0    0    0
CGTTCGGCTCTGCCTAATGTT     RSALPNV       0    1    0    0    0    0    0    0    0    0
CGTTCTCTGCCTCTTACTACG     RSLPLTT       1    0    0    0    0    0    0    0    0    0
CGTTCTGATCAGTTTGTTCAT     RSDQFVH       0    1    0    0    0    0    0    0    0    0
CGTTCTGCTCCGGATATTCTT     RSAPDIL       1    0    0    0    0    0    0    0    0    0
CGTTGGATTGATGCGAAAGAT     RWIDAKD       0    1    0    0    0    0    0    0    0    0
CGTTGGCATCCTACGGATGCG     RWHPTDA       1    0    0    0    0    0    0    0    0    1
CGTTGGCCTGTGGAGCATTCG     RWPVEHS       0    1    0    0    3    0    0    0    0    0
CGTTGGCTGGCGCCGCCGGCT     RWLAPPA       1    0    0    0    0    0    0    0    0    0
CGTTGGGATTTGTCGACGCAG     RWDLSTQ       0    1    0    0    0    0    0    0    0    0
CGTTGGGCTATTCCTAATCCG     RWAIPNP       0    1    0    0    0    0    0    0    0    0
CGTTGGTCTGAGCCTGAAACA     RWSEPET       1    0    0    0    1    0    0    0    0    0
CGTTGGTCTGAGCCTGTAACA     RWSEPVT       1    0    0    0    0    0    0    0    0    0
CGTTGTCCTGAGGTTGTGACG     RCPEVVT       1    0    0    0    1    0    0    0    0    0
CGTTTGACTATGATGCCGGTA     RLTMMPV       0    1    0    0    0    0    0    0    0    0
CGTTTGACTATGATGCCGGTT     RLTMMPV       0    1    0    0    0    0    0    3    0    0
CGTTTGAGTTCGACGTCGCCA     RLSSTSP       0    1    0    0    0    0    0    0    0    0
CGTTTGAGTTCGACGTCGCCT     RLSSTSP       0    1    0    0    0    0    0    0    0    0
CGTTTGCAGCAGGTGCTTGAG     RLQQVLE       0    1    0    0    0    0    0    0    0    0
CGTTTGCCTAGTTTTTTGTCG     RLPSFLS       0    1    0    0    0    0    0    0    0    0
CGTTTGGCGCTTACTACTACA     RLALTTT       0    1    0    0    1    0    1    0    0    1
CGTTTGGCGCTTACTACTACT     RLALTTT       0    1    0    0    1    0    4    0    0    4
CGTTTGTATGTTTAGAAAGAG     RLYVQKE       1    0    0    0    0    0    0    0    0    0
CGTTTGTATGTTTAGAATGTG     RLYVQNV       1    0    0    0    0    0    0    0    0    0
CGTTTGTATTAGATTGAGGTT     RLYQIEV       1    0    0    0    0    0    0    0    0    0
CGTTTTAATTTGCCGACGAAT     RFNLPTN       0    1    0    0    0    3    0    0    0    0
CGTTTTACGGAGATGTAAGCG     RFTEM*A       0    1    0    0    0    0    0    0    0    0
CGTTTTACGGAGATGTATGCG     RFTEMYA       0    1    0    0    0    0    0    0    0    0
CGTTTTACTGAGTATTCGTTT     RFTEYSF       1    0    0    0    0    0    0    0    0    0
CGTTTTCCTCCTCTGACGACG     RFPPLTT       0    1    0    0    0    0    0    0    0    0
CGTTTTCCTGAGCAGGTGCAG     RFPEQVQ       1    0    0    0    0    0    0    0    0    0
CGTTTTGAGTATTCTGCGACG     RFEYSAT       0    1    0    0    0    0    0    0    0    0
CGTTTTGCTCCTGATCTGAGT     RFAPDLS       0    1    0    0    0    0    0    0    0    0
CGTTTTGGGCCTGCTGGTGCT     RFGPAGA       1    0    0    0    0    0    0    0    0    0
CGTTTTTTGAATACTTAAGAA     RFLNT*E       1    0    0    0    0    0    0    0    0    0
CTAAAGTTGAATCATAGTGCT     LKLNHSA       0    1    0    0    0    0    0    0    0    1
CTAACTAGGTAGGTTGATGTG     LTRQVDV       1    0    0    0    0    0    0    0    0    0
CTAAGTACGACGAATTTGCTG     LSTTNLL       1    0    0    0    0    0    0    0    0    0
CTAAGTACGACGAATTTGCTT     LSTTNLL       1    0    0    0    0    0    0    0    0    0
CTACCTCCTCCTCTTTCGCTG     LPPPLSL       1    0    0    0    0    0    0    0    0    0
CTACCTGCTTCGTAGGTGAAT     LPASQVN       0    1    0    0    0    0    1    0    0    0
CTACTTGCTATGATTAAGAGG     LLAMIKR       1    0    0    0    0    0    0    0    0    0
CTAGCTGATCCGCCTCCTTTT     LADPPPF       0    1    0    0    0    0    0    0    0    0
CTAGCTTCTTTGCTTCTGGTG     LASLLLV       1    0    0    0    0    0    0    0    0    0
CTAGGGGCTCAGATTTGGTAT     LGAQIWY       0    1    0    0    0    0    0    0    0    0
CTAGGTGGTCCTGTGCTGCCT     LGGPVLP       0    1    0    0    0    0    0    0    0    0
CTAGTTACGAAGGCGTTGGTT     LVTKALV       1    0    0    0    0    0    0    0    0    0
CTATATATTGATTTTAGGTGG     LYIDFRW       0    1    0    0    0    0    0    0    0    0
CTATCGAATAATCATACTGTT     LSNNHTV       1    0    0    0    0    0    0    0    0    0
CTATCTATTCTTTCTAATCTT     LSILSNL       1    0    0    0    0    0    0    0    0    0
CTATGGACGCGGATGCAGACT     LWTRMQT       0    1    0    0    0    0    0    0    0    0
CTCAATCCGCATGTGCCGCTT     LNPHVPL       0    1    0    0    0    0    0    0    0    0
CTCGATGTGTCTATTACGCCG     LDVSITP       1    0    0    0    0    0    0    0    0    0
CTCTCGTATGATAAGTTTCAT     LSYDKFH       1    0    0    0    0    0    0    0    0    0
CTGAAGACGACGTCGCCGTGG     LKTTSPW       0    1    0    0    0    0    0    0    0    0
CTGAAGACGCTGGATGGTAGA     LKTLDGR       1    0    0    0    0    0    0    0    0    0
CTGAAGACGGAGTGGCAGGCT     LKTEWQA       0    1    0    0    0    0    0    0    0    0
CTGAAGACTCCGTGTTTGCCT     LKTPCLP       0    1    0    1    3    0    0    0    1    0
CTGAAGAGTAATTGGCCTAGG     LKSNWPR       0    1    0    0    0    0    0    0    0    0
CTGAAGATGGATGAGACGGCT     LKMDETA       1    0    0    0    0    0    0    0    0    0
CTGAAGATTCTTGCGGGGCGT     LKILAGR       1    0    1    1    0    0    0    0    0    1
CTGAAGATTGTGCCTGAGATT     LKIVPEI       0    1    0    0    0    0    0    0    0    0
CTGAAGATTTGGCCGCAGTAG     LKIWPQQ       0    1    0    0    0    0    0    0    0    0
CTGAAGCAGGTGTGGTATCTG     LKQVWYL       0    1    0    0    0    0    0    0    0    0
CTGAAGCATCTTGGTTAGATT     LKHLGQI       0    1    0    0    0    0    0    0    0    0
CTGAAGCATGGGTTGCAGTAT     LKHGLQY       0    1    0    0    0    0    0    0    0    0
CTGAAGCTGCATCTGGATAAT     LKLHLDN       0    1    0    1    0    0    0    0    0    0
CTGAAGGAGAATCATGCGTTT     LKENHAF       1    0    0    0    0    0    0    0    0    0
CTGAAGGAGTTTCTGCAGCCT     LKEFLQP       1    0    0    0    0    0    0    0    0    0
CTGAAGGATACGCCTGCTATT     LKDTPAI       1    0    0    0    0    0    0    0    0    0
CTGAAGGATCGTATGTGGTTT     LKDRMWF       0    1    0    0    0    0    0    0    0    0
CTGAAGGATTATCTTGCTCAT     LKDYLAH       1    0    0    0    0    0    0    0    0    0
CTGAAGGCGATGTGTTTGACT     LKAMCLT       1    0    0    0    0    0    0    0    0    0
CTGAAGGCGCAGGCGCCGATG     LKAQAPM       1    0    0    0    0    0    0    0    0    0
CTGAAGGCGGCGATTTTGGGT     LKAAILG       0    1    0    0    0    0    0    0    0    0
CTGAAGGGGTTTGAGCCGATT     LKGFEPI       1    0    0    0    0    0    0    0    0    0
CTGAAGGGTGATGTTAAGCTT     LKGDVKL       0    1    0    0    0    0    0    0    0    0
CTGAAGGTTATTTTGAATTCT     LKVILNS       0    1    0    0    0    0    0    0    0    0
CTGAAGTATCTGATTGCTGCT     LKYLIAA       1    0    0    0    0    0    0    0    0    0
CTGAAGTCGCTTCCTCCGTTT     LKSLPPF       1    0    0    0    0    0    0    0    0    0
CTGAAGTGGCAGGAGCGTACT     LKWQERT       0    1    0    0    0    0    0    0    0    0
CTGAAGTGTTCGACGTGTCAG     LKCSTCQ       1    0    0    0    0    0    0    0    0    0
CTGAAGTTGATGATTACGGAT     LKLMITD       1    0    0    0    0    0    0    0    0    0
CTGAAGTTGCCGATGTCGACT     LKLPMST       1    0    0    0    0    0    0    0    1    0
CTGAAGTTTCCGATGGCGCCT     LKFPMAP       1    0    0    0    0    0    0    0    0    0
CTGAATAATGAGCTTCGTACT     LNNELRT       1    0    0    0    0    0    0    0    0    0
CTGAATAATGATCCTGCTGTT     LNNDPAV       0    1    0    0    0    0    0    0    0    0
CTGAATAATGTGGCTAGTGAT     LNNVASD       0    1    0    0    0    0    0    0    0    0
CTGAATAATTTTATTAATGCG     LNNFINA       1    0    0    0    0    0    0    0    0    1
CTGAATAATTTTCCTGTGCGT     LNNFPVR       0    1    0    0    0    0    0    0    0    0
CTGAATACGAAGGTGTATGAG     LNTKVYE       0    1    0    0    0    0    0    0    0    0
CTGAATACGTTGTGGAATACG     LNTLWNT       1    0    0    0    0    0    0    0    0    0
CTGAATACTGCGCCGACGGGT     LNTAPTG       0    1    0    0    0    0    0    0    0    0
CTGAATACTGCGCCTACGGGT     LNTAPTG       0    1    0    0    0    0    0    0    0    0
CTGAATACTTATATTTCGTCT     LNTYISS       1    0    0    0    0    0    0    0    0    1
CTGAATAGTACGAATCGTCTG     LNSTNRL       0    1    0    0    0    0    0    0    0    0
CTGAATAGTATGTAGAAGATT     LNSMQKI       1    0    0    0    0    0    0    0    0    0
CTGAATAGTCCGACGGTTGAG     LNSPTVE       0    1    0    0    0    0    0    0    0    0
CTGAATAGTCTGCCTAATGTT     LNSLPNV       1    0    0    0    0    0    0    0    0    0
CTGAATATGATGACTATGAGG     LNMMTMR       1    0    0    0    0    0    0    0    0    0
CTGAATATGATGTATACGGTT     LNMMYTV       0    1    0    0    0    0    0    0    0    0
CTGAATATGCATATTACGAAG     LNMHITK       0    1    0    0    0    0    0    0    0    0
CTGAATATGTTGAAGGGTGTT     LNMLKGV       0    1    0    0    0    0    0    0    0    0
CTGAATATTCCGTGGAAGCAT     LNIPWKH       0    1    0    0    0    0    0    0    0    0
CTGAATATTGGTGGTAGTTAG     LNIGGSQ       0    1    0    0    0    0    0    0    0    0
CTGAATATTTCTGCGCCGACG     LNISAPT       0    1    0    0    0    0    0    0    0    0
CTGAATCAGGCTCTGGGTGCT     LNQALGA       0    1    0    0    0    0    0    0    0    0
CTGAATCAGTCGCCTTGGTGT     LNQSPWC       1    0    0    0    0    0    0    0    0    0
CTGAATCATCATACGTAGGGT     LNHHTQG       1    0    0    0    0    0    0    0    0    0
CTGAATCATCCGGCGAGTCCT     LNHPASP       1    0    0    0    0    0    0    0    0    0
CTGAATCATGTTCCGGGGGAG     LNHVPGE       0    1    0    0    0    0    0    0    0    0
CTGAATCCGAATGCGAATATG     LNPNANM       0    1    0    0    0    0    0    0    0    0
CTGAATCCGACGATTAATTAT     LNPTINY       1    0    0    0    0    0    0    0    0    0
CTGAATCCGAGGTTGTATAAT     LNPRLYN       0    1    0    0    0    0    0    0    0    0
CTGAATCCGTAGCTGCCTATT     LNPQLPI       0    1    0    0    0    0    0    0    0    1
CTGAATCCGTGTAATTAGATT     LNPCNQI       0    1    0    0    0    0    0    0    0    0
CTGAATCCTGATGCTGAGTAT     LNPDAEY       0    1    0    0    0    0    0    0    0    0
CTGAATCCTTATAGTTCTCAT     LNPYSSH       0    1    0    0    0    0    1    0    0    0
CTGAATCGTGGTGTGATGGGA     LNRGVMG       1    0    0    0    0    0    0    0    0    0
CTGAATCGTGGTGTGATGGGT     LNRGVMG       1    0    0    0    0    0    0    0    0    0
CTGAATCTGAGTAGGAGTGAT     LNLSRSD       1    0    0    0    0    0    0    0    0    0
CTGAATCTGATGTCTTTTAAT     LNLMSFN       0    1    0    0    0    0    1    0    0    0
CTGAATCTGGGGCTGCCGCAT     LNLGLPH       0    1    0    0    0    3    0    0    0    1
CTGAATCTGTATTTGCATCTT     LNLYLHL       0    1    0    0    0    0    0    0    0    0
CTGAATCTGTCGAGTAGTAGG     LNLSSSR       0    1    0    0    0    0    1    0    0    0
CTGAATCTTCCTCAGCTGAGT     LNLPQLS       0    1    0    0    0    0    0    0    0    0
CTGAATCTTGTGCCGGCTTAG     LNLVPAQ       1    0    0    0    0    0    0    0    0    1
CTGAATGAGAGGGTTTCGAGT     LNERVSS       1    0    0    0    0    0    0    0    0    0
CTGAATGAGTGGGCGTTTACG     LNEWAFT       1    0    0    0    0    0    0    0    0    0
CTGAATGATACGCCTAGTGGT     LNDTPSG       0    1    0    0    0    0    0    0    0    0
CTGAATGCGAAGGTTCTGTTG     LNAKVLL       0    1    0    0    0    0    0    0    0    0
CTGAATGCGCTTCATGTTGAG     LNALHVE       0    1    0    0    0    0    0    0    0    0
CTGAATGCGTGGACGATTAGT     LNAWTIS       0    1    0    0    0    0    0    0    0    0
CTGAATGCGTGTTCTGTGTGT     LNACSVC       1    0    0    0    0    0    0    0    0    0
CTGAATGCTACTTAGACGAAT     LNATQTN       0    1    0    0    0    0    0    0    0    0
CTGAATGCTCCTAATACTACG     LNAPNTT       1    0    0    0    0    0    0    0    0    0
CTGAATGCTGGGACGTGGGAG     LNAGTWE       1    0    0    0    0    0    0    0    0    0
CTGAATGCTTGGGCGGAGACG     LNAWAET       0    1    0    0    0    0    0    0    0    0
CTGAATGCTTGGGCGGGGACG     LNAWAGT       0    1    0    0    0    0    0    0    0    0
CTGAATGCTTGTATGAAGACG     LNACMKT       1    0    0    0    0    0    0    0    0    0
CTGAATGGGAGTTCTGGAAGG     LNGSSGR       1    0    0    0    0    0    0    0    0    0
CTGAATGGGAGTTCTGGTAGG     LNGSSGR       1    0    0    0    0    0    0    0    0    0
CTGAATGGGCCGCATCTTGCG     LNGPHLA       1    0    0    0    0    0    0    0    0    0
CTGAATGGTGGTTTTCATCAT     LNGGFHH       1    0    0    0    0    0    0    0    0    0
CTGAATGTGAATAGTGTTTAG     LNVNSVQ       1    0    0    1    0    0    0    0    0    0
CTGAATGTGAATTGGATGCTG     LNVNWML       1    0    0    0    0    0    0    0    0    0
CTGAATGTGACGCATGTTCAT     LNVTHVH       1    0    0    0    0    0    0    1    0    0
CTGAATGTGACGTCTGGGTAT     LNVTSGY       1    0    0    0    0    0    1    0    0    0
CTGAATGTGTCGCCTCCGACT     LNVSPPT       0    1    0    0    0    0    0    0    0    0
CTGAATGTTATTGGTGCGGGG     LNVIGAG       0    1    0    0    0    0    0    0    0    0
CTGAATGTTCATTGTTGGCGG     LNVHCWR       0    1    0    0    0    0    0    0    0    0
CTGAATGTTCCGACGGAGCAT     LNVPTEH       0    1    0    0    0    0    0    1    0    0
CTGAATTATAAGCAGCAGTCT     LNYKQQS       0    1    0    0    0    0    0    0    0    0
CTGAATTATAGGCCTCGGGAT     LNYRPRD       1    0    0    0    0    0    0    0    0    0
CTGAATTATGATCTGCCTTAT     LNYDLPY       0    1    0    0    0    0    0    0    0    0
CTGAATTATGATCTGCCTTTA     LNYDLPL       0    1    0    0    0    0    0    0    0    0
CTGAATTATGCTACGGGTTTT     LNYATGF       1    0    0    0    0    1    1    0    0    0
CTGAATTCGGTGCTGAGTATT     LNSVLSI       1    0    0    0    0    0    0    0    0    0
CTGAATTCGTCTGATGATATT     LNSSDDI       1    0    0    0    0    0    0    0    0    1
CTGAATTCGTGGACTAGGATG     LNSWTRM       0    1    0    0    0    0    0    0    0    0
CTGAATTCTCGTACTGAGCGT     LNSRTER       1    0    0    0    0    0    0    0    0    0
CTGAATTGGCCGTATTCTATG     LNWPYSM       1    0    0    0    0    0    0    0    0    0
CTGAATTGGCTGTCTATGAAT     LNWLSMN       0    1    0    0    0    0    0    0    0    0
CTGAATTGGTATTTGGGGCTT     LNWYLGL       1    0    1    0    0    0    0    0    0    0
CTGAATTGTCTTACGTCGCGT     LNCLTSR       0    1    0    0    0    1    3    0    0    0
CTGAATTTGACGCGTGAGCCA     LNLTREP       0    1    0    0    0    0    0    0    0    0
CTGAATTTGACGCGTGAGCCT     LNLTREP       0    1    0    0    0    0    0    1    0    0
CTGAATTTGATGCTTACTCCG     LNLMLTP       1    0    0    0    0    0    0    0    0    1
CTGAATTTGCAGGCGAGGCTT     LNLQARL       0    1    0    0    0    0    0    0    0    0
CTGAATTTGCATTATAAGCCG     LNLHYKP       0    1    0    0    0    0    0    0    0    0
CTGAATTTGTCAGCTCGTTCA     LNLSARS       1    0    0    0    0    0    0    0    0    0
CTGAATTTGTCTGCTCGTTCA     LNLSARS       0    1    0    0    0    0    0    0    0    0
CTGAATTTTAAGTTTAATCCA     LNFKFNP       0    1    0    0    0    0    0    0    0    0
CTGAATTTTAAGTTTAATCCT     LNFKFNP       0    1    0    0    0    0    0    0    0    0
CTGACGAAGAATCATCATTCT     LTKNHHS       0    1    0    0    0    0    0    0    0    0
CTGACGAAGATGATGACTGGG     LTKMMTG       0    1    0    0    0    0    0    0    0    0
CTGACGAATATTGGGCGTGCT     LTNIGRA       0    1    0    0    0    0    0    0    0    0
CTGACGAATCAGAGTCGGGTT     LTNQSRV       1    0    0    0    0    0    0    0    0    0
CTGACGAATCATAGGAATACG     LTNHRNT       0    1    0    0    0    0    0    0    0    0
CTGACGAATCGGCTTATGACG     LTNRLMT       0    1    0    0    0    0    0    0    0    0
CTGACGAATGATAAGCAGAAT     LTNDKQN       0    1    0    0    0    0    0    0    0    1
CTGACGAATGCGGGTAATCGT     LTNAGNR       0    1    0    0    0    0    0    0    0    0
CTGACGAATGTTCTTTATCCG     LTNVLYP       1    0    0    0    0    0    0    0    0    0
CTGACGAATTAGGCGGTTGCT     LTNQAVA       1    0    0    0    0    0    0    0    0    0
CTGACGAATTATTTTCGTAGT     LTNYFRS       0    1    0    0    0    0    0    0    0    0
CTGACGAATTCTAGGTCGATT     LTNSRSI       0    1    0    1    0    0    0    0    0    1
CTGACGACGACTAAGGGTATT     LTTTKGI       0    1    0    0    0    1    0    0    0    0
CTGACGACGATTGGGTGGCTG     LTTIGWL       0    1    0    0    0    0    0    0    0    0
CTGACGACGTGGCCTGTGAAT     LTTWPVN       1    0    0    0    0    0    0    0    0    0
CTGACGACGTTTCCGGGTCTG     LTTFPGL       0    1    0    0    0    0    0    0    0    0
CTGACGACTAGTTCTTCTAAT     LTTSSSN       1    0    0    0    0    0    0    0    0    3
CTGACGACTCAGGCTAGTATT     LTTQASI       1    0    0    0    0    0    1    0    0    0
CTGACGACTTATCCTATTATG     LTTYPIM       0    1    0    0    0    0    0    0    0    0
CTGACGACTTATCTTTATACT     LTTYLYT       1    0    0    0    0    0    0    0    0    0
CTGACGACTTTTCATCGGAGT     LTTFHRS       0    1    0    0    0    0    0    0    0    0
CTGACGAGGCCTGGGGATTAT     LTRPGDY       1    0    0    1    1    3    4    1    3    3
CTGACGAGTCGTACTTATGCA     LTSRTYA       0    1    0    0    0    0    0    0    0    0
CTGACGAGTCGTACTTATGCT     LTSRTYA       0    1    0    0    0    0    0    0    0    0
CTGACGAGTGATGCGTCTGCT     LTSDASA       0    1    0    0    0    0    0    0    0    0
CTGACGAGTGCGTCTCCTTGT     LTSASPC       0    1    0    0    0    0    0    0    0    0
CTGACGAGTTTGTCGGATAAG     LTSLSDK       1    0    0    0    0    0    0    0    0    0
CTGACGATGAATTCTATTGAT     LTMNSID       0    1    0    0    0    0    0    0    0    0
CTGACGATGCTGAATGAGCAG     LTMLNEQ       1    0    0    0    0    0    0    0    0    0
CTGACGATGGAGACTAATAGT     LTMETNS       1    0    0    1    0    0    1    0    0    1
CTGACGATGGAGACTAATATT     LTMETNI       0    1    0    0    0    0    0    0    0    0
CTGACGATTCAGACTGGTCCT     LTIQTGP       0    1    0    0    0    0    1    0    0    0
CTGACGATTCGTAGTATTATT     LTIRSII       0    1    0    0    0    0    0    0    0    0
CTGACGATTGATGCTATTCAT     LTIDAIH       0    1    0    0    0    0    0    0    0    0
CTGACGATTGGGTCGCGTGCT     LTIGSRA       1    0    0    0    0    1    1    0    0    1
CTGACGATTTATCAGATTAAG     LTIYQIK       0    1    0    0    0    0    0    0    0    0
CTGACGATTTCGGAGCAGAAT     LTISEQN       1    0    0    0    0    0    0    0    0    0
CTGACGATTTTTATTAATCAT     LTIFINH       0    1    0    0    0    0    0    0    0    0
CTGACGCAGACGCCTAATACT     LTQTPNT       1    0    0    0    0    0    0    0    0    0
CTGACGCAGACTTGTAGTTTT     LTQTCSF       1    0    0    0    0    0    0    0    0    0
CTGACGCAGCAGTCTGTGACT     LTQQSVT       1    0    0    0    0    0    0    0    0    0
CTGACGCAGGATATTCATGCT     LTQDIHA       1    0    0    0    0    0    1    0    0    0
CTGACGCAGGTTCATGTGTAT     LTQVHVY       1    0    0    0    0    0    0    0    0    0
CTGACGCATACGGCGGGTCGG     LTHTAGR       1    0    0    0    0    0    0    0    0    0
CTGACGCATAGGTTTATGAAT     LTHRFMN       1    0    0    0    0    0    0    0    0    0
CTGACGCATCAGCCTCTGACG     LTHQPLT       0    1    0    0    0    0    0    0    0    0
CTGACGCATCAGCTTGGGAAG     LTHQLGK       1    0    0    0    0    1    0    0    0    0
CTGACGCATCATTGGTTTTCT     LTHHWFS       0    1    0    0    0    0    0    0    0    0
CTGACGCATCCGCGGGAGCAA     LTHPREQ       1    0    0    0    0    0    0    0    0    0
CTGACGCATCCGCGGGAGCTT     LTHPREL       1    0    0    3    0    0    0    0    0    3
CTGACGCATCGTCATGCGTTG     LTHRHAL       0    1    0    0    0    0    0    0    0    0
CTGACGCATGAGACTGAGCCT     LTHETEP       0    1    0    0    0    0    0    0    0    0
CTGACGCATGAGTCGTTGTAT     LTHESLY       0    1    0    1    1    0    0    0    0    1
CTGACGCATGCGTTGACTGCG     LTHALTA       1    0    0    0    0    0    0    0    0    0
CTGACGCATGTGTAGGGTAGT     LTHVQGS       0    1    0    0    0    0    0    0    0    0
CTGACGCATTATAATCGTCCG     LTHYNRP       1    0    0    0    0    0    0    0    0    0
CTGACGCCGCTTAGGTTTATT     LTPLRFI       1    0    0    0    0    0    0    1    0    1
CTGACGCCGGAGATGCATGTG     LTPEMHV       1    0    0    0    0    0    0    0    0    0
CTGACGCCGGCGCATCCTCCG     LTPAHPP       1    0    0    0    0    0    0    0    0    0
CTGACGCCGGCTGCGGTGGTG     LTPAAVV       0    1    0    0    0    0    0    0    0    0
CTGACGCCGGGGAATCCTTTG     LTPGNPL       1    0    0    0    0    0    0    0    0    0
CTGACGCCGTTTCATTCGAAT     LTPFHSN       1    0    0    0    0    0    0    0    0    0
CTGACGCCTAATGGTCGTAAT     LTPNGRN       0    1    0    0    0    0    0    0    0    0
CTGACGCCTGCGTAGAAACAG     LTPAQKQ       1    0    0    0    0    0    0    0    0    0
CTGACGCCTGCGTAGAATCTG     LTPAQNL       1    0    0    0    0    0    0    0    0    0
CTGACGCGGACTTTGCTTCAT     LTRTLLH       0    1    0    0    0    0    0    0    0    0
CTGACGCGGATGTATCCGAGT     LTRMYPS       0    1    0    0    0    0    0    0    0    0
CTGACGCGTGTGGGTGATACT     LTRVGDT       0    1    0    0    0    0    0    0    0    0
CTGACGCGTTTTAGTATTGAT     LTRFSID       0    1    0    1    0    0    0    1    0    0
CTGACGCTGACGAGGTATGGT     LTLTRYG       1    0    0    0    0    0    0    0    0    0
CTGACGCTGACTATGTCTGCT     LTLTMSA       1    0    0    0    0    1    0    0    0    0
CTGACGCTGATGAATACGACT     LTLMNTT       0    1    0    0    0    0    0    0    0    0
CTGACGCTGCATAATCCTCCT     LTLHNPP       0    1    0    0    0    0    0    0    0    0
CTGACGCTGCATGATGATTCA     LTLHDDS       1    0    0    0    0    0    0    0    0    0
CTGACGCTGCATGATGATTCT     LTLHDDS       1    0    0    0    0    0    0    0    0    0
CTGACGCTGGGGAATAATGGG     LTLGNNG       0    1    0    0    0    0    0    0    0    0
CTGACGCTGGTGGCTACTCAG     LTLVATQ       1    0    0    0    0    1    0    1    0    0
CTGACGCTGTGGCTGGCTTAG     LTLWLAQ       0    1    0    0    0    0    0    0    0    0
CTGACGGAAAAGAAAAAGAAA     LTEKKKK       1    0    0    0    0    0    0    0    0    0
CTGACGGAGCCGTCTAATGTG     LTEPSNV       0    1    0    0    0    0    0    0    0    0
CTGACGGAGTATTCTGTGACT     LTEYSVT       1    0    0    0    0    0    0    0    0    0
CTGACGGAGTGTTGTGTGTCG     LTECCVS       1    0    0    0    0    0    0    1    0    0
CTGACGGATAAGAAGGTTTGG     LTDKKVW       1    0    0    0    0    0    0    0    0    0
CTGACGGATAAGAATTTGATT     LTDKNLI       1    0    0    0    0    0    0    0    0    0
CTGACGGATCAGAGTCATGGG     LTDQSHG       0    1    0    0    0    0    0    0    0    0
CTGACGGATGTGGCGTCTCTT     LTDVASL       0    1    0    0    0    0    0    0    0    0
CTGACGGATTAGCTGCGGTCT     LTDQLRS       1    0    0    0    0    0    0    0    0    0
CTGACGGATTCGGTGGGGTTG     LTDSVGL       1    0    0    0    0    0    0    0    0    0
CTGACGGCGGGGGATGATCCG     LTAGDDP       1    0    0    0    0    0    0    0    0    0
CTGACGGCTGGGGATAGGTAT     LTAGDRY       1    0    0    0    0    0    0    0    0    3
CTGACGGCTTAGTCTGCTAGG     LTAQSAR       0    1    0    0    0    0    0    0    0    0
CTGACGGCTTGTTCGTCTGGG     LTACSSG       0    1    0    0    0    0    0    0    0    0
CTGACGGGGAATAGTGTTCAT     LTGNSVH       1    0    0    0    0    0    0    0    0    0
CTGACGGGGCATGCTAATGCG     LTGHANA       1    0    0    0    0    0    0    0    0    0
CTGACGGGGGCGCTTGATAAG     LTGALDK       0    1    0    0    0    0    0    0    0    0
CTGACGGGGTCTACTGGGAGT     LTGSTGS       0    1    0    0    0    0    0    0    0    0
CTGACGGGTCCTCAGTTGAAT     LTGPQLN       0    1    0    0    0    0    0    0    0    0
CTGACGGGTCTTGTGCGTAAT     LTGLVRN       1    0    0    0    0    0    1    0    0    0
CTGACGGGTGATACGCTTCTG     LTGDTLL       0    1    0    0    0    0    0    0    0    0
CTGACGGGTGCTATGATGGGT     LTGAMMG       0    1    0    0    0    0    0    0    0    0
CTGACGGGTGCTGCGCATCAG     LTGAAHQ       0    1    0    0    0    0    0    0    0    0
CTGACGGTGCATAGTTCGCAG     LTVHSSQ       1    0    0    0    0    1    0    0    0    0
CTGACGGTGCCTCAGCGTGAA     LTVPQRE       1    0    0    0    0    0    0    0    0    0
CTGACGGTGCCTCAGCGTGAT     LTVPQRD       1    0    0    0    0    0    1    1    0    0
CTGACGGTGGCTAATTCGAAT     LTVANSN       0    1    0    0    0    0    0    0    0    0
CTGACGGTTACTACGACTGGA     LTVTTTG       1    0    0    0    0    0    0    0    0    0
CTGACGGTTACTACGACTGGT     LTVTTTG       1    0    0    0    0    0    0    0    0    0
CTGACGGTTGATATTCGGCCT     LTVDIRP       0    1    0    0    0    0    0    0    0    0
CTGACGGTTTTTCTTTATCAT     LTVFLYH       0    1    0    6    3    1    3    0    0    1
CTGACGTAGAAGCCGCTGCTT     LTQKPLL       1    0    0    0    0    0    0    0    0    0
CTGACGTAGAATGATCGTCAT     LTQNDRH       0    1    0    0    0    0    0    0    0    0
CTGACGTAGACGATTTCTACT     LTQTIST       0    1    0    0    0    0    1    0    0    0
CTGACGTAGACTCCGGTGTAT     LTQTPVY       1    0    0    0    0    0    0    0    0    0
CTGACGTAGAGGTATGGGAGT     LTQRYGS       1    0    0    0    0    0    0    0    0    0
CTGACGTAGGATTCTATGAAG     LTQDSMK       0    1    0    0    0    0    0    0    0    0
CTGACGTAGTTGCAGCAGAGT     LTQLQQS       1    0    0    1    1    0    0    0    0    1
CTGACGTATAATTCGGGTCCG     LTYNSGP       0    1    0    0    0    3    1    3    0    1
CTGACGTATAGTGGTCATGAA     LTYSGHE       0    1    0    0    0    0    0    0    0    0
CTGACGTATAGTGGTCATGAT     LTYSGHD       0    1    0    0    0    0    0    0    0    0
CTGACGTATCCGCGTATTAAT     LTYPRIN       1    0    0    0    0    0    1    0    0    0
CTGACGTATCTTGTTCCGCAT     LTYLVPH       1    0    0    0    0    0    0    0    0    0
CTGACGTATGAGCTTTTGTTG     LTYELLL       1    0    0    0    0    0    1    0    0    0
CTGACGTATGCGTGGTTTCCT     LTYAWFP       0    1    0    0    0    0    0    0    0    0
CTGACGTATGCTACGGTTCCT     LTYATVP       0    1    0    0    0    1    0    3    0    0
CTGACGTATTATCAGTCTAAT     LTYYQSN       1    0    0    0    0    0    0    0    0    0
CTGACGTATTATTTTACGGCG     LTYYFTA       0    1    0    0    0    0    0    0    0    0
CTGACGTCGGGGATTAGTCGT     LTSGISR       0    1    0    0    0    0    0    0    0    1
CTGACGTCTAAGACGGAGAAT     LTSKTEN       0    1    0    0    0    0    0    0    0    0
CTGACGTCTCATGGTGGTACT     LTSHGGT       1    0    0    0    0    0    0    0    0    0
CTGACGTCTGGGGTTTATCCT     LTSGVYP       0    1    0    0    0    0    0    0    0    0
CTGACGTGGCAGGTTGTTCTG     LTWQVVL       1    0    0    0    0    0    0    0    0    0
CTGACGTGGGAGTAGATTACT     LTWEQIT       0    1    0    0    0    0    0    0    0    0
CTGACGTGGGTGATGACGAAG     LTWVMTK       1    0    0    0    0    0    0    0    0    0
CTGACGTGGTCGTCGAATGGT     LTWSSNG       0    1    0    0    0    0    0    0    0    0
CTGACGTGGTCTTATCCGTTT     LTWSYPF       1    0    0    0    0    0    0    0    0    0
CTGACGTGGTGGCCTTCGTAG     LTWWPSQ       1    0    0    0    0    0    0    0    0    0
CTGACGTTGAATAATGGTAAG     LTLNNGK       1    0    0    0    0    0    0    0    0    0
CTGACGTTGATTAGTTATAGT     LTLISYS       1    0    0    0    0    0    0    0    0    0
CTGACGTTGCATAGGAATTAT     LTLHRNY       1    0    0    0    0    0    0    0    0    0
CTGACGTTTTGGGGTGATACT     LTFWGDT       0    1    0    0    0    0    0    0    0    0
CTGACTAAGCATGCTTAGGTT     LTKHAQV       1    0    0    1    0    0    0    0    0    0
CTGACTAAGCCGATTAATCCT     LTKPINP       1    0    0    0    1    3    0    1    1    0
CTGACTAAGTAGACTCAGCCG     LTKQTQP       0    1    0    0    0    0    0    0    0    0
CTGACTAATACGGATCTTGAA     LTNTDLE       1    0    0    0    0    0    0    0    0    0
CTGACTAATACGGATCTTGAT     LTNTDLD       1    0    0    0    0    0    0    0    0    0
CTGACTAATAGTTGGTTTATT     LTNSWFI       1    0    0    0    0    0    0    0    0    0
CTGACTAATCTTACAAGAACG     LTNLTRT       0    1    0    0    0    0    0    0    0    0
CTGACTAATCTTACTAGTTCG     LTNLTSS       0    1    0    0    0    0    0    0    0    0
CTGACTAATTATACGGGGACT     LTNYTGT       1    0    0    0    0    0    0    0    0    0
CTGACTAATTGGAATAAGACA     LTNWNKT       0    1    0    0    0    0    0    0    0    0
CTGACTAATTGGAATAAGACT     LTNWNKT       0    1    0    0    0    0    0    0    0    0
CTGACTACGAAGACTATGCAT     LTTKTMH       0    1    0    0    0    0    0    3    0    0
CTGACTACGAAGGAACAGTCA     LTTKEQS       1    0    0    0    0    0    0    0    0    0
CTGACTACGCATCCTTGGCTG     LTTHPWL       1    0    0    0    0    0    0    0    0    0
CTGACTACGGATAGGCTGAAG     LTTDRLK       0    1    0    0    0    0    1    0    0    4
CTGACTACGGTGGGTAATTAT     LTTVGNY       0    1    0    0    0    0    0    0    0    0
CTGACTACGGTTCGGGATAGG     LTTVRDR       1    0    0    0    0    0    0    0    0    0
CTGACTACGTAGGTTCAGTCT     LTTQVQS       1    0    0    0    0    0    1    0    0    0
CTGACTACGTTGACGCCGCAT     LTTLTPH       1    0    0    0    0    0    0    0    0    0
CTGACTACTAAGTTGCCGTTT     LTTKLPF       1    0    0    0    0    0    3    0    0    0
CTGACTACTACGCATAATCAG     LTTTHNQ       1    0    0    0    0    0    0    0    0    0
CTGACTACTCTGACTCGTGAT     LTTLTRD       1    0    6   11    9    1    4    3    0    0
CTGACTACTCTGAGTTGTGCT     LTTLSCA       1    0    0    0    0    0    0    0    0    0
CTGACTACTCTGGTGGCGGGT     LTTLVAG       0    1    0    0    0    0    0    0    0    0
CTGACTACTGCTGTGTTGACT     LTTAVLT       1    0    0    0    0    0    0    0    0    1
CTGACTACTTCGAGTAATGTT     LTTSSNV       0    1    0    0    0    1    0    0    0    0
CTGACTACTTGGCGTGAGAAG     LTTWREK       0    1    0    0    0    0    0    0    0    0
CTGACTACTTTGAGGGGTGAT     LTTLRGD       0    1    0    0    0    0    0    0    0    0
CTGACTAGTGCTCATACTCGG     LTSAHTR       1    0    0    0    0    0    0    0    0    0
CTGACTAGTGTGCATCAGGCT     LTSVHQA       0    1    0    0    0    0    0    0    0    0
CTGACTAGTTAGCCTAATATG     LTSQPNM       0    1    0    0    1    0    0    1    0    0
CTGACTATGAATACTACTAAT     LTMNTTN       1    0    0    0    0    0    0    0    0    0
CTGACTATGACGTATCGTCCT     LTMTYRP       1    0    0    0    0    0    0    0    0    0
CTGACTATGCATGCTCATCCT     LTMHAHP       1    0    0    0    0    0    0    0    0    0
CTGACTATGTTTGATCGGTAT     LTMFDRY       1    0    0    0    0    0    0    0    0    0
CTGACTATTAGTAAGCTGAAG     LTISKLK       1    0    0    0    0    0    1    0    0    0
CTGACTATTCCTTAGAGGTTG     LTIPQRL       0    1    1    0    0    0    0    0    0    0
CTGACTATTGCGCATACGTTG     LTIAHTL       1    0    0    0    0    0    0    0    0    0
CTGACTATTTGTTAGGAGGAT     LTICQED       1    0    0    0    0    0    0    0    0    0
CTGACTATTTTGTCGCCGCCT     LTILSPP       1    0    0    0    0    0    0    0    0    0
CTGACTCAGCCGCCGCAGCAT     LTQPPQH       1    0    0    0    0    0    0    0    0    0
CTGACTCAGGTTGATTTGGTT     LTQVDLV       1    0    0    0    0    0    1    0    0    1
CTGACTCAGTATATGAAGGAT     LTQYMKD       0    1    0    0    0    0    0    0    0    0
CTGACTCATGAGCCGGGTGCG     LTHEPGA       0    1    0    0    0    0    0    0    0    0
CTGACTCATGAGCTGTCTAGG     LTHELSR       0    1    0    0    0    0    0    0    0    0
CTGACTCATGAGCTGTCTATT     LTHELSI       0    1    0    0    0    0    0    0    0    0
CTGACTCATGGTGCTTGGGCG     LTHGAWA       0    1    0    0    0    0    0    0    0    0
CTGACTCATTATCAGAATTCG     LTHYQNS       0    1    0    0    0    0    0    0    0    0
CTGACTCATTTGGAGCTGTCT     LTHLELS       1    0    0    0    0    0    0    0    0    0
CTGACTCCGACGATGTCGCAT     LTPTMSH       1    0    0    0    0    0    0    0    0    0
CTGACTCCGCCGGCGCGTAGT     LTPPARS       0    1    0    0    0    0    0    0    0    0
CTGACTCCGCCTTTTCTTCTG     LTPPFLL       1    0    0    0    0    0    0    0    0    0
CTGACTCCGGGGATTACGATG     LTPGITM       1    0    0    0    0    0    0    0    0    0
CTGACTCCGTATTTTCTGGGT     LTPYFLG       0    1    0    0    0    0    0    0    0    0
CTGACTCCGTATTTTCTGGTA     LTPYFLV       0    1    0    0    0    0    0    0    0    0
CTGACTCCGTTTATGAATAAG     LTPFMNK       1    0    0    0    0    0    0    0    0    0
CTGACTCCTAATTCTTATCAT     LTPNSYH       1    0    0    0    0    0    0    0    0    0
CTGACTCCTCAGTATTCGGTG     LTPQYSV       0    1    0    0    0    0    0    1    0    0
CTGACTCCTCTGTATTCGGTG     LTPLYSV       0    1    0    0    0    0    0    0    0    0
CTGACTCGGCTTGAGGCTAAT     LTRLEAN       0    1    0    0    0    0    0    0    0    0
CTGACTCGGGCTGGGGATGGT     LTRAGDG       0    1    0    0    0    0    0    0    0    0
CTGACTCGTCAGGAGACGTTT     LTRQETF       1    0    0    0    0    0    0    0    0    0
CTGACTCGTCATTGTCTGCCT     LTRHCLP       0    1    0    0    0    3    1    0    0    0
CTGACTCTGAATATGGTTGGG     LTLNMVG       1    0    0    0    0    1    0    0    0    0
CTGACTCTGGAGTCTCAGTTG     LTLESQL       0    1    0    0    0    0    0    0    0    0
CTGACTCTTACTCATAAGTCT     LTLTHKS       0    1    0    0    0    0    0    0    0    0
CTGACTCTTGTTCGGTAGGAG     LTLVRQE       0    1    0    0    0    0    0    0    0    0
CTGACTCTTTAGACGAATTAT     LTLQTNY       1    0    0    0    0    0    0    0    0    0
CTGACTGAGAATGATTGGCCT     LTENDWP       1    0    0    0    0    0    0    0    0    0
CTGACTGAGCTTCAGCTTTGT     LTELQLC       1    0    0    0    0    0    0    0    0    0
CTGACTGATAAGAGTTTTCCG     LTDKSFP       0    1    0    0    0    0    0    1    0    0
CTGACTGATACGAGTCCTCAT     LTDTSPH       0    1    0    0    0    0    0    0    0    0
CTGACTGATACGATGCATGGG     LTDTMHG       1    0    0    0    0    0    0    0    0    0
CTGACTGATCAGCCGGATCGT     LTDQPDR       0    1    0    0    0    0    0    0    0    0
CTGACTGATCAGGCTACTAGT     LTDQATS       0    1    0    0    0    0    1    0    0    1
CTGACTGATCCGCTTTGGCGT     LTDPLWR       1    0    0    0    0    0    0    0    0    0
CTGACTGATGAGCGTACGTCG     LTDERTS       1    0    0    0    0    0    0    0    0    0
CTGACTGCGCTGAAGAATGCT     LTALKNA       0    1    0    0    0    0    0    0    0    0
CTGACTGCGCTTCCAGAGTTG     LTALPEL       0    1    0    0    0    0    0    0    0    0
CTGACTGCGCTTTAATCTTCT     LTAL*SS       0    1    0    0    0    0    0    0    0    0
CTGACTGCGGCGGTTTAGAAT     LTAAVQN       0    1    0    0    0    0    1    0    0    0
CTGACTGCGGGGCCGATTTAG     LTAGPIQ       1    0    0    0    0    0    1    0    0    0
CTGACTGCTCTGCAGATTCAG     LTALQIQ       1    0    0    0    0    0    1    1    0    1
CTGACTGCTGGGAATTGGTAG     LTAGNWQ       1    0    0    0    0    0    0    0    0    0
CTGACTGCTTTGTAGGCTGTT     LTALQAV       1    0    1    0    0    0    1    0    0    0
CTGACTGGGTAGATGCTTCAT     LTGQMLH       1    0    0    0    0    0    0    0    0    1
CTGACTGGGTATGCGGGGAAT     LTGYAGN       0    1    0    0    1    0    0    0    0    0
CTGACTGGTCCTATGCATTTG     LTGPMHL       0    1    0    0    0    0    1    1    0    0
CTGACTGGTGCTTGGGCTGTG     LTGAWAV       1    0    0    0    0    0    0    0    0    0
CTGACTGGTGTTCAGCGTCCT     LTGVQRP       0    1    0    0    0    0    0    0    0    0
CTGACTGGTTCGAGGACTATT     LTGSRTI       1    0    0    0    0    0    0    0    0    0
CTGACTGTGACTCCGTATACG     LTVTPYT       1    0    0    0    0    0    0    0    0    0
CTGACTGTGACTTCGTAAACG     LTVTS*T       0    1    0    1    0    0    0    0    0    0
CTGACTGTTACGGCGATTAGG     LTVTAIR       0    1    0    0    0    0    0    0    0    0
CTGACTGTTCAGTATCTTCAG     LTVQYLQ       1    0    0    0    0    0    3    0    0    0
CTGACTTAGATGGTGAATCGG     LTQMVNR       1    0    0    0    0    0    0    0    0    0
CTGACTTAGATGGTGCGGTTG     LTQMVRL       1    0    0    0    0    0    0    0    0    0
CTGACTTATTCGTCGCCTAGT     LTYSSPS       0    1    0    0    0    0    0    0    0    0
CTGACTTCGACGCTTTCTCCG     LTSTLSP       0    1    0    0    0    0    0    0    0    0
CTGACTTCGACGGTTCAGCAT     LTSTVQH       1    0    3    1    1    0    0    0    0    0
CTGACTTCGAGTTGGTTGGAT     LTSSWLD       1    0    0    0    0    0    0    0    0    0
CTGACTTCTGATAATCTTAGG     LTSDNLR       1    0    0    0    0    0    0    0    0    0
CTGACTTGGCATCATAATGCT     LTWHHNA       0    1    0    0    0    0    0    0    0    0
CTGACTTGGCCTAGTATTCCT     LTWPSIP       1    0    0    0    0    0    0    0    0    0
CTGACTTGGGGGCGTACGCAG     LTWGRTQ       0    1    0    0    0    0    0    0    0    0
CTGACTTGTCTGAGTCGTTGT     LTCLSRC       0    1    0    0    0    0    0    0    0    0
CTGACTTTGTTGCAGAGGGCG     LTLLQRA       1    0    0    0    0    0    0    0    0    0
CTGACTTTTAGTGTTGATACT     LTFSVDT       1    0    0    0    0    0    0    0    0    0
CTGACTTTTCCGTTTCCTGAG     LTFPFPE       1    0    0    0    0    1    0    3    0    0
CTGACTTTTGTGAATGGTCGT     LTFVNGR       0    1    0    0    0    0    0    0    0    0
CTGAGGAATGATGAGGCGGGT     LRNDEAG       0    1    0    0    0    0    0    0    0    0
CTGAGGAATTCTGTTTCGCCT     LRNSVSP       0    1    0    0    0    0    0    0    0    0
CTGAGGACGCTTGAGCCGCGT     LRTLEPR       0    1    0    0    0    0    0    0    0    0
CTGAGGCATCTTTTGGCTGAG     LRHLLAE       0    1    0    1    0    0    0    0    0    0
CTGAGGCTGGCGTCGGATCCG     LRLASDP       1    0    0    0    0    0    0    0    0    0
CTGAGGGATTTGACTTTGTTT     LRDLTLF       0    1    0    0    0    0    0    0    0    0
CTGAGGGCTACGGAGCGTCCG     LRATERP       0    1    0    0    0    0    0    0    0    0
CTGAGGGCTTTGACTACTCAT     LRALTTH       1    0    0    0    0    0    0    0    0    0
CTGAGGGTGGAGAGGATGGTG     LRVERMV       0    1    0    1    0    0    0    0    0    0
CTGAGGGTGGATACGCCTCGT     LRVDTPR       1    0    0    0    0    0    0    0    0    0
CTGAGGGTTCCTGGTACGATG     LRVPGTM       0    1    0    0    0    0    0    0    0    0
CTGAGGGTTTCGGCTCATGAT     LRVSAHD       1    0    0    0    0    0    0    0    0    0
CTGAGGTCTACTTTTCAAAAA     LRSTFQK       1    0    0    0    0    0    0    0    0    0
CTGAGGTCTTCTTTTCATAAT     LRSSFHN       1    0    0    0    0    0    0    0    0    0
CTGAGGTTGGGGCTGATTCCG     LRLGLIP       0    1    0    0    0    0    0    0    0    0
CTGAGTAAGGTGACTCAGACA     LSKVTQT       1    0    0    0    0    0    0    0    0    0
CTGAGTAAGGTGACTCAGACT     LSKVTQT       1    0    0    1    1    0    0    3    0    0
CTGAGTAAGTGGACGAAGACT     LSKWTKT       1    0    0    0    0    0    0    0    0    0
CTGAGTAATAATGGTGATCGG     LSNNGDR       0    1    0    0    0    0    0    0    0    0
CTGAGTAATAATGGTGATCGT     LSNNGDR       0    1    0    0    0    0    0    0    0    0
CTGAGTAATGTGATGCTTGTT     LSNVMLV       0    1    0    0    0    0    0    0    0    0
CTGAGTAATTGGTCGCGGATG     LSNWSRM       0    1    0    0    0    0    0    0    0    0
CTGAGTACGGTGCTGCGTACG     LSTVLRT       1    0    0    0    0    0    0    0    0    0
CTGAGTACGTATAATCAGAAT     LSTYNQN       0    1    0    0    0    0    0    0    0    0
CTGAGTACGTTTCCGGCTCAG     LSTFPAQ       0    1    0    0    0    0    0    0    0    0
CTGAGTACTTAGAGGGATTGG     LSTQRDW       1    0    0    0    0    0    0    0    0    0
CTGAGTACTTCTGGGACGAAG     LSTSGTK       1    0    0    0    0    0    0    0    0    0
CTGAGTACTTGGCGTTTGCAT     LSTWRLH       1    0    0    0    0    0    0    0    0    0
CTGAGTAGTGGTCGTGTGCTG     LSSGRVL       1    0    0    0    0    0    0    0    0    0
CTGAGTAGTGTGTCGAGGCAT     LSSVSRH       1    0    0    0    0    0    0    0    0    1
CTGAGTATGCCTATGACGTTG     LSMPMTL       1    0    0    0    0    0    0    0    0    0
CTGAGTATGTATCTGCCGTTG     LSMYLPL       1    0    0    0    0    0    0    0    0    0
CTGAGTCAGCAGCCGAAGCCG     LSQQPKP       1    0    3    3    0    0    1    0    0    0
CTGAGTCAGCAGCCGAAGCCT     LSQQPKP       0    1    0    0    0    0    0    0    0    0
CTGAGTCAGCGGAGTCTTCAT     LSQRSLH       1    0    0    0    0    0    0    0    0    0
CTGAGTCAGCTGCCGAAGCCG     LSQLPKP       0    1    0    0    0    0    0    0    0    0
CTGAGTCAGGGTCAGCCTCGT     LSQGQPR       0    1    0    0    0    0    0    0    0    0
CTGAGTCATAATATTAGGGTT     LSHNIRV       0    1    0    0    0    0    0    0    0    0
CTGAGTCATACTAGTAAGAAT     LSHTSKN       0    1    3    0    0    0    0    0    0    0
CTGAGTCATCATCCGTATGAG     LSHHPYE       0    1    0    0    0    0    0    0    0    0
CTGAGTCATGTTAGTGCTGGT     LSHVSAG       0    1    5    3    4    0    6    6    0    1
CTGAGTCCGACTCGTTCTGCT     LSPTRSA       1    0    0    0    0    0    0    0    1    0
CTGAGTCCGCCGTCTATGGCG     LSPPSMA       0    1    0    0    0    0    0    0    0    0
CTGAGTCCGGCTCGGCATCAT     LSPARHH       0    1    0    0    0    0    0    0    0    0
CTGAGTCCGGTGGCTAATCAT     LSPVANH       0    1    0    0    1    1    1    0    0    0
CTGAGTCCTCGGTCTATTTCT     LSPRSIS       1    0    1    0    4    0    0    0    0    0
CTGAGTCCTGGTTTGATGACT     LSPGLMT       1    0    0    0    0    0    0    0    0    0
CTGAGTCGGACTACGATTACT     LSRTTIT       1    0    0    0    0    0    0    6    0    0
CTGAGTCGTAGTACTGTTACT     LSRSTVT       1    0    0    0    0    0    0    0    0    0
CTGAGTCTGAATGGTGTTGCG     LSLNGVA       0    1    0    0    0    0    0    0    0    0
CTGAGTCTTAATGGTATTGTT     LSLNGIV       1    0    0    0    0    0    0    0    0    0
CTGAGTCTTTCGCAGGGTCGT     LSLSQGR       0    1    0    0    0    0    0    0    0    0
CTGAGTGAGCTTCCGATGCAG     LSELPMQ       0    1    0    0    0    0    0    0    0    0
CTGAGTGCGAATGGGTTTGGT     LSANGFG       0    1    0    0    0    0    0    0    0    0
CTGAGTGCGACGATTGCTTTT     LSATIAF       0    1    0    0    0    0    0    0    0    0
CTGAGTGCGACGGATGATCCT     LSATDDP       0    1    0    0    0    0    0    1    0    0
CTGAGTGCTAAGACTTGGCCG     LSAKTWP       0    1    0    0    1    0    0    0    0    0
CTGAGTGCTCCGTATTTGGAG     LSAPYLE       1    0    0    0    0    0    0    0    0    0
CTGAGTGCTGGTGTGTCGTCG     LSAGVSS       1    0    0    0    0    0    0    0    0    0
CTGAGTGGTCATCATACGACT     LSGHHTT       0    1    0    0    0    0    0    0    0    0
CTGAGTGGTTCTCCTCTTAAT     LSGSPLN       0    1    0    0    0    0    0    0    0    0
CTGAGTGTGGCGGCGAATCGT     LSVAANR       0    1    0    0    0    0    0    0    0    1
CTGAGTGTGTATCAGACGTGG     LSVYQTW       1    0    0    0    0    0    0    0    0    0
CTGAGTGTGTGGCGTAATTAT     LSVWRNY       0    1    0    0    0    0    0    0    0    0
CTGAGTGTTAATGCTTCAAAG     LSVNASK       1    0    0    0    0    0    0    0    0    0
CTGAGTGTTAATGCTTCTTAG     LSVNASQ       1    0    0    0    0    0    0    0    0    0
CTGAGTGTTACTTCGCGTCTG     LSVTSRL       1    0    0    0    0    0    0    1    0    0
CTGAGTGTTCATCCTCTTCTT     LSVHPLL       0    1    0    0    0    0    0    0    0    0
CTGAGTGTTGCTATTAGTAAT     LSVAISN       0    1    0    0    0    0    0    0    0    0
CTGAGTTATCCGAGGTGTTGT     LSYPRCC       0    1    0    0    0    0    0    0    0    0
CTGAGTTATGGTAATTCGTCT     LSYGNSS       1    0    0    0    0    0    0    0    0    0
CTGAGTTATTTTTGGGCGACT     LSYFWAT       0    1    0    0    0    0    0    0    0    0
CTGAGTTCGCGGTTTGATCCA     LSSRFDP       0    1    0    1    0    0    0    0    0    0
CTGAGTTCGCGGTTTGATCCT     LSSRFDP       0    1    0    1    0    1    0    0    0    3
CTGAGTTCGGAGCTTAGTCTT     LSSELSL       1    0    0    0    0    0    0    1    0    0
CTGAGTTCTCATAAGAGTCCT     LSSHKSP       0    1    0    0    0    0    0    0    0    0
CTGAGTTCTCATCCTTATGCT     LSSHPYA       1    0    0    0    0    0    0    0    0    0
CTGAGTTCTGTGCTTCCTTCG     LSSVLPS       0    1    0    0    0    0    0    1    0    0
CTGAGTTGGATGAAGGGTATT     LSWMKGI       1    0    0    0    0    0    0    0    0    0
CTGAGTTGTAATACTCCTGTT     LSCNTPV       0    1    0    0    0    0    0    0    0    0
CTGAGTTGTACTAAGACGCAT     LSCTKTH       1    0    0    0    0    0    0    0    0    0
CTGAGTTTGATTACTGAGAAT     LSLITEN       0    1    0    0    0    0    0    0    0    0
CTGAGTTTGCAGATTCCTACT     LSLQIPT       1    0    0    1    0    0    0    3    0    0
CTGAGTTTGCCTCCTTCGATT     LSLPPSI       1    0    0    0    0    0    0    0    0    0
CTGAGTTTGCTGAGGGAGAAT     LSLLREN       1    0    0    0    0    0    0    0    0    0
CTGAGTTTGGGTTCGCGATCG     LSLGSRS       0    1    0    0    0    0    0    0    0    0
CTGAGTTTGTATCCGGATGTT     LSLYPDV       0    1    0    0    0    1    0    1    0    0
CTGAGTTTTCCGTAGGTGCAT     LSFPQVH       0    1    0    0    0    0    0    0    0    0
CTGAGTTTTCCTAAGGGTACT     LSFPKGT       1    0    0    0    0    0    0    0    0    0
CTGAGTTTTTTGATTTCGAAG     LSFLISK       0    1    0    0    0    0    0    0    0    0
CTGATGAAGACTGTTGCGCGT     LMKTVAR       1    0    1    3    0    1    1    0    1    4
CTGATGAATACGCTTTCGAGG     LMNTLSR       0    1    0    0    0    0    0    0    0    0
CTGATGAATAGTGAGACTAAT     LMNSETN       0    1    0    0    0    0    0    0    0    0
CTGATGAATATGTCGTCGCAT     LMNMSSH       1    0    0    0    0    0    0    1    0    0
CTGATGAATCATGTTCCTGAT     LMNHVPD       1    0    0    0    0    0    0    0    0    0
CTGATGAATCCTCTTAGGCCT     LMNPLRP       0    1    0    0    0    0    0    0    0    0
CTGATGAATGCGATTGCGAAT     LMNAIAN       1    0    0    0    0    0    0    0    0    0
CTGATGAATGCGTGGACTAGG     LMNAWTR       1    0    0    0    0    0    0    0    0    0
CTGATGACAAGAAAGCAAACA     LMTRKQT       0    1    0    0    0    0    0    0    0    0
CTGATGACGAGTCAGTTTAAG     LMTSQFK       0    1    0    0    0    0    0    0    0    0
CTGATGACGCCTGGGATTCAG     LMTPGIQ       0    1    0    0    0    0    0    0    0    0
CTGATGACGGGTTTGAGTACT     LMTGLST       0    1    0    0    0    0    0    0    0    0
CTGATGACGGTTAGGCGTGGT     LMTVRRG       1    0    0    0    0    0    0    0    0    0
CTGATGACGGTTTCGACGAAG     LMTVSTK       1    0    0    0    0    0    0    0    0    0
CTGATGACGTTTACGGATATG     LMTFTDM       1    0    0    0    0    0    0    0    0    0
CTGATGACTAAGGCTGATCTG     LMTKADL       1    0    0    0    0    0    0    0    0    0
CTGATGACTAATGGGTTTGTG     LMTNGFV       1    0    0    0    0    0    0    0    0    0
CTGATGACTAGTTTGCATACT     LMTSLHT       0    1    0    0    0    0    0    0    0    0
CTGATGACTATGAAGGATGTG     LMTMKDV       1    0    0    0    0    3    0    0    0    0
CTGATGACTATGAAGGATGTT     LMTMKDV       1    0    0    0    0    0    0    0    0    0
CTGATGACTGATCAGAAGATG     LMTDQKM       0    1    0    0    0    0    0    0    0    0
CTGATGACTGGTACTCAGACT     LMTGTQT       1    0    0    0    0    0    0    0    0    0
CTGATGACTGGTACTCTGACG     LMTGTLT       1    0    0    0    0    0    0    0    0    0
CTGATGACTTCGAGGCAGGTT     LMTSRQV       1    0    0    0    0    1    0    0    0    0
CTGATGAGGACTCATTCGACG     LMRTHST       1    0    0    0    0    0    0    0    0    0
CTGATGAGGGTTACGCCGGTG     LMRVTPV       1    0    0    0    0    1    1    0    0    0
CTGATGAGTAGGACTGCGCCG     LMSRTAP       1    0    0    0    0    0    0    0    0    0
CTGATGAGTCCGGATACGGTT     LMSPDTV       0    1    0    0    0    0    0    0    0    0
CTGATGAGTCTTAAGCTTCCT     LMSLKLP       0    1    0    0    0    0    0    0    0    0
CTGATGATGAATAATGCGACT     LMMNNAT       0    1    0    0    0    0    0    0    0    0
CTGATGATGCAGTCGACTCTG     LMMQSTL       1    0    0    0    0    0    0    0    0    0
CTGATGATGCCGGATGTTAGT     LMMPDVS       0    1    0    0    0    0    0    0    0    0
CTGATGATTGATCCGACTCAG     LMIDPTQ       0    1    0    0    0    0    0    0    0    0
CTGATGATTGTTGTGCGGCAG     LMIVVRQ       0    1    0    0    0    0    0    0    0    0
CTGATGATTTCGGATCTTAGG     LMISDLR       0    1    0    0    0    0    0    0    0    1
CTGATGCAGCCTTGGCGGTAT     LMQPWRY       0    1    0    0    0    0    0    0    0    0
CTGATGCAGCTGGAGTGGCCT     LMQLEWP       1    0    0    0    0    0    0    0    0    0
CTGATGCATGGGGCGTTTATT     LMHGAFI       0    1    0    0    0    0    0    0    0    0
CTGATGCATGGGGCTAAGTAT     LMHGAKY       1    0    0    0    0    0    0    0    0    0
CTGATGCATGTTAGTATGTCT     LMHVSMS       1    0    0    0    0    0    0    0    0    0
CTGATGCATTATACTCATAGG     LMHYTHR       1    0    0    0    0    0    0    0    0    0
CTGATGCATTCGCATTATCGG     LMHSHYR       1    0    0    0    0    0    0    0    0    0
CTGATGCCGCCGCGTACTTCG     LMPPRTS       1    0    0    0    0    0    0    0    0    0
CTGATGCCGCCGGCGTATCCG     LMPPAYP       1    0    0    0    0    0    0    0    0    0
CTGATGCCGTCGAATGATCAT     LMPSNDH       1    0    0    1    0    0    1    1    0    0
CTGATGCCTCATCATACGGTT     LMPHHTV       1    0    0    0    0    0    0    0    0    0
CTGATGCCTGCGATGCGTCCG     LMPAMRP       1    0    0    3    1    0    0    0    1    0
CTGATGCCTGTGGGTCCGCAG     LMPVGPQ       0    1    0    0    0    0    0    0    0    0
CTGATGCGGACTTATAATTCG     LMRTYNS       0    1    0    0    0    0    0    0    0    0
CTGATGCGTGATGATGTTTAT     LMRDDVY       0    1    0    0    0    0    0    0    0    0
CTGATGCGTGTTAATTCTGCG     LMRVNSA       0    1    0    0    0    0    0    0    0    0
CTGATGCGTTCGGATAATACG     LMRSDNT       0    1    0    0    0    0    0    0    0    0
CTGATGCTGCGGATGACTATG     LMLRMTM       1    0    0    0    0    1    0    0    0    0
CTGATGCTGCTTACTTCGGTG     LMLLTSV       0    1    0    0    0    0    0    0    0    0
CTGATGCTTCCTGTTAGGACT     LMLPVRT       0    1    0    0    0    0    0    0    0    0
CTGATGCTTGTGACTAAGTAG     LMLVTKQ       0    1    0    0    0    0    0    0    0    0
CTGATGGAGAATCCGCGTTTT     LMENPRF       0    1    0    0    0    0    0    0    0    0
CTGATGGAGACGAATTTTTTT     LMETNFF       1    0    0    0    0    0    0    0    0    0
CTGATGGAGCAGCGGACGTCT     LMEQRTS       1    0    0    0    0    1    0    0    0    0
CTGATGGATCGTCCGGTGCGT     LMDRPVR       1    0    0    0    0    0    0    0    0    0
CTGATGGATTCTGCGACTAGG     LMDSATR       0    1    0    0    0    0    0    0    0    0
CTGATGGCGAATAATACTGGT     LMANNTG       0    1    0    0    0    0    0    0    0    0
CTGATGGCGAATGCGTATAGT     LMANAYS       1    0    0    0    0    0    0    0    0    0
CTGATGGCGACTGTGACTTAT     LMATVTY       0    1    0    0    0    0    0    0    0    0
CTGATGGCGGATCGTATGATT     LMADRMI       0    1    0    0    0    0    0    0    0    0
CTGATGGCTAGTAGGCCAACA     LMASRPT       0    1    0    0    0    0    0    0    0    0
CTGATGGCTATGGCGTTGAAG     LMAMALK       0    1    0    0    0    0    0    0    0    0
CTGATGGCTGCTGTTCATACG     LMAAVHT       1    0    1    1    1    1    0    1    3    1
CTGATGGCTTGGGATCATCTG     LMAWDHL       1    0    0    0    0    0    0    0    0    0
CTGATGGCTTGTAGGCCTTCT     LMACRPS       0    1    0    0    0    0    0    0    0    0
CTGATGGGGAATGCTCAGCAT     LMGNAQH       0    1    0    0    0    0    0    0    0    0
CTGATGGGGTTTGATAAGAAG     LMGFDKK       0    1    0    0    0    0    0    0    0    0
CTGATGGGTAATGTGGCTAAT     LMGNVAN       1    0    0    0    0    0    0    0    0    0
CTGATGGGTCATGTGCTGCGT     LMGHVLR       1    0    0    0    0    0    0    0    0    0
CTGATGGGTCCTTGGTCGTAT     LMGPWSY       1    0    0    0    0    0    0    0    1    0
CTGATGGTGGCGAGGCCTTGT     LMVARPC       0    1    0    0    0    0    0    0    0    0
CTGATGGTGGCTCATGGGATT     LMVAHGI       1    0    0    0    0    0    0    0    0    0
CTGATGGTTCATAAGTATGCG     LMVHKYA       1    0    0    1    0    0    0    0    0    0
CTGATGTAGAATCCTTCTAAG     LMQNPSK       1    0    0    0    0    0    0    0    0    0
CTGATGTAGATTTTTGCTAAG     LMQIFAK       0    1    0    0    0    0    0    0    0    0
CTGATGTAGTATCCTTCTAAG     LMQYPSK       1    0    0    0    0    0    0    0    0    0
CTGATGTATCGGACTACTTAT     LMYRTTY       1    0    0    0    0    0    0    0    0    0
CTGATGTATGCTTTGTAGACG     LMYALQT       0    1    0    0    0    0    0    0    0    0
CTGATGTCTCAGCGGCAGCAT     LMSQRQH       0    1    0    0    0    0    0    0    0    0
CTGATGTCTGAGCGTAATATT     LMSERNI       0    1    0    0    0    0    0    0    0    0
CTGATGTCTTCTGATGCGACT     LMSSDAT       0    1    0    0    0    0    1    0    0    0
CTGATGTGGAAGAATTAGAAT     LMWKNQN       1    0    0    0    0    0    0    0    0    0
CTGATGTGGAATGGGACGAAG     LMWNGTK       1    0    0    0    0    0    0    0    0    0
CTGATGTGGGTGGTGACGAGT     LMWVVTS       1    0    0    0    0    0    0    0    0    0
CTGATGTTTACGGAGGGTTTG     LMFTEGL       1    0    0    0    0    0    0    0    0    0
CTGATGTTTGATGCTACGCGT     LMFDATR       1    0    0    0    0    0    0    0    0    0
CTGATGTTTGCGCTTTCGCTT     LMFALSL       1    0    0    0    0    0    0    0    0    0
CTGATTAAGCCTTTGAATGAT     LIKPLND       0    1    0    0    0    0    0    0    0    0
CTGATTAAGGCTGCGCAGTAT     LIKAAQY       1    0    0    3    1    0    0    0    0    0
CTGATTAAGTATCATAATAGT     LIKYHNS       1    0    3    3    1    0    1    0    0    0
CTGATTAAGTATCCGGCGCAT     LIKYPAH       0    1    0    0    0    0    3    0    0    0
CTGATTAATAATCGGCAGGAG     LINNRQE       0    1    0    0    0    0    0    0    0    0
CTGATTAATCAGAATTATCCT     LINQNYP       0    1    0    0    0    0    0    0    0    0
CTGATTAATTCGACGCCTGCG     LINSTPA       1    0    0    0    0    0    1    0    0    0
CTGATTACGACTCTGAATAAG     LITTLNK       1    0    0    0    0    0    0    0    0    0
CTGATTACGAGGGCTGGAAGT     LITRAGS       1    0    0    0    0    0    0    0    0    0
CTGATTACGGCTCGTACTATT     LITARTI       0    1    0    0    0    0    1    1    0    0
CTGATTACGGTTAATCCTCGT     LITVNPR       1    0    1    3    1    3    4    1    0    3
CTGATTACGTGGGCTGGTTGG     LITWAGW       1    0    0    0    0    0    0    0    0    0
CTGATTACTAAGGCTGATCAT     LITKADH       1    0    0    0    0    0    0    0    0    0
CTGATTACTGCGAGTTATACT     LITASYT       0    1    0    0    0    0    0    0    0    0
CTGATTACTGGGCTTGATGCT     LITGLDA       1    0    0    0    0    0    0    0    0    0
CTGATTAGGATTTCGGCTCGT     LIRISAR       0    1    0    0    0    0    0    0    0    0
CTGATTAGGCCGAGTACTACT     LIRPSTT       0    1    0    0    0    0    0    0    0    0
CTGATTAGGCCGGGTATTTAT     LIRPGIY       1    0    0    0    0    0    0    1    0    0
CTGATTAGGGGTGATCTTATG     LIRGDLM       0    1    0    0    0    0    0    0    0    0
CTGATTAGTACGTCTAGGATG     LISTSRM       0    1    0    0    0    0    0    0    0    0
CTGATTAGTTTTAATAAGCAT     LISFNKH       1    0    0    0    0    0    0    0    0    0
CTGATTATTACGGCTGCTAAT     LIITAAN       0    1    0    0    0    0    0    0    0    0
CTGATTATTCCGACGGTGGCT     LIIPTVA       1    0    0    0    0    0    0    0    0    0
CTGATTCAGACTTCTTATGAT     LIQTSYD       1    0    0    0    0    0    0    0    0    0
CTGATTCAGATTCATGGTGCT     LIQIHGA       0    1    0    0    0    0    0    0    0    0
CTGATTCATGATAAGTGGAAG     LIHDKWK       1    0    0    0    0    0    0    0    0    0
CTGATTCATGATCCGCGTGCG     LIHDPRA       0    1    0    0    0    0    0    0    0    3
CTGATTCATGATCCGCGTGCT     LIHDPRA       0    1    0    0    0    0    0    0    0    0
CTGATTCATTAGGTGGATACT     LIHQVDT       1    0    0    0    0    0    0    0    0    0
CTGATTCATTCGAATACGCAT     LIHSNTH       1    0    0    0    0    0    0    0    0    0
CTGATTCCGCATCGGACTCTT     LIPHRTL       0    1    0    0    0    0    0    0    0    1
CTGATTCCTACGTATTTGGTT     LIPTYLV       0    1    0    0    0    0    0    0    0    0
CTGATTCCTATGCGTCTGAAT     LIPMRLN       1    0    0    0    0    0    0    0    0    0
CTGATTCCTGAGAATCTTCCT     LIPENLP       0    1    0    0    0    0    0    0    0    0
CTGATTCGGCAGGGGTATAGT     LIRQGYS       0    1    0    0    0    0    0    0    0    0
CTGATTCGTATTCCTAGTCCT     LIRIPSP       1    0    0    0    0    0    0    0    0    0
CTGATTCGTCAGATGGGGTCG     LIRQMGS       1    0    0    0    0    0    0    0    0    0
CTGATTCGTGATGCTCCTTTG     LIRDAPL       0    1    0    0    0    0    0    0    0    0
CTGATTGAGAGTATGGTGCGT     LIESMVR       0    1    0    0    0    0    0    0    0    0
CTGATTGATTCGGGGTCGATG     LIDSGSM       0    1    0    0    0    0    0    0    0    0
CTGATTGATTTTTTGCCTTAG     LIDFLPQ       0    1    0    0    0    0    0    0    0    0
CTGATTGCGATGCATAATAAT     LIAMHNN       0    1    0    0    0    0    0    0    0    0
CTGATTGCGGCTGTTATTGGT     LIAAVIG       0    1    0    0    0    0    0    0    0    0
CTGATTGCGGCTTCTAGTCAG     LIAASSQ       0    1    0    0    0    0    0    0    0    0
CTGATTGCTAAGTCGAGTGCT     LIAKSSA       0    1    0    0    0    0    0    0    0    0
CTGATTGCTATGGTTCAGCAT     LIAMVQH       1    0    1    5    1    0    0    1    0    1
CTGATTGCTATGTCTACGCCT     LIAMSTP       0    1    0    0    0    0    0    0    0    0
CTGATTGCTGCTCAGTGGTTG     LIAAQWL       0    1    0    1    0    0    1    0    0    0
CTGATTGCTGGTGCGGATAAT     LIAGADN       0    1    0    0    0    0    0    0    0    0
CTGATTGCTGTTTAGAGGGGT     LIAVQRG       0    1    0    0    0    0    0    0    0    0
CTGATTGCTTCTATTTATAGG     LIASIYR       0    1    0    0    0    0    0    0    0    0
CTGATTGCTTTGGTTCAGCAT     LIALVQH       1    0    0    0    0    0    0    0    0    1
CTGATTGGGATGCGTATGGGT     LIGMRMG       1    0    0    0    0    0    0    0    0    0
CTGATTGGGGCTCATCAGGGT     LIGAHQG       0    1    0    0    0    0    0    0    0    0
CTGATTGGTAAGTGGGTGCAG     LIGKWVQ       1    0    0    1    0    0    0    0    0    0
CTGATTGGTAGTTCTTGGCAG     LIGSSWQ       0    1    0    0    0    0    0    0    0    0
CTGATTGTGCTGTTTTATCCG     LIVLFYP       0    1    0    0    0    0    0    0    0    0
CTGATTGTGGCTAAGGGTCAT     LIVAKGH       1    0    0    0    0    0    0    0    0    0
CTGATTGTGGGTATGACTGCT     LIVGMTA       1    0    0    0    0    0    0    0    0    0
CTGATTGTTACTAGTGATGTT     LIVTSDV       1    0    0    0    0    0    0    0    0    0
CTGATTGTTTCTACTCCGGAG     LIVSTPE       1    0    0    0    0    0    0    0    0    0
CTGATTGTTTCTACTCCGGTG     LIVSTPV       1    0    0    0    0    0    0    0    0    0
CTGATTTAGGAGTGGCGTAAG     LIQEWRK       1    0    0    0    0    0    0    0    0    0
CTGATTTATCCTAGGGCTACG     LIYPRAT       1    0    1    0    0    0    0    0    0    0
CTGATTTATTCGGCGTATTTG     LIYSAYL       1    0    0    0    0    0    0    0    0    0
CTGATTTATTCGTCTAATTTT     LIYSSNF       1    0    0    0    0    0    0    0    0    0
CTGATTTCGAATCGGCCTGAT     LISNRPD       1    0    0    0    0    0    0    0    0    0
CTGATTTCGCCGCAGCTGCAT     LISPQLH       1    0    0    0    0    0    0    0    0    0
CTGATTTCGCCTATTAGTATT     LISPISI       1    0    0    0    0    0    0    0    1    0
CTGATTTCGGCTGGATAGACA     LISAGQT       1    0    0    0    0    0    0    0    0    0
CTGATTTCGGCTGGTTAGACT     LISAGQT       1    0    0    0    0    0    0    0    0    0
CTGATTTCTGCTGATCAGTTT     LISADQF       0    1    0    0    0    0    0    0    0    0
CTGATTTCTTGGTCTAGTCAT     LISWSSH       0    1    0    0    0    0    0    0    0    0
CTGATTTGGACGACGATTCGT     LIWTTIR       1    0    0    0    0    0    0    0    0    0
CTGCAGAAGACGCTTGGTAAT     LQKTLGN       0    1    0    0    0    0    0    0    0    0
CTGCAGAAGGTGGAGCAGAGT     LQKVEQS       0    1    0    0    0    0    0    0    0    0
CTGCAGAAGTATTTGGAGCCG     LQKYLEP       0    1    0    0    0    0    0    0    0    0
CTGCAGAATCATCTGAGTACG     LQNHLST       1    0    0    0    0    0    0    0    0    0
CTGCAGAATCGTTATTCGTCA     LQNRYSS       0    1    0    0    0    0    0    0    0    0
CTGCAGAATCGTTATTCGTCT     LQNRYSS       0    1    1    0    0    0    1    0    0    0
CTGCAGAATGTGCATTAGGTT     LQNVHQV       1    0    0    0    0    0    0    0    0    0
CTGCAGAATTGGTGGGTTGCG     LQNWWVA       1    0    0    0    0    0    0    0    0    0
CTGCAGAATTTTGTGGTGGAT     LQNFVVD       1    0    0    0    0    0    0    0    0    0
CTGCAGACGGATGTTGCTCAG     LQTDVAQ       0    1    0    0    0    0    0    0    0    0
CTGCAGACGTTTTTGTAGAGG     LQTFLQR       1    0    0    0    0    0    0    0    0    0
CTGCAGACTAATCGGAGTTTG     LQTNRSL       1    0    0    0    0    0    0    0    0    0
CTGCAGACTGGTCGGCAGTAT     LQTGRQY       0    1    0    0    0    0    0    0    0    0
CTGCAGAGGACGGAGAAGGTG     LQRTEKV       0    1    0    0    0    0    0    0    0    0
CTGCAGAGGGGGGCTGAGACG     LQRGAET       1    0    0    0    0    0    0    0    0    0
CTGCAGAGTATTTCGTTGCAT     LQSISLH       1    0    0    0    0    0    0    0    0    0
CTGCAGAGTGGGGCAGAGACG     LQSGAET       1    0    0    0    0    0    0    0    0    0
CTGCAGATGCAGGAGCGTTAT     LQMQERY       0    1    0    0    0    0    0    0    0    0
CTGCAGATGCCGCAGACGGGT     LQMPQTG       1    0    0    0    0    0    0    0    0    0
CTGCAGATGGGGTTGTCTCGA     LQMGLSR       1    0    0    0    0    0    0    0    0    0
CTGCAGATGGGGTTGTCTCGT     LQMGLSR       1    0    0    0    0    0    0    0    0    0
CTGCAGATGTCTCCTCTGTCG     LQMSPLS       1    0    0    0    0    0    0    0    0    0
CTGCAGATTGGTTCGCTTATT     LQIGSLI       1    0    0    0    0    0    0    0    0    0
CTGCAGCAGAATCAGAGGAGA     LQQNQRR       1    0    0    0    0    0    0    0    0    0
CTGCAGCAGAATCAGAGGAGT     LQQNQRS       1    0    0    0    0    0    0    0    0    0
CTGCAGCAGACGCATTCTAAA     LQQTHSK       1    0    0    0    0    0    0    0    0    0
CTGCAGCAGACGCATTCTAAT     LQQTHSN       1    0    0    0    0    0    0    0    0    0
CTGCAGCAGAGTGCGCAGTAT     LQQSAQY       0    1    0    0    0    0    0    0    0    0
CTGCAGCAGCAGCCGGATAAT     LQQQPDN       0    1    0    0    0    0    0    0    0    0
CTGCAGCAGCCTGATACGTTT     LQQPDTF       0    1    0    0    0    0    0    0    0    0
CTGCAGCAGGCGAGTACTGAT     LQQASTD       1    0    0    0    0    0    0    0    0    0
CTGCAGCAGTTTTCGTTTTTT     LQQFSFF       0    1    0    0    0    0    0    0    0    0
CTGCAGCATAGTCGTACGCAT     LQHSRTH       0    1    0    0    0    0    0    1    0    3
CTGCAGCATCCGGGTCATTCG     LQHPGHS       0    1    0    0    0    0    0    0    0    1
CTGCAGCATGAGCCGGGGACT     LQHEPGT       1    0    0    0    0    0    0    0    0    0
CTGCAGCATGCTAGGGGGGAT     LQHARGD       1    0    0    0    0    0    0    0    0    0
CTGCAGCCGAAGAATCATCTT     LQPKNHL       0    1    0    0    0    0    0    0    0    0
CTGCAGCCGAAGACTAATGGG     LQPKTNG       1    0    0    0    0    0    0    0    0    0
CTGCAGCCGCTGCATTTTCCT     LQPLHFP       1    0    0    0    1    0    1    0    0    0
CTGCAGCCGTGTTCTCTTCGG     LQPCSLR       0    1    0    0    0    0    0    0    0    0
CTGCAGCCTGAGGCTCGGTTT     LQPEARF       1    0    0    0    0    0    0    0    0    0
CTGCAGCCTTAGGGGATTTTG     LQPQGIL       1    0    0    0    0    0    0    0    0    0
CTGCAGCGGACTGTGACGCTG     LQRTVTL       1    0    0    0    0    0    0    0    0    0
CTGCAGCGGGCGTATCAGCAG     LQRAYQQ       0    1    0    0    0    0    0    0    0    0
CTGCAGCGTATGCATCCTGCT     LQRMHPA       1    0    0    0    0    0    1    0    0    0
CTGCAGCTGCTGACTAGTAAT     LQLLTSN       1    0    0    0    0    0    0    0    0    0
CTGCAGCTGGGTGTTCCTCGT     LQLGVPR       1    0    0    0    0    0    0    0    0    0
CTGCAGCTGTCGACTCATCGG     LQLSTHR       1    0    0    0    0    0    0    0    0    0
CTGCAGCTGTGGAAGCCGACT     LQLWKPT       0    1    0    0    0    0    0    0    0    0
CTGCAGCTTATTAGTAGTCGT     LQLISSR       0    1    0    0    0    0    0    0    0    0
CTGCAGGAGCATGCGTCTCCG     LQEHASP       1    0    0    0    0    0    0    0    0    0
CTGCAGGAGGAGCTGAGTCCT     LQEELSP       1    0    0    0    0    0    0    0    0    0
CTGCAGGCGACGCGTAATGAT     LQATRND       0    1    0    0    0    0    0    0    0    1
CTGCAGGCGATGCTGGATGTT     LQAMLDV       1    0    0    0    0    0    0    1    0    0
CTGCAGGCGCTGCTGTTTCCT     LQALLFP       1    0    0    0    0    0    0    0    0    0
CTGCAGGCGTGGAATAAGTCT     LQAWNKS       0    1    3    0    1    0    1    0    1    0
CTGCAGGCGTGGACGGATGCG     LQAWTDA       1    0    0    0    0    0    0    0    0    0
CTGCAGGCTCGTTTGCCGAAG     LQARLPK       1    0    0    0    0    0    0    0    0    0
CTGCAGGCTCGTTTGCCGTAG     LQARLPQ       1    0    0    0    0    0    0    0    0    0
CTGCAGGCTGTGCAGTAGGAT     LQAVQQD       0    1    0    0    0    0    0    0    0    0
CTGCAGGCTGTTAATAATCTG     LQAVNNL       1    0    0    0    0    0    0    0    0    0
CTGCAGGGGCAGAGTAAGTGG     LQGQSKW       1    0    0    0    0    0    0    0    0    0
CTGCAGGGGGCTTTGTTGGCG     LQGALLA       1    0    0    0    0    0    0    0    0    0
CTGCAGGGGGTGCCGTAGACG     LQGVPQT       0    1    0    0    0    0    0    0    0    0
CTGCAGGGTAATGATGTTTGG     LQGNDVW       0    1    0    0    0    0    0    0    0    0
CTGCAGGGTCATGCGTCGTCG     LQGHASS       1    0    0    0    0    0    1    0    0    0
CTGCAGGGTTATAATAAGCTT     LQGYNKL       1    0    0    0    0    0    0    0    0    0
CTGCAGGGTTCGTATATTGTG     LQGSYIV       1    0    0    0    0    1    1    0    0    0
CTGCAGGTGCTTAGTATGCCT     LQVLSMP       0    1    0    0    0    0    0    0    0    0
CTGCAGGTGGAGTGGGTGTAT     LQVEWVY       0    1    0    0    0    0    0    0    0    0
CTGCAGTATAGGGAGATTAAT     LQYREIN       1    0    0    0    0    0    0    0    0    0
CTGCAGTATAGGGAGTTTAAT     LQYREFN       1    0    0    0    0    0    0    0    0    0
CTGCAGTATGATTATACGATT     LQYDYTI       1    0    0    0    1    0    0    0    0    0
CTGCAGTATGATTATAGGCGT     LQYDYRR       0    1    0    0    0    4    0    0    0    0
CTGCAGTATGTTTATACGATG     LQYVYTM       1    0    0    0    1    0    0    0    1    0
CTGCAGTCGAAGTCTATGATT     LQSKSMI       0    1    0    0    0    0    0    0    0    0
CTGCAGTCGAATTATAATAGA     LQSNYNR       0    1    0    0    0    0    0    0    0    0
CTGCAGTCGAATTATAATAGT     LQSNYNS       0    1    0    0    0    0    0    0    0    0
CTGCAGTCTAGTCTTATGGGT     LQSSLMG       1    0    0    0    0    0    0    0    0    0
CTGCAGTCTCATCATGGTACT     LQSHHGT       1    0    0    0    0    0    0    0    0    0
CTGCAGTGGAATTTGCAGCCG     LQWNLQP       0    1    0    0    0    0    0    0    0    0
CTGCAGTGGAATTTGCAGCCT     LQWNLQP       0    1    0    0    0    0    0    0    0    0
CTGCAGTGGACGACGATGAAG     LQWTTMK       1    0    0    0    0    0    0    0    0    0
CTGCAGTGGTATTTTTATGTG     LQWYFYV       0    1    0    0    0    0    0    0    0    0
CTGCAGTTGCTTGGTAATGCT     LQLLGNA       0    1    0    0    0    0    0    1    0    0
CTGCAGTTGGAGCTGGAGGTG     LQLELEV       1    0    1    0    0    0    0    0    0    0
CTGCAGTTGGCGGTGGATTCA     LQLAVDS       1    0    0    0    0    0    0    0    0    0
CTGCAGTTGGCGTTGGATACT     LQLALDT       0    1    0    0    0    0    0    0    0    0
CTGCAGTTGGGTTCGCCGCAT     LQLGSPH       0    1    0    0    0    0    0    0    0    0
CTGCAGTTTCTGCGTGCGGGT     LQFLRAG       0    1    0    0    0    0    0    0    1    0
CTGCAGTTTTCGGGTGAGAGG     LQFSGER       0    1    0    0    0    0    0    0    0    0
CTGCATAAGCATCCTCGTGAG     LHKHPRE       1    0    0    0    0    0    0    0    0    0
CTGCATAAGCTTACGCCTTTT     LHKLTPF       0    1    0    0    0    0    0    0    0    0
CTGCATAAGGCTATTAGGCAT     LHKAIRH       1    0    0    0    0    0    0    0    0    0
CTGCATAAGGTGTAGGTTTAT     LHKVQVY       1    0    0    0    0    0    0    0    0    0
CTGCATAAGTGGATTAAGCCG     LHKWIKP       1    0    0    0    0    0    0    0    0    0
CTGCATAATAAGAGTCTTAAG     LHNKSLK       0    1    0    0    0    0    0    0    0    0
CTGCATAATAATAGGGAGTCT     LHNNRES       0    1    0    0    1    0    0    0    0    0
CTGCATAATCCGACGGAGATT     LHNPTEI       1    0    0    0    0    0    0    0    0    0
CTGCATAATGCTTTGGTTAAT     LHNALVN       0    1    0    0    0    0    0    0    0    0
CTGCATAATTGGCATCGTCCT     LHNWHRP       0    1    0    0    0    0    0    0    0    0
CTGCATACGAAGCCGTCTGGT     LHTKPSG       0    1    0    0    0    0    0    0    0    0
CTGCATACGACGGTTCTGGAT     LHTTVLD       1    0    0    0    0    0    3    0    0    0
CTGCATACGACTCTTACTACT     LHTTLTT       0    1    0    0    0    0    0    0    0    0
CTGCATACGAGTAATGCCGAT     LHTSNAD       1    0    0    0    0    0    0    0    0    0
CTGCATACGGCGCGGAATATG     LHTARNM       1    0    0    0    0    0    0    0    0    0
CTGCATACTGCTGCGTTTGTG     LHTAAFV       1    0    0    0    0    0    0    0    0    0
CTGCATACTTATTCTAAGTAG     LHTYSKQ       1    0    0    0    0    0    0    0    0    0
CTGCATAGGGATTTGAGTTAA     LHRDLS*       0    1    0    0    0    0    0    0    0    0
CTGCATAGGGATTTGAGTTAT     LHRDLSY       0    1    0    0    0    0    0    0    0    0
CTGCATAGGGTGGCGAATTAT     LHRVANY       1    0    0    0    0    0    0    0    0    0
CTGCATAGTCTGTTTAGTGAG     LHSLFSE       1    0    0    0    0    0    0    0    0    0
CTGCATAGTGTTTGGACTATG     LHSVWTM       0    1    0    0    0    0    0    0    0    0
CTGCATAGTTAGAGGGTGCAT     LHSQRVH       1    0    0    0    0    0    0    0    0    0
CTGCATATGACTATGCGTGTT     LHMTMRV       0    1    0    0    0    0    0    0    0    0
CTGCATATGCCTTCGACGCGT     LHMPSTR       1    0    0    0    0    0    0    0    0    0
CTGCATATGTCTTGGGTTCCT     LHMSWVP       1    0    0    0    0    0    0    0    0    0
CTGCATATTGTTCATTTTGTG     LHIVHFV       1    0    0    0    0    0    0    0    0    0
CTGCATCATATTGGTCCTAAT     LHHIGPN       1    0    0    0    0    0    0    0    0    0
CTGCATCATCAGAATAAAAAA     LHHQNKK       0    1    0    0    0    0    0    0    0    0
CTGCATCATCAGAATAATTAT     LHHQNNY       0    1    0    0    0    0    0    0    0    0
CTGCATCATCCGCGGCTTCTG     LHHPRLL       1    0    0    0    0    0    0    0    0    0
CTGCATCATCCTTAGACGCCG     LHHPQTP       0    1    0    0    0    0    0    0    0    0
CTGCATCATCCTTGGTCTCTG     LHHPWSL       1    0    0    0    0    0    0    0    0    0
CTGCATCATTTGATGTGTGCT     LHHLMCA       1    0    0    0    0    0    0    0    0    0
CTGCATCCGAATTTGGGGTCT     LHPNLGS       1    0    0    0    0    0    0    0    0    0
CTGCATCCGCCGTCGGGTTAT     LHPPSGY       0    1    0    0    0    0    0    0    0    0
CTGCATCCGCTGCGGAAGGAT     LHPLRKD       1    0    0    0    0    0    0    0    0    0
CTGCATCCTACGACTTATCGT     LHPTTYR       0    1    0    0    0    0    0    0    0    0
CTGCATCCTGTGCAGGAGCGG     LHPVQER       0    1    0    0    0    0    0    0    0    0
CTGCATCCTTTTCCTTAGAAG     LHPFPQK       1    0    0    0    0    0    0    0    0    0
CTGCATCGGAATATTGCGTGG     LHRNIAW       0    1    0    0    0    0    0    0    0    0
CTGCATCGTCTTTTTGCTCCT     LHRLFAP       0    1    0    0    0    0    0    0    0    0
CTGCATCTGAATAATACTAGT     LHLNNTS       1    0    1    0    0    0    1    0    0    0
CTGCATCTGGTTAATCCTGTT     LHLVNPV       1    0    0    0    0    0    0    0    0    0
CTGCATCTGTTGAAGGTTGCT     LHLLKVA       1    0    0    0    0    1    0    0    0    1
CTGCATCTTGGTGAGTCTATT     LHLGESI       0    1    0    0    0    0    0    0    0    0
CTGCATGATATTACGAGGAAT     LHDITRN       0    1    0    0    0    0    0    0    0    0
CTGCATGATTCGATTCCTTGG     LHDSIPW       1    0    0    0    0    0    0    0    0    0
CTGCATGCGAGGATTATTCGG     LHARIIR       1    0    0    0    0    0    0    0    0    0
CTGCATGCGGCGATGAGTAGT     LHAAMSS       0    1    0    0    0    1    0    0    0    0
CTGCATGCGTCTCCGAATATT     LHASPNI       1    0    0    0    0    0    0    0    0    0
CTGCATGCGTGGATGCCGCAT     LHAWMPH       0    1    0    0    0    0    0    0    0    0
CTGCATGCTCATTCTGGTTCT     LHAHSGS       0    1    1    1    0    0    0    0    0    0
CTGCATGCTGTTCGTTGGATT     LHAVRWI       0    1    0    0    0    0    0    0    0    0
CTGCATGCTTCGCAGGTGTAT     LHASQVY       1    0    0    0    0    0    0    0    0    0
CTGCATGGGAAGTTTACGAAT     LHGKFTN       0    1    0    0    0    0    0    0    0    0
CTGCATGGGCTTACTGTGTAT     LHGLTVY       1    0    0    0    0    1    0    0    0    3
CTGCATGGGTAGTTTACGAAT     LHGQFTN       0    1    0    0    0    0    0    0    0    0
CTGCATGGTATTCATCGTACT     LHGIHRT       0    1    0    0    0    0    0    0    0    0
CTGCATGGTCCGCGGGGGTTG     LHGPRGL       0    1    0    0    0    0    0    0    0    0
CTGCATGGTCCTGCGCCTAGG     LHGPAPR       1    0    0    0    0    0    0    0    0    0
CTGCATGGTTCTACTAAGAGT     LHGSTKS       1    0    0    0    0    0    0    0    0    0
CTGCATGTGGCTAATGGTGGG     LHVANGG       1    0    0    0    0    0    0    0    0    0
CTGCATGTTCCTATTAAGTGG     LHVPIKW       0    1    0    0    0    0    0    0    0    0
CTGCATGTTTAGATGGAGCGG     LHVQMER       0    1    0    0    0    0    0    0    0    0
CTGCATGTTTCTCTTGTGCGG     LHVSLVR       1    0    0    0    0    0    0    0    0    0
CTGCATTATAATCCTACGACG     LHYNPTT       1    0    0    0    0    0    0    0    0    0
CTGCATTATCAGGTGGCGAAT     LHYQVAN       1    0    0    0    0    0    0    0    0    0
CTGCATTATCTTTGGGATAGG     LHYLWDR       0    1    0    0    0    3    1    0    0    0
CTGCATTCGTCGTCGCAGCTT     LHSSSQL       1    0    0    0    0    0    0    0    0    0
CTGCATTCTAAGGATGATATG     LHSKDDM       0    1    0    0    0    0    0    0    0    0
CTGCATTCTACTTATGATAGT     LHSTYDS       0    1    0    0    0    0    0    0    0    0
CTGCATTCTACTTCTGTGAAT     LHSTSVN       0    1    0    0    0    0    0    0    0    0
CTGCATTCTCATACTGCTTCT     LHSHTAS       0    1    0    0    0    0    0    0    1    0
CTGCATTCTCATTTGCATAAG     LHSHLHK       1    0    0    0    0    0    0    0    0    0
CTGCATTGGAATATTAAGAGG     LHWNIKR       0    1    0    0    0    0    0    0    0    0
CTGCATTGGCAGACTCAGGCT     LHWQTQA       1    0    0    0    0    0    0    0    0    0
CTGCATTGGGAGCCTAAGCGG     LHWEPKR       1    0    0    0    1    0    0    0    0    0
CTGCATTGGTAGCTGCAGTTT     LHWQLQF       0    1    0    0    0    0    0    1    0    0
CTGCATTGTTATCTGTGTATG     LHCYLCM       1    0    0    0    0    0    0    0    0    0
CTGCATTTGGCGGTGGATACT     LHLAVDT       0    1    0    0    0    0    0    0    0    0
CTGCATTTGGGGGATTGGCAT     LHLGDWH       0    1    1    0    0    0    0    0    0    0
CTGCATTTTACTGAGGTTTAT     LHFTEVY       0    1    0    0    0    0    0    0    0    0
CTGCATTTTACTGGTTCTCGG     LHFTGSR       0    1    0    0    0    0    0    0    0    0
CTGCATTTTCCTACTTGGTAG     LHFPTWQ       1    0    0    0    0    0    1    0    0    0
CTGCATTTTCCTGCTTGGCTG     LHFPAWL       1    0    0    0    0    0    0    0    0    0
CTGCCGAAGCAGTGGCAGGAT     LPKQWQD       1    0    0    0    0    0    0    0    0    0
CTGCCGAAGGCTGGTTATAAG     LPKAGYK       1    0    0    0    0    0    0    0    0    0
CTGCCGAAGGTTTCGTGTAGG     LPKVSCR       0    1    0    0    0    0    0    0    0    0
CTGCCGAATAAGACGGAGAAA     LPNKTEK       1    0    0    0    0    0    0    0    0    0
CTGCCGAATAAGACGGTGATT     LPNKTVI       1    0    0    0    0    0    0    0    3    0
CTGCCGAATAATCTGACTAGG     LPNNLTR       1    0    0    0    0    0    0    0    0    0
CTGCCGAATATTCATGCTAGT     LPNIHAS       1    0    0    0    0    0    0    0    0    0
CTGCCGAATATTGAGCAGTCT     LPNIEQS       1    0    0    0    0    0    0    0    0    0
CTGCCGAATCATAATACGACT     LPNHNTT       0    1    0    0    0    0    0    0    0    0
CTGCCGAATCCTTGGTGGAAA     LPNPWWK       0    1    0    0    0    0    0    0    0    0
CTGCCGAATCCTTGGTGGAAT     LPNPWWN       0    1    0    0    0    0    0    0    0    0
CTGCCGAATGGGTGGAATAGT     LPNGWNS       1    0    0    0    0    0    0    0    0    0
CTGCCGAATGTTCCGATTAAT     LPNVPIN       0    1    0    0    0    0    0    0    0    0
CTGCCGAATTTTCATGTGCTT     LPNFHVL       1    0    0    0    0    0    0    0    0    0
CTGCCGACGACTGTGACTACT     LPTTVTT       1    0    0    0    0    0    0    1    0    0
CTGCCGACGAGGGTTTATCAG     LPTRVYQ       1    0    0    0    0    0    0    1    0    0
CTGCCGACGCCTGCGTTTGAG     LPTPAFE       0    1    0    0    0    0    0    0    0    0
CTGCCGACGTCGATTCCTACT     LPTSIPT       1    0    0    0    0    0    0    0    0    0
CTGCCGACGTTTCTGGTAGAA     LPTFLVE       1    0    0    0    0    0    0    0    0    0
CTGCCGACTAATGCTAATACG     LPTNANT       1    0    0    0    0    0    0    0    0    0
CTGCCGACTAGGCCTCAGAGT     LPTRPQS       0    1    0    0    0    1    0    0    0    0
CTGCCGACTCCGCATTCGTAT     LPTPHSY       1    0    0    0    0    0    0    0    0    0
CTGCCGACTCCTATTCGTGAT     LPTPIRD       1    0    0    0    0    0    1    0    0    0
CTGCCGAGGACTAATCAGACG     LPRTNQT       1    0    0    0    0    0    0    0    0    0
CTGCCGAGGTCTTCGTTTTAT     LPRSSFY       1    0    0    0    0    0    0    0    0    0
CTGCCGAGGTGTCCGACGCAG     LPRCPTQ       0    1    0    0    0    0    0    0    0    0
CTGCCGAGTAAGTCTGTGTCT     LPSKSVS       1    0    0    0    0    0    0    0    0    0
CTGCCGAGTAATACGATTATG     LPSNTIM       1    0    0    0    0    0    1    0    0    0
CTGCCGAGTATTTCGTCGAAG     LPSISSK       0    1    0    0    0    0    0    0    0    0
CTGCCGAGTGCGAAGCATCGA     LPSAKHR       0    1    0    0    0    0    0    0    0    0
CTGCCGAGTGTGATTTATGGG     LPSVIYG       0    1    4    1    0    0    0    0    0    0
CTGCCGAGTGTGTGTAAGCTT     LPSVCKL       1    0    0    0    0    0    0    0    0    0
CTGCCGAGTTGGTCGTATCAT     LPSWSYH       0    1    0    0    0    0    0    0    0    0
CTGCCGATGGATACGGAGGTG     LPMDTEV       0    1    0    0    0    0    0    0    0    0
CTGCCGATGTCTCATTGGTGG     LPMSHWW       1    0    0    0    0    0    0    0    0    0
CTGCCGATTCCTCAGATTGAT     LPIPQID       1    0    0    0    0    0    0    0    0    0
CTGCCGATTGGTGCGGGGCAT     LPIGAGH       1    0    0    0    0    0    0    0    0    0
CTGCCGCAGTATCCGTATTCA     LPQYPYS       0    1    0    0    0    0    0    0    0    0
CTGCCGCAGTCGGAGCGTGAT     LPQSERD       0    1    0    0    0    0    0    0    0    0
CTGCCGCAGTCTTCTGGTTTT     LPQSSGF       1    0    0    0    0    0    0    0    0    0
CTGCCGCAGTGGTTTCAGCCT     LPQWFQP       0    1    0    0    0    0    0    0    0    0
CTGCCGCATATGCATGATATT     LPHMHDI       0    1    0    0    0    0    1    0    0    1
CTGCCGCATCATATGATGATT     LPHHMMI       0    1    0    0    0    0    0    0    0    0
CTGCCGCATCCTGTGCTTGCT     LPHPVLA       0    1    0    0    0    0    0    0    0    0
CTGCCGCATCGTCTTTCGTGA     LPHRLS*       1    0    0    0    0    0    0    0    0    0
CTGCCGCATCGTCTTTCGTGT     LPHRLSC       1    0    0    0    0    0    0    0    0    0
CTGCCGCATCTTGTGCATAGT     LPHLVHS       1    0    0    0    0    0    0    0    0    0
CTGCCGCATGAGTGGTCGGCA     LPHEWSA       0    1    0    0    0    0    0    0    0    0
CTGCCGCATGAGTGGTCGGCT     LPHEWSA       0    1    0    0    0    0    0    0    0    0
CTGCCGCATGCTGTTTCGCAT     LPHAVSH       0    1    0    0    0    0    0    0    0    0
CTGCCGCATGTTCAGCATTTG     LPHVQHL       0    1    0    0    0    1    0    0    0    0
CTGCCGCATTAGCGGATGGAT     LPHQRMD       1    0    0    0    0    0    0    0    0    0
CTGCCGCATTTGGATCTGGTT     LPHLDLV       0    1    0    0    0    0    0    0    0    0
CTGCCGCCGAGTAATCCGAGT     LPPSNPS       1    0    0    0    0    0    0    0    0    0
CTGCCGCCGGCTTCGAATGTT     LPPASNV       1    0    0    0    0    0    0    0    0    0
CTGCCGCCTAATACGTAGAGG     LPPNTQR       0    1    0    0    0    0    0    0    0    0
CTGCCGCCTAGTCGGGCGCCG     LPPSRAP       0    1    0    0    0    0    0    0    0    0
CTGCCGCCTCAGCATTCTTTT     LPPQHSF       1    0    0    0    0    0    0    0    0    0
CTGCCGCCTCATTATTCGAGG     LPPHYSR       0    1    0    0    0    0    0    1    0    3
CTGCCGCCTCCTAATTTTAAA     LPPPNFK       0    1    0    0    0    0    0    0    0    0
CTGCCGCCTCCTAATTTTAAT     LPPPNFN       0    1    0    0    0    0    0    0    0    0
CTGCCGCGACAGGAAAAAAGA     LPRQEKR       0    1    0    0    0    0    0    0    0    0
CTGCCGCGGGTGTTGGATTTG     LPRVLDL       0    1    0    0    0    0    1    0    0    0
CTGCCGCGTCAGGAGAAAAGA     LPRQEKR       1    0    0    0    0    0    0    0    0    0
CTGCCGCGTCAGGAGGCTATG     LPRQEAM       0    1    0    0    0    1    0    1    0    1
CTGCCGCGTCAGGATAAAAGA     LPRQDKR       0    1    0    3    0    1    1    0    0    0
CTGCCGCGTCATGCGTATGAG     LPRHAYE       1    0    0    0    0    0    0    0    0    0
CTGCCGCTGAGTGCGAGTTTG     LPLSASL       0    1    0    0    0    0    0    0    0    0
CTGCCGCTGCAGAAGCCGGTG     LPLQKPV       1    0    0    0    0    0    0    0    0    0
CTGCCGCTGTATCCGTATTCT     LPLYPYS       0    1    0    0    0    0    0    0    0    0
CTGCCGCTTCCTCGGATTGAG     LPLPRIE       0    1    0    1    0    0    0    0    3    0
CTGCCGGAGACGTTTCAGTTG     LPETFQL       1    0    0    0    0    0    0    0    0    0
CTGCCGGAGCCGGATGGGCCT     LPEPDGP       1    0    0    0    0    0    0    0    0    0
CTGCCGGATACGCTTAGTCTG     LPDTLSL       1    0    0    0    0    0    0    0    0    0
CTGCCGGATATGTCGAATTTG     LPDMSNL       0    1    0    0    0    0    0    0    0    0
CTGCCGGATATTAATCTGATG     LPDINLM       0    1    0    0    0    0    0    0    0    0
CTGCCGGCGAATTTGGTTATA     LPANLVI       1    0    0    0    0    0    0    0    0    0
CTGCCGGCGAATTTGGTTATT     LPANLVI       1    0    0    0    0    1    0    3    0    0
CTGCCGGCGAGGACTGATGCG     LPARTDA       1    0    0    0    0    0    0    0    0    0
CTGCCGGCGATGGTGGCGGAT     LPAMVAD       1    0    0    0    0    0    0    0    0    0
CTGCCGGCGCATTAAACGTCT     LPAH*TS       1    0    0    0    0    0    0    0    0    0
CTGCCGGCGTCGACGAATAAT     LPASTNN       0    1    0    0    0    0    0    0    0    0
CTGCCGGCGTGGAATAATTTT     LPAWNNF       0    1    0    0    0    0    0    0    0    0
CTGCCGGCGTTGGATACGATT     LPALDTI       0    1    0    0    0    0    0    0    0    0
CTGCCGGCTATGACTCATGGT     LPAMTHG       1    0    0    0    1    0    0    0    0    0
CTGCCGGCTCGTTCTGCTTAA     LPARSA*       1    0    0    0    0    0    0    0    0    0
CTGCCGGCTCGTTCTGCTTAT     LPARSAY       1    0    0    0    0    0    0    0    0    0
CTGCCGGCTTTTGTGCGTCCG     LPAFVRP       0    1    0    0    0    0    0    0    0    0
CTGCCGGGGCAGTCTGCTCCT     LPGQSAP       0    1    0    0    0    0    0    0    0    0
CTGCCGGGTGTTGCGAGGAAT     LPGVARN       1    0    0    0    0    0    0    0    0    0
CTGCCGGGTTTGAATAAGGGA     LPGLNKG       0    1    0    0    0    0    0    0    0    0
CTGCCGGGTTTGAATAAGGGT     LPGLNKG       0    1    0    0    0    0    0    0    0    0
CTGCCGGGTTTGTCTGATAAA     LPGLSDK       1    0    0    0    0    0    0    0    0    0
CTGCCGGGTTTGTCTGATAAT     LPGLSDN       1    0    0    0    0    0    0    0    0    0
CTGCCGGTGAATCAGGATGAG     LPVNQDE       1    0    0    0    0    0    0    0    0    0
CTGCCGGTGACGAATTATTCT     LPVTNYS       1    0    0    0    0    0    0    0    0    0
CTGCCGGTGAGTCATCCGTAT     LPVSHPY       0    1    0    0    0    1    1    3    0    1
CTGCCGGTGGATCCTTCGCAT     LPVDPSH       1    0    0    0    0    0    0    0    0    0
CTGCCGGTTCAGTCTGCTGAG     LPVQSAE       1    0    0    0    0    0    0    0    0    0
CTGCCGGTTCGGCAGCCGGAT     LPVRQPD       1    0    0    0    0    0    0    0    0    0
CTGCCGGTTGCTCCGATGAAT     LPVAPMN       1    0    0    0    0    0    3    0    0    1
CTGCCGGTTGGGCATCTGACG     LPVGHLT       0    1    0    0    0    0    0    0    0    0
CTGCCGTAGGCTGCTCCGTCG     LPQAAPS       0    1    0    0    0    0    0    0    0    0
CTGCCGTATAATTCTGAGAAT     LPYNSEN       1    0    0    0    0    0    0    0    0    0
CTGCCGTATCTTAGTTTGTCT     LPYLSLS       1    0    0    0    0    0    0    0    0    0
CTGCCGTATGATGTTATGAGG     LPYDVMR       0    1    0    0    0    0    0    0    1    1
CTGCCGTATGGTAAGGTTAAG     LPYGKVK       1    0    0    0    0    0    0    0    0    0
CTGCCGTATTCTAGGGATATT     LPYSRDI       0    1    0    0    0    0    0    0    0    0
CTGCCGTATTCTGAGCGTGGG     LPYSERG       1    0    0    0    0    1    0    0    0    0
CTGCCGTCGAAGCTGGGAAAA     LPSKLGK       0    1    0    0    0    0    0    0    0    0
CTGCCGTCGAATTTGAATAGA     LPSNLNR       1    0    0    0    0    0    0    0    0    0
CTGCCGTCGAATTTGAATAGT     LPSNLNS       1    0    0    0    0    0    0    0    0    0
CTGCCGTCGCTGAGTCATAGT     LPSLSHS       1    0    0    0    0    0    0    0    0    0
CTGCCGTCGGCTACTAGGATG     LPSATRM       0    1    0    0    0    0    0    0    0    0
CTGCCGTCGTTTGAGCATCGG     LPSFEHR       0    1    0    0    0    0    0    0    0    0
CTGCCGTCTACGGTGCCACAA     LPSTVPQ       0    1    0    0    0    0    0    0    0    0
CTGCCGTCTACGGTGCCTCAT     LPSTVPH       0    1    0    0    0    0    0    0    0    0
CTGCCGTCTCAGTCTTTGAAT     LPSQSLN       1    0    0    0    0    0    0    0    0    3
CTGCCGTCTGAGCATGGGGCG     LPSEHGA       1    0    0    0    0    0    0    0    0    0
CTGCCGTCTTCGAGGATTGCG     LPSSRIA       1    0    0    0    0    0    0    0    0    0
CTGCCGTCTTCTCCTGTTCCT     LPSSPVP       0    1    0    0    0    0    0    0    0    0
CTGCCGTCTTGGCGTAGTGTG     LPSWRSV       1    0    0    0    0    0    0    0    0    3
CTGCCGTCTTTTACGAAGATG     LPSFTKM       1    0    0    0    0    0    0    0    0    0
CTGCCGTGGATTGTGGCGACG     LPWIVAT       0    1    0    0    0    0    0    0    0    0
CTGCCGTGGCATAATCATCTG     LPWHNHL       0    1    0    0    0    0    0    0    0    0
CTGCCGTGGGCTAGTAATTTT     LPWASNF       1    0    0    0    0    1    0    0    0    0
CTGCCGTGTAGGCAGAGTACT     LPCRQST       1    0    0    0    0    0    0    0    0    0
CTGCCGTTGAAGTCGTCGCTG     LPLKSSL       0    1    0    0    0    0    0    0    0    0
CTGCCGTTGTAGCTGCGGCCT     LPLQLRP       1    0    0    0    0    0    0    0    0    0
CTGCCGTTGTTGATGCAGCGT     LPLLMQR       1    0    0    0    0    0    0    0    0    0
CTGCCGTTTGCGATGCTGGAT     LPFAMLD       0    1    3    1    0    0    3    0    0    3
CTGCCGTTTGCGGTGTCTCGG     LPFAVSR       0    1    0    0    0    0    0    0    0    0
CTGCCTAAGCCGATGCAGAGT     LPKPMQS       0    1    0    0    0    0    0    0    0    0
CTGCCTAAGCCTAATATGATT     LPKPNMI       1    0    0    0    0    0    0    0    0    0
CTGCCTAAGGATAATTTTCCG     LPKDNFP       0    1    0    0    0    0    0    0    0    0
CTGCCTAAGGGTATTATGGAG     LPKGIME       1    0    0    1    0    0    0    0    0    3
CTGCCTAATATGAAGATGTGG     LPNMKMW       0    1    1    0    0    0    0    0    0    0
CTGCCTAATATTTATGGTTCT     LPNIYGS       0    1    0    0    0    0    0    0    0    0
CTGCCTAATCATGCGAAGAGG     LPNHAKR       0    1    0    0    0    0    0    0    0    0
CTGCCTAATCATGGTTCTTCG     LPNHGSS       1    0    0    0    0    1    0    0    0    0
CTGCCTAATCGGTATAATAGT     LPNRYNS       0    1    0    0    0    0    0    0    0    0
CTGCCTAATCTTGGTTCTTCG     LPNLGSS       1    0    0    0    0    0    0    0    0    0
CTGCCTAATGAGTTTCCGTCT     LPNEFPS       1    0    0    0    0    0    0    0    0    0
CTGCCTAATGCGTTGCATACG     LPNALHT       0    1    0    0    0    0    0    0    0    0
CTGCCTACGACTTGGCGTTCT     LPTTWRS       0    1    0    0    0    0    0    0    0    0
CTGCCTACGATTGTTACGCCT     LPTIVTP       0    1    0    0    0    0    1    0    0    0
CTGCCTACGGATACTAATAGG     LPTDTNR       1    0    0    0    0    0    0    0    0    0
CTGCCTACGTTGAGGATTGTT     LPTLRIV       1    0    0    0    0    1    1    1    0    0
CTGCCTACTCATCATAGTAAG     LPTHHSK       0    1    0    0    0    0    0    0    0    0
CTGCCTACTCGTATTCCTGGT     LPTRIPG       0    1    0    0    0    0    0    0    0    0
CTGCCTACTGCGGTTCATCAT     LPTAVHH       0    1    0    0    0    0    0    0    0    1
CTGCCTACTGGGATTATGAAT     LPTGIMN       0    1    0    0    0    0    0    0    0    0
CTGCCTACTTAGGGGCTTAAT     LPTQGLN       1    0    0    0    0    0    0    0    0    0
CTGCCTAGTACTTCTCCGTAT     LPSTSPY       0    1    0    0    0    0    0    0    0    0
CTGCCTAGTCGGACTCAGTAT     LPSRTQY       0    1    0    0    0    0    0    0    0    0
CTGCCTAGTGAGACGTTGGCG     LPSETLA       1    0    0    0    0    0    0    0    0    0
CTGCCTAGTGCTCGTTAGGCT     LPSARQA       0    1    0    0    0    0    0    0    0    0
CTGCCTATGACGAGGTTTTAG     LPMTRFQ       1    0    0    0    0    0    0    0    0    0
CTGCCTATGATGAGTGATGAT     LPMMSDD       1    0    0    0    0    0    0    0    0    0
CTGCCTATGATGTGGACTACG     LPMMWTT       0    1    0    0    0    0    0    0    0    0
CTGCCTATGTCGGTGCCGCAT     LPMSVPH       0    1    0    0    0    0    0    0    0    1
CTGCCTATGTTTTCTACGTAG     LPMFSTQ       1    0    0    0    0    0    0    0    0    0
CTGCCTATTAAGGGGAATCGT     LPIKGNR       0    1    0    0    0    0    0    0    0    0
CTGCCTATTACGCGTTATCCT     LPITRYP       0    1    0    0    0    0    0    0    0    0
CTGCCTATTACGCTTGCGTCA     LPITLAS       0    1    0    0    0    0    0    0    0    0
CTGCCTATTACGCTTGCGTCT     LPITLAS       0    1    0    0    0    0    0    0    0    0
CTGCCTATTACTGAGTTTTCT     LPITEFS       0    1    0    0    0    0    0    0    0    0
CTGCCTATTACTTATATGCAT     LPITYMH       0    1    3    1    0    0    0    0    1    0
CTGCCTATTATTAGTATGGGT     LPIISMG       1    0    0    0    0    0    0    0    0    0
CTGCCTATTCATGCGATGAGG     LPIHAMR       0    1    0    0    0    0    0    0    0    0
CTGCCTATTCTGGCTCCTAAT     LPILAPN       1    0    0    0    0    0    0    0    0    0
CTGCCTCAGAAGCGTGTTGTG     LPQKRVV       0    1    0    0    0    0    0    0    0    0
CTGCCTCAGACGGGGAGTCCG     LPQTGSP       1    0    3    0    0    1    0    0    0    0
CTGCCTCAGATGGGGTAGGAT     LPQMGQD       1    0    0    0    0    0    0    0    0    0
CTGCCTCAGCAGGCTACTCCG     LPQQATP       0    1    0    0    0    0    0    0    0    0
CTGCCTCAGCGGACGCCGCAT     LPQRTPH       0    1    0    0    0    0    0    0    0    0
CTGCCTCAGTATGCGAGGTAT     LPQYARY       1    0    0    0    0    0    0    0    0    0
CTGCCTCAGTGTGCGACGGGG     LPQCATG       1    0    0    0    0    0    0    0    0    0
CTGCCTCATAGGTCGTATGGG     LPHRSYG       0    1    0    0    0    0    0    0    0    0
CTGCCTCATATGGCTCATAAA     LPHMAHK       1    0    0    0    0    0    0    0    0    0
CTGCCTCATATGGCTCATATT     LPHMAHI       1    0    0    0    0    0    0    0    0    0
CTGCCTCATCATACGGCGATG     LPHHTAM       1    0    0    0    0    0    0    0    0    0
CTGCCTCATCGGGATCCAGAA     LPHRDPE       0    1    0    0    0    0    0    0    0    0
CTGCCTCATCGGGATCCTGAT     LPHRDPD       0    1    0    0    0    0    0    0    0    0
CTGCCTCATTCGACGAGTCAG     LPHSTSQ       1    0    0    0    0    0    0    0    0    0
CTGCCTCATTTTGGTTTAGCA     LPHFGLA       1    0    0    0    0    0    0    0    0    0
CTGCCTCATTTTGGTTTTGCT     LPHFGFA       1    0    0    0    0    0    0    0    0    0
CTGCCTCCGAATTCGAGTATG     LPPNSSM       0    1    0    0    0    0    0    0    0    0
CTGCCTCCGACGAAGGGTACT     LPPTKGT       1    0    0    0    0    1    0    0    0    0
CTGCCTCCTAATTCGTCTAAG     LPPNSSK       0    1    0    0    0    1    0    1    0    0
CTGCCTCCTGATAGTGCTTAG     LPPDSAQ       1    0    0    0    0    0    0    0    0    0
CTGCCTCCTGGTGTGCATTCG     LPPGVHS       1    0    0    0    0    0    0    0    0    1
CTGCCTCCTGTTAGTGCTTAG     LPPVSAQ       1    0    0    0    0    0    0    0    0    0
CTGCCTCCTTTGTATATTATG     LPPLYIM       1    0    0    0    0    0    0    0    0    0
CTGCCTCGGAATACTCTTCAT     LPRNTLH       0    1    0    0    0    0    0    0    0    0
CTGCCTCGGGTTTTTCTGTCT     LPRVFLS       1    0    0    0    0    0    0    0    0    0
CTGCCTCGTACGTGGATGAAT     LPRTWMN       0    1    0    0    0    0    0    0    0    0
CTGCCTCGTGAGCCGTCTTCA     LPREPSS       1    0    0    0    0    0    0    0    0    0
CTGCCTCGTGAGCCGTCTTCT     LPREPSS       1    0    0    0    0    0    0    0    0    0
CTGCCTCGTGTTATTCTTTTT     LPRVILF       1    0    0    0    0    0    0    0    0    0
CTGCCTCGTTTGGGTCAGGCT     LPRLGQA       1    0    0    0    0    0    0    0    0    0
CTGCCTCGTTTTGGTGCGCAT     LPRFGAH       0    1    0    0    0    0    0    0    0    0
CTGCCTCTGCGGTCGTCGAGT     LPLRSSS       0    1    0    0    0    0    0    0    0    0
CTGCCTCTTACTAAGGGAACA     LPLTKGT       1    0    0    0    0    0    0    0    0    0
CTGCCTCTTACTACGCCTGAT     LPLTTPD       0    1    0    0    0    0    0    0    0    0
CTGCCTCTTCGGACTTATCTG     LPLRTYL       0    1    0    1    0    0    0    0    0    0
CTGCCTCTTTCTAAGGGTACT     LPLSKGT       1    0    0    0    0    0    1    0    0    0
CTGCCTGAGTATAATCTGTTT     LPEYNLF       1    0    0    0    0    0    1    0    1    1
CTGCCTGATCATGGGCAGCGT     LPDHGQR       1    0    0    0    0    0    0    0    0    0
CTGCCTGATCGGACTCGGCAG     LPDRTRQ       1    0    0    0    0    0    0    0    0    0
CTGCCTGATCGTTAGAAGATG     LPDRQKM       0    1    0    0    3    0    0    0    0    0
CTGCCTGATGCGGGTAAGCCG     LPDAGKP       1    0    0    0    0    0    0    0    0    0
CTGCCTGATTTTTGGAATATT     LPDFWNI       0    1    1    0    0    1    1    1    0    0
CTGCCTGCGATGAAGGGGACT     LPAMKGT       0    1    0    0    0    0    0    0    0    0
CTGCCTGCGATGATGAGTGCT     LPAMMSA       1    0    0    0    0    0    0    0    0    0
CTGCCTGCGCCGTTGAATCGT     LPAPLNR       1    0    0    3    0    0    0    0    0    0
CTGCCTGCGGATTGTAGTAAT     LPADCSN       0    1    0    0    0    0    0    0    0    0
CTGCCTGCTCCGTCGGGTAAG     LPAPSGK       0    1    0    0    0    0    0    0    0    0
CTGCCTGCTCTTCATGATCTG     LPALHDL       1    0    0    0    0    0    0    0    0    0
CTGCCTGCTTGGACTATTACT     LPAWTIT       0    1    0    0    0    0    0    0    0    0
CTGCCTGGGGCTTATTTGCGT     LPGAYLR       1    0    0    0    0    0    0    0    0    0
CTGCCTGGGGGGAAGACTACT     LPGGKTT       0    1    0    0    0    0    0    0    0    0
CTGCCTGGGGGGGTTGCTGCG     LPGGVAA       0    1    0    0    0    0    1    0    0    0
CTGCCTGGTCAGACGACGGAG     LPGQTTE       1    0    0    0    0    0    0    0    0    0
CTGCCTGGTCCGATGAAGTCT     LPGPMKS       0    1    0    0    0    0    0    0    0    0
CTGCCTGGTCCTACTTAGGTT     LPGPTQV       0    1    0    0    0    0    0    0    0    0
CTGCCTGGTGATGTGACTACG     LPGDVTT       1    0    0    0    0    1    0    0    0    0
CTGCCTGGTGTGATTACTAGT     LPGVITS       1    0    0    0    0    0    0    0    0    0
CTGCCTGGTGTTCTGTCGAAA     LPGVLSK       0    1    0    0    0    0    0    0    0    0
CTGCCTGGTGTTCTGTCGAAT     LPGVLSN       0    1    0    0    0    0    0    0    0    1
CTGCCTGGTTATACGGTTCAT     LPGYTVH       0    1    0    0    0    0    0    0    0    0
CTGCCTGGTTGGGGTGGTCAT     LPGWGGH       0    1    0    0    0    3    0    0    0    1
CTGCCTGTTATGTGGGATCAG     LPVMWDQ       1    0    0    0    0    0    0    0    0    0
CTGCCTGTTCGGGCTAATGCG     LPVRANA       1    0    0    0    0    0    0    0    0    0
CTGCCTGTTGATTCTCCTTTT     LPVDSPF       1    0    0    0    0    0    0    0    0    0
CTGCCTGTTGCGAGTACTGGT     LPVASTG       0    1    0    0    0    0    0    0    0    0
CTGCCTGTTGGGAGTCGTACG     LPVGSRT       1    0    0    0    0    0    0    0    0    0
CTGCCTTAGATGAAGCGTGTT     LPQMKRV       1    0    0    0    0    0    0    0    0    0
CTGCCTTATACTCCGAGGAGG     LPYTPRR       0    1    0    0    0    0    0    0    0    0
CTGCCTTATGTGCTGCATCAG     LPYVLHQ       0    1    0    0    0    7    0    1    0    3
CTGCCTTATTCGGTTATGGGG     LPYSVMG       0    1    0    0    0    0    0    0    0    0
CTGCCTTCGCATCCTCTTCAG     LPSHPLQ       0    1    0    0    0    1    0    0    0    0
CTGCCTTCGGTTCGTTTGCCG     LPSVRLP       1    0    0    0    0    0    0    0    0    0
CTGCCTTCTTCGACGAAGAGT     LPSSTKS       1    0    1    0    1    0    0    0    0    0
CTGCCTTCTTCTATTGATTTG     LPSSIDL       0    1    0    0    0    0    0    0    0    0
CTGCCTTCTTTGCATTCGCTG     LPSLHSL       1    0    0    0    0    0    0    0    0    0
CTGCCTTGGCATACTGGTACG     LPWHTGT       1    0    0    3    0    0    0    1    0    0
CTGCCTTGGCCTCGTGTTAGT     LPWPRVS       0    1    0    0    0    0    0    0    0    0
CTGCCTTGGGCGTATAGTCCG     LPWAYSP       0    1    0    0    0    0    1    0    0    0
CTGCCTTGGGCGTATAGTCCT     LPWAYSP       0    1    0    0    0    0    0    0    0    0
CTGCCTTGGGTTGCTCGGGAG     LPWVARE       1    0    0    0    0    0    0    0    0    0
CTGCCTTGTCCGACTGATAAG     LPCPTDK       0    1    0    0    0    0    0    0    0    0
CTGCCTTTGCCGAGTATTAGT     LPLPSIS       0    1    0    0    0    0    0    0    0    0
CTGCCTTTGCTTGTTTAGACG     LPLLVQT       0    1    0    0    0    0    0    0    0    0
CTGCCTTTGTATCAGGATCCG     LPLYQDP       0    1    0    0    0    0    0    0    0    0
CTGCCTTTGTGTGCGCCGTGT     LPLCAPC       1    0    0    0    0    0    0    0    0    0
CTGCCTTTTCATAATAATCAG     LPFHNNQ       1    0    0    0    0    0    0    0    0    0
CTGCCTTTTTTGCCTCCTCGG     LPFLPPR       1    0    0    0    0    0    0    0    0    0
CTGCGGAATACTGCGAATTTT     LRNTANF       1    0    0    1    0    0    0    0    0    0
CTGCGGAATCAGAAAAAGCCA     LRNQKKP       1    0    0    0    0    0    0    0    0    0
CTGCGGAATCAGTATATGCCT     LRNQYMP       1    0    0    0    0    0    0    0    0    0
CTGCGGACGAATGCGCAGTTT     LRTNAQF       0    1    0    0    0    0    0    0    0    0
CTGCGGAGTCCTCTTAATACT     LRSPLNT       0    1    0    0    0    0    0    0    0    0
CTGCGGATGCATGTTGCTCAT     LRMHVAH       0    1    0    0    0    0    1    0    0    0
CTGCGGCAGCCTCATTATCTG     LRQPHYL       0    1    0    0    0    0    0    0    0    0
CTGCGGCAGTTTCCGTCGCAG     LRQFPSQ       1    0    0    0    0    0    0    0    0    0
CTGCGGCCTCCGAATATTCAT     LRPPNIH       1    0    0    0    0    0    0    0    0    0
CTGCGGCTGGATGAGCCGAGT     LRLDEPS       1    0    0    0    0    0    0    0    0    0
CTGCGGGCTCATTGGGCGATT     LRAHWAI       0    1    0    0    0    0    0    0    0    0
CTGCGGGGTTATGTGAATGAG     LRGYVNE       0    1    0    0    0    0    0    0    0    0
CTGCGGGTGCTTAAGCCGGTA     LRVLKPV       0    1    0    0    0    0    0    0    0    0
CTGCGGGTGCTTAAGCCGGTT     LRVLKPV       0    1    0    0    0    0    0    0    0    0
CTGCGGTCGACTAATCTTTCT     LRSTNLS       0    1    0    0    0    0    0    0    0    0
CTGCGGTCGACTATTGATCCT     LRSTIDP       1    0    0    0    0    0    0    0    0    0
CTGCGGTCGACTGAGATTTAT     LRSTEIY       0    1    0    0    0    0    0    0    0    0
CTGCGGTCGATTGGGGCTCAG     LRSIGAQ       1    0    0    0    0    0    0    1    0    0
CTGCGGTCGGATTTTTATTGG     LRSDFYW       1    0    0    0    0    0    0    0    0    0
CTGCGGTTGCAGACTGATCTT     LRLQTDL       1    0    0    0    0    0    0    0    0    0
CTGCGGTTGCAGCAGGTTGAT     LRLQQVD       1    0    0    0    0    0    0    0    0    0
CTGCGGTTGGTGACGACGCAT     LRLVTTH       0    1    0    0    0    0    0    0    0    0
CTGCGGTTTCAGCTTGATCTT     LRFQLDL       0    1    0    0    0    0    0    0    0    0
CTGCGGTTTGAGTGTACGAGG     LRFECTR       1    0    0    0    0    0    0    0    0    0
CTGCGGTTTGATTCTTGGCGG     LRFDSWR       1    0    0    0    0    0    0    0    0    0
CTGCGTACGAAGGTTATTGAT     LRTKVID       0    1    0    0    0    0    0    0    0    0
CTGCGTACTAGTGAGCTGATT     LRTSELI       0    1    0    0    0    0    0    0    0    0
CTGCGTACTGATCCTAATAGG     LRTDPNR       0    1    0    0    0    0    0    0    0    0
CTGCGTACTGGTACTGAGTTT     LRTGTEF       0    1    0    0    0    0    0    0    0    0
CTGCGTACTGTGAATTCGGAT     LRTVNSD       1    0    0    0    0    0    0    0    0    0
CTGCGTATGAATACGTTTGAG     LRMNTFE       0    1    0    0    0    0    0    0    0    0
CTGCGTATGTATACGTTTGAG     LRMYTFE       0    1    0    0    0    0    0    0    0    0
CTGCGTATTGATTAGAAGCCT     LRIDQKP       1    0    0    0    0    0    0    0    0    0
CTGCGTCAGATTGCGACTCCT     LRQIATP       1    0    0    0    0    0    1    0    0    0
CTGCGTCAGCCTACTTTGCCT     LRQPTLP       0    1    0    0    0    1    0    0    0    0
CTGCGTCCGAGTTCTACGTAT     LRPSSTY       0    1    0    0    0    0    0    0    0    0
CTGCGTCCTGGTGGTGATCCT     LRPGGDP       1    0    0    0    0    0    0    0    0    0
CTGCGTCCTTTGTCTCCGTTG     LRPLSPL       1    0    0    0    0    0    0    0    0    0
CTGCGTGAGACGATGCAGTGG     LRETMQW       1    0    0    0    0    0    0    0    0    0
CTGCGTGATAGTCCTCAGTTT     LRDSPQF       0    1    0    0    0    0    0    0    0    0
CTGCGTGATCTGCCGGTGTTT     LRDLPVF       0    1    0    0    0    0    0    0    0    0
CTGCGTGATGAGCCTGATATT     LRDEPDI       0    1    0    0    0    0    0    0    0    0
CTGCGTGCGTGGCATCTTCAG     LRAWHLQ       1    0    0    0    0    0    0    0    0    0
CTGCGTGCTGCGCCGCCGCCG     LRAAPPP       0    1    0    0    0    0    0    0    0    1
CTGCGTGCTGCTGATTCGACT     LRAADST       0    1    0    0    0    0    0    0    0    3
CTGCGTGCTTCTTTGGATCCT     LRASLDP       0    1    0    6    0    0    0    1    0    0
CTGCGTGGGGCTGTGTCGTAT     LRGAVSY       1    0    0    0    0    0    0    0    0    0
CTGCGTGGTGCGGATGATTCT     LRGADDS       0    1    0    0    0    0    0    0    0    0
CTGCGTGTTATTCATAAGTTG     LRVIHKL       0    1    0    0    0    0    0    0    0    0
CTGCGTGTTCATACGGTTGAT     LRVHTVD       1    0    0    0    0    0    0    0    0    0
CTGCGTGTTGTGATTTCGAAT     LRVVISN       1    0    0    0    0    0    0    0    0    0
CTGCGTGTTTCTCCGGATCCT     LRVSPDP       0    1    0    0    0    0    0    0    0    0
CTGCGTTATCATATGCATCCT     LRYHMHP       1    0    0    0    0    0    0    0    0    0
CTGCGTTCTACGATGCCTCAT     LRSTMPH       0    1    0    0    0    0    0    0    0    0
CTGCGTTCTGAGCGGACGCTG     LRSERTL       0    1    0    0    0    0    0    0    0    0
CTGCGTTCTGATATTCATGCT     LRSDIHA       1    0    0    0    0    0    0    0    0    0
CTGCGTTGGCCGGTTACTGTT     LRWPVTV       0    1    0    0    0    0    0    0    0    0
CTGCGTTGGGATGATCTGGGT     LRWDDLG       0    1    0    0    0    0    0    0    0    0
CTGCGTTGGGATGCTGCTTAT     LRWDAAY       1    0    0    0    0    0    0    0    0    0
CTGCGTTTGATGCATACGCCT     LRLMHTP       0    1    0    0    0    0    0    0    0    0
CTGCGTTTGGTTCCTACGGGA     LRLVPTG       1    0    0    0    0    0    0    0    0    0
CTGCGTTTGGTTCCTACGGGT     LRLVPTG       1    0    0    0    0    0    0    0    0    0
CTGCGTTTGTCTACTGCTAGT     LRLSTAS       0    1    0    0    0    0    0    0    0    0
CTGCGTTTTGAGTATTCTGCG     LRFEYSA       0    1    0    0    0    0    0    0    0    0
CTGCTGAAGTTGACGTCGGCT     LLKLTSA       0    1    0    0    0    0    0    0    0    0
CTGCTGAATACGCATTCGAAT     LLNTHSN       0    1    0    0    0    0    0    0    0    0
CTGCTGAATCAGGTTTGGCTG     LLNQVWL       1    0    0    0    0    0    0    0    0    0
CTGCTGAATGGGTGGCATCGT     LLNGWHR       1    0    0    0    0    0    0    0    0    0
CTGCTGAATTGGGAGCGTTTG     LLNWERL       0    1    0    0    0    0    0    0    0    0
CTGCTGACGATTTCTTATTCG     LLTISYS       1    0    0    0    0    0    0    0    0    0
CTGCTGACGGCGGAGTTTCAT     LLTAEFH       1    0    0    0    0    0    0    0    0    0
CTGCTGACGTCGTATGCTTCA     LLTSYAS       0    1    0    0    0    0    0    0    0    0
CTGCTGACGTCGTATGCTTCT     LLTSYAS       0    1    0    0    0    0    0    0    0    0
CTGCTGACTAAGGGGTTGTCG     LLTKGLS       1    0    0    0    0    0    0    0    0    0
CTGCTGACTCATACGAATGAT     LLTHTND       1    0    0    0    0    0    0    0    0    0
CTGCTGACTCGTAGTACTACT     LLTRSTT       0    1    0    0    0    0    0    0    0    0
CTGCTGAGGATGGAGATTCGT     LLRMEIR       1    0    0    0    0    0    0    0    0    0
CTGCTGAGTGCTCGGACGGGT     LLSARTG       1    0    0    0    0    0    0    0    0    0
CTGCTGAGTGGGGCGCGGGAG     LLSGARE       0    1    0    0    0    0    0    0    0    0
CTGCTGAGTTAGACGGCTGCT     LLSQTAA       1    0    0    0    0    0    0    0    0    0
CTGCTGAGTTATAATAATGTT     LLSYNNV       1    0    0    0    0    0    0    0    0    0
CTGCTGATGCATCATGCTCAT     LLMHHAH       1    0    0    0    0    0    0    0    0    0
CTGCTGATGCGTGTGCCTGAG     LLMRVPE       1    0    0    0    0    0    0    0    0    0
CTGCTGATGGCTCTTAGTAAG     LLMALSK       1    0    0    0    0    0    0    0    0    0
CTGCTGATTGGGAGTTTGCCT     LLIGSLP       1    0    0    0    0    0    0    0    0    0
CTGCTGATTGGTTTGAATGAT     LLIGLND       1    0    0    0    0    0    0    0    0    0
CTGCTGCAGACTGGTCCTACT     LLQTGPT       0    1    0    0    0    0    0    0    0    0
CTGCTGCAGATGACTAGGCCT     LLQMTRP       1    0    0    0    0    1    0    0    0    0
CTGCTGCAGATGGATGCGTAT     LLQMDAY       1    0    0    0    0    0    0    0    0    1
CTGCTGCAGCATCATCGTAAT     LLQHHRN       1    0    0    0    0    0    0    0    0    0
CTGCTGCAGCTTGTTACTAAT     LLQLVTN       0    1    0    0    0    0    0    0    0    0
CTGCTGCATCAGTCTCGGGCT     LLHQSRA       0    1    0    0    0    0    0    0    0    0
CTGCTGCATGATGATAATGTT     LLHDDNV       0    1    0    0    0    0    0    0    0    0
CTGCTGCATGATTATCCGGAT     LLHDYPD       0    1    0    0    0    0    0    0    0    0
CTGCTGCCGAAGCGGTGGGAT     LLPKRWD       1    0    0    0    0    0    0    0    0    0
CTGCTGCCGAGGGGTGAGTCT     LLPRGES       1    0    0    0    0    1    0    3    0    0
CTGCTGCCGTGGGATGCGTCT     LLPWDAS       0    1    0    0    0    0    0    0    0    0
CTGCTGCCGTTGCGTAGTAAT     LLPLRSN       0    1    0    0    0    0    0    0    0    0
CTGCTGCCTCCGAATGAGTTA     LLPPNEL       0    1    0    0    0    0    0    0    0    0
CTGCTGCCTCCGAATGAGTTT     LLPPNEF       0    1    0    0    0    0    0    0    0    0
CTGCTGCCTTCTAGGGGTTTG     LLPSRGL       1    0    0    0    0    0    0    0    0    0
CTGCTGCGTACTTTTACGACT     LLRTFTT       0    1    0    0    0    0    0    0    0    0
CTGCTGCGTTCTAGTCCTCAG     LLRSSPQ       0    1    0    0    0    0    0    0    0    0
CTGCTGCTGAGTGAGTTGTCG     LLLSELS       1    0    0    0    0    0    0    0    0    0
CTGCTGCTGCTTTAGATGGAT     LLLLQMD       0    1    0    0    0    0    0    0    0    0
CTGCTGCTGGCGATTAATCGT     LLLAINR       0    1    0    0    0    0    0    0    0    0
CTGCTGCTGGTGCGTCCGATT     LLLVRPI       0    1    0    0    0    0    0    0    0    0
CTGCTGCTTAGTTCTGGGTCT     LLLSSGS       1    0    0    0    0    0    0    0    0    0
CTGCTGCTTATTGAGAGTGGG     LLLIESG       0    1    0    0    0    0    0    1    0    1
CTGCTGGAGAGTTCGAATAGT     LLESSNS       1    0    0    0    0    0    0    0    0    0
CTGCTGGATGTTACGAGGAAG     LLDVTRK       1    0    0    0    0    0    0    0    0    0
CTGCTGGCGCCTTAGGTTCCT     LLAPQVP       0    1    0    0    0    0    3    0    0    3
CTGCTGGCGCGTCCTCATTGG     LLARPHW       0    1    0    0    0    0    0    0    0    0
CTGCTGGCGCGTCCTCATTGT     LLARPHC       0    1    0    0    0    0    0    0    0    0
CTGCTGGCGGAGACGGCTGTG     LLAETAV       0    1    0    0    0    0    0    0    0    0
CTGCTGGCGTAGAGTACAGTT     LLAQSTV       0    1    0    0    0    0    0    0    0    0
CTGCTGGCGTCGTATCGGTCT     LLASYRS       1    0    0    0    0    1    0    0    0    1
CTGCTGGCTCATCCGTCGCAT     LLAHPSH       0    1    0    0    0    0    0    0    0    3
CTGCTGGCTGGGACGTATGTT     LLAGTYV       0    1    0    0    0    0    0    0    0    0
CTGCTGGCTTATTCGATGGTG     LLAYSMV       0    1    0    0    1    0    3    0    0    1
CTGCTGGCTTTTAGGGCGGAT     LLAFRAD       1    0    0    0    0    0    0    0    0    0
CTGCTGGGGAATATTCCGATG     LLGNIPM       1    0    0    0    0    0    0    0    0    0
CTGCTGGGGCGGCCTTATCCT     LLGRPYP       0    1    0    0    0    0    0    0    0    0
CTGCTGGGGGCTTCTCATCGT     LLGASHR       1    0    0    0    0    0    0    0    0    0
CTGCTGGGTAAGGCTTCTAAT     LLGKASN       1    0    0    0    0    0    0    0    0    0
CTGCTGGGTACGTATGCGCGT     LLGTYAR       0    1    0    0    0    0    0    0    0    0
CTGCTGGGTTTTGCGAAGTTG     LLGFAKL       1    0    0    0    0    0    0    0    0    1
CTGCTGGTGGCGTGGTCTATG     LLVAWSM       1    0    0    0    0    0    0    0    0    0
CTGCTGGTTCCTTGGACTTAG     LLVPWTQ       1    0    0    0    0    0    0    0    0    1
CTGCTGTAGGAGCCGGTTATT     LLQEPVI       1    0    0    0    0    0    0    0    0    0
CTGCTGTATAAGTCTACTCTG     LLYKSTL       0    1    0    0    0    0    0    0    0    0
CTGCTGTATAGGGAGATTAAT     LLYREIN       1    0    0    0    0    0    0    0    0    0
CTGCTGTATCTTACGATTGTG     LLYLTIV       1    0    0    0    0    0    0    0    0    0
CTGCTGTATTCTAGTACTCAA     LLYSSTQ       1    0    0    0    0    0    0    0    0    0
CTGCTGTATTCTAGTACTCAT     LLYSSTH       1    0    0    0    0    0    0    0    0    0
CTGCTGTATTCTAGTACTCTT     LLYSSTL       1    0    0    0    0    0    0    0    0    0
CTGCTGTATTCTTTGCCTACG     LLYSLPT       1    0    0    0    0    0    0    0    0    0
CTGCTGTATTTGGAGTTTAAT     LLYLEFN       1    0    0    0    0    0    0    0    0    0
CTGCTGTCGATTACTAGGGTG     LLSITRV       1    0    0    0    0    0    0    0    0    0
CTGCTGTCGATTACTAGGGTT     LLSITRV       1    0    0    0    0    0    0    0    0    0
CTGCTGTCGCTGGCTCCTGAT     LLSLAPD       0    1    0    0    0    0    0    0    0    0
CTGCTGTCTAATCTGAATCTT     LLSNLNL       0    1    0    1    0    0    0    0    0    0
CTGCTGTCTAGTCGTTTTCAT     LLSSRFH       0    1    0    0    0    0    0    0    0    0
CTGCTGTCTCATCGGTCTAGT     LLSHRSS       0    1    0    0    0    0    0    1    0    0
CTGCTGTCTCCTCATCAGGTT     LLSPHQV       1    0    0    0    0    0    0    0    0    0
CTGCTGTCTTCGACTTCTCCG     LLSSTSP       0    1    0    0    0    0    0    0    0    1
CTGCTGTCTTCGTTTTATACG     LLSSFYT       0    1    0    0    0    0    0    0    0    0
CTGCTGTTGCCGGTTTCTCTG     LLLPVSL       1    0    0    0    0    0    0    0    0    0
CTGCTGTTTTATAATAAGTCG     LLFYNKS       0    1    0    0    0    0    0    0    0    0
CTGCTTAAGACTGCGACGGGG     LLKTATG       1    0    0    0    0    0    0    0    0    0
CTGCTTAAGAGTACTACGACG     LLKSTTT       0    1    0    0    0    0    0    0    0    0
CTGCTTAAGTCGTTTGCGAAT     LLKSFAN       1    0    0    0    0    0    0    0    0    1
CTGCTTAATTATTCGACGGGT     LLNYSTG       0    1    0    0    0    0    1    0    0    0
CTGCTTAATTTGACTCGTGGA     LLNLTRG       1    0    0    0    0    0    0    0    0    0
CTGCTTAATTTGACTCGTGGT     LLNLTRG       1    0    0    0    0    0    0    0    0    0
CTGCTTACGAATCTTGGTCCT     LLTNLGP       0    1    0    0    0    0    0    0    0    0
CTGCTTACGCATATTCTTCGG     LLTHILR       1    0    0    0    0    0    0    0    0    0
CTGCTTACGGGTACTCAGCGT     LLTGTQR       1    0    0    0    0    0    0    0    0    0
CTGCTTACGTTGTTTCCTTTT     LLTLFPF       1    0    0    0    0    0    0    0    0    0
CTGCTTACTTCTCCTACGGTG     LLTSPTV       1    0    0    0    0    0    0    0    0    0
CTGCTTAGGTCGAGTGATGCT     LLRSSDA       0    1    0    0    0    0    0    0    0    0
CTGCTTAGTAAGTTGAGTCTG     LLSKLSL       1    0    0    0    0    0    0    0    0    0
CTGCTTAGTAATCCTCGGATG     LLSNPRM       1    0    0    0    0    0    0    0    0    0
CTGCTTAGTTATCCTCGGATG     LLSYPRM       1    0    0    0    0    0    0    0    0    0
CTGCTTATGCGTGAGACGCGT     LLMRETR       1    0    0    0    0    0    0    0    0    0
CTGCTTATTCATAATCAGCGT     LLIHNQR       1    0    0    0    0    0    0    0    0    0
CTGCTTCAGAGTTATAAGAAG     LLQSYKK       1    0    0    0    0    0    0    0    0    0
CTGCTTCAGATGCCGACTGCT     LLQMPTA       1    0    0    0    0    0    1    0    0    0
CTGCTTCAGCCGGATAGGCGT     LLQPDRR       1    0    0    0    0    0    3    1    0    1
CTGCTTCAGGCTTATGATTAT     LLQAYDY       1    0    0    0    0    0    0    0    0    0
CTGCTTCATCCGAAGGGTGCG     LLHPKGA       1    0    0    0    0    0    0    0    0    0
CTGCTTCATGAGATGAATGAG     LLHEMNE       1    0    0    0    0    0    0    0    0    1
CTGCTTCATGGTGAGTCGTGG     LLHGESW       0    1    0    0    0    0    1    0    0    0
CTGCTTCCGCTTCATTAGGAT     LLPLHQD       0    1    0    0    0    0    0    0    0    0
CTGCTTCCTGGGCCTGTTATT     LLPGPVI       0    1    0    0    0    0    0    0    0    0
CTGCTTCGGAATGGGCCTATG     LLRNGPM       1    0    0    0    0    0    0    0    0    0
CTGCTTCGGGCTAATTCGCCG     LLRANSP       1    0    0    0    0    0    0    0    0    0
CTGCTTCGTGTGGTTCCTAAG     LLRVVPK       1    0    0    0    0    0    0    0    0    0
CTGCTTCTGCGTACGGAGCAA     LLLRTEQ       0    1    0    0    0    0    0    0    0    0
CTGCTTCTGCGTACGGAGCAT     LLLRTEH       0    1    0    0    0    0    0    0    0    0
CTGCTTCTTCCTGTGTCTAAG     LLLPVSK       1    0    0    0    0    0    0    0    0    0
CTGCTTCTTGGTCTGGGGCCG     LLLGLGP       1    0    0    0    0    0    0    0    0    0
CTGCTTGAGGCGCGTTCGTCT     LLEARSS       1    0    0    0    0    0    0    1    0    0
CTGCTTGATGATGCGGATAAG     LLDDADK       0    1    0    0    0    0    0    0    0    0
CTGCTTGCGAAGGCTCATCCG     LLAKAHP       0    1    0    0    0    0    0    0    0    0
CTGCTTGCGACTCATTATATT     LLATHYI       1    0    0    0    0    0    0    0    0    0
CTGCTTGCGATGACGGCGCCG     LLAMTAP       0    1    0    0    0    0    0    0    0    0
CTGCTTGCGCATCCTCGTTCT     LLAHPRS       1    0    0    0    0    0    0    0    0    0
CTGCTTGCGGATATGCAAGCA     LLADMQA       0    1    0    0    0    0    0    0    0    0
CTGCTTGCGGATATGCATGCA     LLADMHA       0    1    0    0    3    0    0    0    0    0
CTGCTTGCGTGGCTTTCTACG     LLAWLST       1    0    0    0    0    0    0    0    0    0
CTGCTTGCGTTTCTTCGGCAT     LLAFLRH       1    0    0    0    0    0    0    0    0    0
CTGCTTGCTCTTACTATTGCG     LLALTIA       0    1    0    0    0    0    3    0    0    0
CTGCTTGCTTGTATTCTTCCT     LLACILP       1    0    0    0    0    0    0    0    0    0
CTGCTTGGTGTGAAGAATATT     LLGVKNI       0    1    0    0    0    0    0    0    0    0
CTGCTTGTGCAGGATTTGCCT     LLVQDLP       1    0    0    0    0    0    1    0    0    0
CTGCTTGTGCCTAGGACGTCG     LLVPRTS       0    1    0    0    0    0    0    0    0    0
CTGCTTGTGGCTGAGGGGAGT     LLVAEGS       0    1    0    0    0    0    0    0    0    0
CTGCTTGTGTATTCGCCGGGT     LLVYSPG       0    1    0    0    0    0    0    0    0    0
CTGCTTGTTATGGCTCGGTAG     LLVMARQ       0    1    0    0    0    1    0    0    0    0
CTGCTTGTTTGGTGGGCTGCT     LLVWWAA       0    1    0    0    0    0    0    0    0    0
CTGCTTTAGATGCAGATGAAG     LLQMQMK       0    1    0    0    0    0    0    0    0    0
CTGCTTTAGCTGAGTCCGCAT     LLQLSPH       1    0    0    0    0    0    0    0    0    0
CTGCTTTATATTTCGCCGTCT     LLYISPS       1    0    0    0    0    0    0    0    0    0
CTGCTTTATCGTGATCATCTT     LLYRDHL       0    1    0    0    0    0    1    0    0    0
CTGCTTTATGATCATGTGAAG     LLYDHVK       0    1    0    0    0    0    0    0    0    0
CTGCTTTATGCTGTGACTCCG     LLYAVTP       0    1    0    0    0    0    0    0    0    0
CTGCTTTATGGGAGTATGACT     LLYGSMT       1    0    0    0    0    0    0    0    0    0
CTGCTTTATGGTCCGCCTGCT     LLYGPPA       1    0    0    0    0    0    0    0    0    0
CTGCTTTATTCGACTCTGGAT     LLYSTLD       0    1    0    0    0    0    0    0    0    0
CTGCTTTCGAGTCCTGTGCTA     LLSSPVL       1    0    0    0    0    0    0    0    0    0
CTGCTTTCGAGTCCTGTGCTT     LLSSPVL       1    0    0    0    0    0    0    0    0    0
CTGCTTTCGCGTCCTTGTGAG     LLSRPCE       1    0    0    0    0    0    0    0    0    0
CTGCTTTGGCTTATGCATCAG     LLWLMHQ       0    1    0    0    0    0    0    0    0    0
CTGCTTTGTTATGCGTGTGGT     LLCYACG       0    1    0    0    0    0    0    0    0    0
CTGCTTTTTAAGCATGCGCCG     LLFKHAP       0    1    1    1    0    0    0    0    1    0
CTGGAACTTCATAGTCCTAAT     LELHSPN       1    0    0    0    0    0    0    0    0    0
CTGGAGAAAGAAAGGCCGGGA     LEKERPG       1    0    0    0    0    0    0    0    0    0
CTGGAGAAGATGAGTCTGTGG     LEKMSLW       1    0    0    0    0    0    0    0    0    0
CTGGAGAAGCAGCAGGTTACG     LEKQQVT       0    1    0    0    0    0    0    0    0    0
CTGGAGAAGGTGCTGCCTTCG     LEKVLPS       1    0    0    0    0    0    0    0    0    0
CTGGAGAAGTGGTGGGATGTT     LEKWWDV       0    1    0    0    0    0    0    0    0    0
CTGGAGAATAAGGGGAAGCAG     LENKGKQ       1    0    0    0    0    0    0    0    0    0
CTGGAGAATCCTCAGGCGCAA     LENPQAQ       1    0    0    0    0    0    0    0    0    0
CTGGAGAATCCTCAGGCGCAT     LENPQAH       1    0    0    0    0    0    0    0    0    0
CTGGAGAATGATTGGCCGGGT     LENDWPG       1    0    0    0    0    0    0    0    0    0
CTGGAGACGATTAATGTTATT     LETINVI       0    1    0    0    0    0    1    0    0    0
CTGGAGACGCCGCCTGGGATG     LETPPGM       0    1    0    0    0    0    0    0    0    0
CTGGAGACGCGTATGACGGTT     LETRMTV       1    0    0    0    0    0    0    0    0    0
CTGGAGACGGCGCCGATTTAT     LETAPIY       1    0    0    0    0    0    0    0    0    0
CTGGAGACGGGTTCTCCGCCG     LETGSPP       0    1    0    0    0    0    0    0    0    0
CTGGAGACGTATGAGCGTTCG     LETYERS       1    0    0    0    0    0    0    0    0    0
CTGGAGACGTTTATTCCGGTT     LETFIPV       0    1    0    0    0    0    0    0    0    0
CTGGAGACGTTTCGGATTAAG     LETFRIK       1    0    0    0    0    0    0    0    0    0
CTGGAGACGTTTCGGATTAAT     LETFRIN       1    0    0    0    0    0    0    0    0    0
CTGGAGACTCTGACGCAGAAT     LETLTQN       1    0    0    0    0    0    1    0    0    0
CTGGAGACTCTTATTCAGAGT     LETLIQS       0    1    0    0    0    0    0    0    0    0
CTGGAGAGGTATTGGGCTTCG     LERYWAS       1    0    0    0    0    3    0    0    0    0
CTGGAGAGTACTAGTGGTTCA     LESTSGS       1    0    0    0    0    0    0    0    0    0
CTGGAGAGTACTAGTGGTTCT     LESTSGS       1    0    0    0    0    0    0    0    0    0
CTGGAGAGTCTTACGCATGTT     LESLTHV       1    0    0    0    0    0    0    0    0    0
CTGGAGATGATGCCTCAACGA     LEMMPQR       1    0    0    0    0    0    0    0    0    0
CTGGAGATGATGCCTCTTCGT     LEMMPLR       1    0    0    0    0    1    0    0    1    0
CTGGAGATGGTGAATAATATG     LEMVNNM       0    1    0    0    0    0    0    0    0    0
CTGGAGATTATGTTGAGTCCT     LEIMLSP       0    1    0    0    0    0    0    0    0    0
CTGGAGATTCCTGGTCAGTCG     LEIPGQS       0    1    0    0    0    0    1    0    0    0
CTGGAGCAGACGTCTCGTGGG     LEQTSRG       1    0    0    0    0    0    0    0    0    0
CTGGAGCAGACGTTGGTGTCT     LEQTLVS       1    0    0    0    0    0    0    0    0    0
CTGGAGCAGCGGATTTATTTG     LEQRIYL       0    1    0    0    0    0    0    0    0    0
CTGGAGCAGGTGATGTTTCCG     LEQVMFP       0    1    0    0    0    0    0    0    0    0
CTGGAGCATCAGGTGGTATCT     LEHQVVS       0    1    0    0    0    0    0    0    0    0
CTGGAGCATCAGGTGGTTGCG     LEHQVVA       0    1    0    0    0    0    0    0    0    0
CTGGAGCATCCTTAGAAGCAT     LEHPQKH       0    1    0    0    0    0    0    0    0    0
CTGGAGCATGCGCTGACTAAT     LEHALTN       1    0    0    0    0    0    0    0    0    0
CTGGAGCATGCGCTGCCTAAT     LEHALPN       1    0    0    0    0    0    0    0    0    0
CTGGAGCATGCTCAGGCTCAT     LEHAQAH       0    1    0    0    0    0    0    0    0    0
CTGGAGCATTTTTGGAGGTTT     LEHFWRF       1    0    0    0    0    0    0    0    1    0
CTGGAGCCGCTGTTGTTTGAG     LEPLLFE       1    0    0    0    0    0    0    0    0    0
CTGGAGCCTTCTAGGTTTGAG     LEPSRFE       0    1    0    0    0    0    0    0    0    0
CTGGAGCCTTGGCAGAGTATT     LEPWQSI       0    1    0    0    0    0    0    0    0    0
CTGGAGCGGATTAATTTTCCG     LERINFP       1    0    0    0    0    0    0    0    0    0
CTGGAGCGGCAGTTTACGCGG     LERQFTR       0    1    0    0    0    0    0    0    0    0
CTGGAGCGGGATGATGTGCGT     LERDDVR       1    0    0    0    0    0    0    0    0    0
CTGGAGCGGGCTTCGAAGGAT     LERASKD       1    0    0    0    0    0    1    0    0    0
CTGGAGCGGTTGATGCATTAT     LERLMHY       1    0    1    0    0    0    0    0    0    1
CTGGAGCGTAATCTGTAGGAG     LERNLQE       1    0    0    0    0    0    0    0    0    0
CTGGAGCGTCCGCCGGATGGT     LERPPDG       0    1    0    0    0    0    0    0    0    0
CTGGAGCTTTTTTATGCGCAT     LELFYAH       1    0    0    0    0    0    0    0    0    0
CTGGAGGAGACTGAGTGGAAG     LEETEWK       1    0    0    0    0    0    0    0    0    0
CTGGAGGAGCGTACTCAGGGT     LEERTQG       0    1    0    0    0    0    0    0    0    0
CTGGAGGAGTCTGAGTGGAAG     LEESEWK       1    0    0    0    0    0    0    0    0    0
CTGGAGGATAATGCGGAGATG     LEDNAEM       0    1    0    0    0    0    0    0    0    0
CTGGAGGCGACGGAGCGTTTT     LEATERF       0    1    0    0    0    0    0    0    0    0
CTGGAGGCGAGGGCGTTTTTG     LEARAFL       1    0    0    0    0    0    0    0    0    0
CTGGAGGCGATTTCTACGTAT     LEAISTY       0    1    0    0    0    0    0    0    0    0
CTGGAGGCGGATAAGCAGTGG     LEADKQW       0    1    0    0    0    0    0    0    0    1
CTGGAGGCGGCGAGGCATAAG     LEAARHK       0    1    0    0    0    0    0    0    0    0
CTGGAGGCGGGGAATTATACG     LEAGNYT       1    0    0    0    0    0    0    0    0    0
CTGGAGGCGGGGAGGAGGGAT     LEAGRRD       0    1    0    0    0    0    0    0    0    0
CTGGAGGCGGTGAGTATTGGG     LEAVSIG       0    1    0    0    0    0    1    0    0    0
CTGGAGGGGGTGCTGAAACAG     LEGVLKQ       0    1    0    0    0    0    0    0    0    0
CTGGAGGGTCAGAGGGTTTAT     LEGQRVY       0    1    0    0    0    0    0    0    0    0
CTGGAGGGTCGGTATGAGCAA     LEGRYEQ       0    1    0    0    0    0    0    0    0    0
CTGGAGGGTCGGTATGAGCAT     LEGRYEH       0    1    0    0    0    0    0    0    0    0
CTGGAGGGTTGTGTTAAAGGA     LEGCVKG       0    1    0    0    0    0    0    0    0    0
CTGGAGGGTTGTGTTAATGGT     LEGCVNG       0    1    0    0    0    0    0    0    0    0
CTGGAGGGTTTTAGTAGGACT     LEGFSRT       0    1    0    0    0    0    0    0    0    0
CTGGAGGTGACTCCTACGAGG     LEVTPTR       0    1    0    0    0    0    0    0    0    0
CTGGAGGTGACTTTGCAGAGG     LEVTLQR       0    1    0    0    0    0    0    0    0    0
CTGGAGGTGGTTAGTAGTGCG     LEVVSSA       0    1    0    0    0    0    0    0    0    0
CTGGAGGTGTTGTCTATTGGG     LEVLSIG       1    0    0    0    0    0    0    0    0    0
CTGGAGGTGTTGTCTATTGGT     LEVLSIG       1    0    0    0    0    0    0    0    0    0
CTGGAGGTTAAGCCGGCTGGG     LEVKPAG       0    1    0    0    0    0    0    0    0    0
CTGGAGGTTGAGGAGCCGTCT     LEVEEPS       1    0    1    1    0    0    0    0    0    1
CTGGAGGTTGTGACTACGTTT     LEVVTTF       1    0    0    0    0    0    0    0    0    0
CTGGAGTATCATAAGTATAAT     LEYHKYN       0    1    0    0    0    0    0    0    0    0
CTGGAGTATCATCCTTATAAT     LEYHPYN       1    0    0    0    0    0    0    0    0    0
CTGGAGTATGATAAGACGGGT     LEYDKTG       1    0    0    0    0    0    0    0    0    0
CTGGAGTATGATAATAGTACT     LEYDNST       0    1    0    0    0    0    0    0    0    1
CTGGAGTCGAGTGTTGGTCGT     LESSVGR       0    1    0    0    0    0    0    1    0    1
CTGGAGTCGCCTCATCATAAG     LESPHHK       1    0    0    0    0    0    0    0    0    0
CTGGAGTCGGAGAAGGAGAAT     LESEKEN       1    0    0    0    0    0    0    0    0    0
CTGGAGTCTAATGAGCCTAAT     LESNEPN       0    1    0    0    0    0    0    0    0    0
CTGGAGTCTAGGACTCAGTAA     LESRTQ*       0    1    0    0    0    0    0    0    0    0
CTGGAGTCTAGGACTCAGTAT     LESRTQY       0    1    0    0    0    0    0    0    0    0
CTGGAGTCTATTTATCAGCCT     LESIYQP       0    1    0    0    0    0    0    0    0    0
CTGGAGTCTTCGACGCGTCTA     LESSTRL       0    1    0    0    0    0    0    0    0    0
CTGGAGTCTTCGACGCGTCTT     LESSTRL       0    1    0    0    0    0    0    0    0    0
CTGGAGTGGACGGTGATGAGA     LEWTVMR       0    1    0    0    0    0    0    0    0    0
CTGGAGTGGACGGTGATGAGT     LEWTVMS       0    1    0    0    0    0    0    0    0    0
CTGGAGTGGCAGCTGCCTCCT     LEWQLPP       1    0    0    0    0    0    0    0    0    0
CTGGAGTGGTATGCGGAGGCG     LEWYAEA       0    1    0    0    0    0    0    0    0    0
CTGGAGTGGTATGTTACGGAG     LEWYVTE       1    0    0    0    0    0    0    0    0    0
CTGGAGTTGATTGCGGATCAG     LELIADQ       0    1    0    0    0    0    0    0    1    0
CTGGAGTTGCTTACGAAGTCG     LELLTKS       0    1    0    0    0    0    0    0    0    0
CTGGAGTTGGCGAAGCAGTCT     LELAKQS       1    0    0    0    0    0    0    0    0    0
CTGGAGTTTCAGCCTTCGCAT     LEFQPSH       1    0    0    0    0    0    1    0    0    0
CTGGAGTTTCCGATTCTGCTT     LEFPILL       0    1    0    0    0    0    0    0    0    0
CTGGATAAGGGGAGTGAGCAT     LDKGSEH       1    0    0    0    0    0    0    0    0    0
CTGGATAATACTCAGGTGGGT     LDNTQVG       1    0    0    0    0    0    0    0    0    0
CTGGATAATTTTAGGCGTCAT     LDNFRRH       1    0    0    0    0    0    0    0    0    0
CTGGATACGACGTGGATGTCT     LDTTWMS       0    1    0    0    0    0    0    0    0    0
CTGGATACGCTGGCTTATAAA     LDTLAYK       1    0    0    0    0    0    0    0    0    0
CTGGATACGCTGGCTTATAAT     LDTLAYN       1    0    0    0    0    0    0    0    0    0
CTGGATACGCTTTAGACGTAT     LDTLQTY       0    1    0    3    0    0    0    0    0    0
CTGGATACGCTTTTTCAGACG     LDTLFQT       0    1    0    0    0    0    0    0    0    0
CTGGATACGTCTGTGTATAGG     LDTSVYR       0    1    0    0    0    0    0    0    0    0
CTGGATACTACGACTACGATG     LDTTTTM       0    1    0    0    0    0    0    0    0    0
CTGGATACTACGCCTATTACG     LDTTPIT       1    0    0    0    0    0    0    0    0    0
CTGGATACTCCTATGTCACAA     LDTPMSQ       0    1    0    0    0    0    0    0    0    0
CTGGATACTCCTATGTCTCTT     LDTPMSL       0    1    0    0    0    0    0    0    0    0
CTGGATACTTAGAGGTGGCCG     LDTQRWP       1    0    0    0    0    0    0    0    0    0
CTGGATACTTCTATTAATGCG     LDTSINA       0    1    0    0    0    0    1    0    0    0
CTGGATAGGACGAAGTGGTTT     LDRTKWF       1    0    0    0    1    0    0    0    0    1
CTGGATAGGACGCAGCTTCCT     LDRTQLP       0    1    0    1    0    0    0    0    0    0
CTGGATAGGATGTAGACGAGG     LDRMQTR       1    0    0    0    0    0    1    0    0    0
CTGGATAGTTCGGTGCATGAG     LDSSVHE       0    1    0    0    0    0    0    0    0    0
CTGGATATGACGCGGTCGAGG     LDMTRSR       0    1    0    0    0    0    0    0    0    0
CTGGATATGACTCATATGAAG     LDMTHMK       1    0    0    0    0    0    0    0    0    0
CTGGATATGCGTGCGGCTGTT     LDMRAAV       1    0    0    0    0    0    0    0    0    0
CTGGATATGGCTTATGTGAGG     LDMAYVR       0    1    0    0    0    0    0    0    0    0
CTGGATATGGTGCGGCGTAGT     LDMVRRS       0    1    0    0    0    0    0    0    0    0
CTGGATATTAAGCCTCGTGTT     LDIKPRV       1    0    0    0    0    0    0    0    0    0
CTGGATATTCCGACTCTTGGT     LDIPTLG       0    1    0    0    0    0    0    0    0    0
CTGGATCAGAATTAGATGTAT     LDQNQMY       0    1    0    0    0    0    0    0    0    0
CTGGATCAGACTGTTTAGAAT     LDQTVQN       1    0    0    0    0    0    1    0    0    0
CTGGATCAGCATTATCTTGGT     LDQHYLG       1    0    0    0    0    0    0    0    0    0
CTGGATCAGGTGCTTAGGATT     LDQVLRI       0    1    0    0    0    0    1    0    0    0
CTGGATCATAATACTTATCAG     LDHNTYQ       1    0    0    0    0    0    0    0    0    0
CTGGATCATACGCCTGGGTAG     LDHTPGQ       1    0    0    0    0    0    0    0    0    0
CTGGATCATGCGTTTCGGATG     LDHAFRM       1    0    0    0    0    0    0    0    0    0
CTGGATCATGGTTCGCCTTTG     LDHGSPL       0    1    0    0    0    0    0    0    0    0
CTGGATCATGTGATGACTAGT     LDHVMTS       1    0    0    0    0    0    0    0    0    0
CTGGATCATTCGGCGAATCCG     LDHSANP       0    1    0    0    0    0    0    0    0    0
CTGGATCCGCGTATTGTTAGG     LDPRIVR       0    1    0    0    0    0    0    0    0    0
CTGGATCCGGCGATGTTGCTG     LDPAMLL       1    0    0    0    0    0    0    0    0    0
CTGGATCCGTCTTTTCGTTCT     LDPSFRS       0    1    0    0    0    0    0    0    0    0
CTGGATCCTTCGCAGGTTTGG     LDPSQVW       0    1    0    0    0    0    0    0    0    0
CTGGATCGGAATGTGCGTTAT     LDRNVRY       1    0    0    0    0    0    0    0    0    0
CTGGATCGTAATCAGGTTAAG     LDRNQVK       0    1    0    0    0    0    0    1    0    0
CTGGATCGTACTTTTGGGAAA     LDRTFGK       0    1    0    1    0    0    1    0    0    0
CTGGATCGTAGTTTGAGGCAT     LDRSLRH       0    1    0    0    0    0    0    0    0    0
CTGGATCGTGGTCTGAGTAAT     LDRGLSN       1    0    0    0    0    0    0    0    0    0
CTGGATCGTGGTTCGAATCAG     LDRGSNQ       1    0    0    0    0    0    0    0    0    0
CTGGATCGTTAGACTTAAGCA     LDRQT*A       0    1    0    0    0    0    0    0    0    0
CTGGATCGTTAGACTTATGCT     LDRQTYA       0    1    3    0    0    0    0    3    0    0
CTGGATCTTATTTTGGAGACT     LDLILET       0    1    0    0    0    0    0    0    0    0
CTGGATCTTCGGCCTAAGACG     LDLRPKT       0    1    0    0    0    0    0    0    0    0
CTGGATCTTCGGCCTATGTCG     LDLRPMS       0    1    0    0    0    0    0    0    0    0
CTGGATCTTGGTGTGACTCCG     LDLGVTP       0    1    0    0    0    0    0    0    0    0
CTGGATCTTTCGGTGCATGAG     LDLSVHE       0    1    0    0    1    0    0    0    0    0
CTGGATGATATGGGTCGTCAT     LDDMGRH       1    0    0    0    0    0    0    0    0    0
CTGGATGATTATGCTCGTAGT     LDDYARS       1    0    0    0    0    0    0    0    0    0
CTGGATGCGCATGGTACTCTT     LDAHGTL       1    0    0    0    0    0    0    0    0    0
CTGGATGCGTTGTTGAATCCG     LDALLNP       0    1    0    0    0    0    0    0    0    0
CTGGATGCTCTTTCGGGGACT     LDALSGT       1    0    0    0    0    0    0    0    0    0
CTGGATGCTTAGAGTCGGTGG     LDAQSRW       0    1    0    0    0    0    0    0    0    0
CTGGATGCTTGGCCTAAGATT     LDAWPKI       1    0    0    0    0    0    0    0    0    0
CTGGATGGGACGTGGAGTTCT     LDGTWSS       1    0    0    0    0    0    0    0    0    0
CTGGATGGGCCGGCTCAGACG     LDGPAQT       1    0    0    0    0    0    0    0    0    0
CTGGATGGGCTGAGTCAGCGG     LDGLSQR       1    0    0    0    0    0    0    0    0    0
CTGGATGGTCAGCGTAAGACA     LDGQRKT       0    1    0    0    0    0    0    0    0    0
CTGGATGGTCAGCGTAAGTCT     LDGQRKS       0    1    0    0    0    0    0    0    0    0
CTGGATGGTCTGACGAGGTCT     LDGLTRS       0    1    0    0    0    0    0    0    0    0
CTGGATGGTGCGTTGACTTAG     LDGALTQ       0    1    0    0    0    0    0    0    0    0
CTGGATGGTGTGGTTGCTACG     LDGVVAT       0    1    0    0    0    0    0    0    0    0
CTGGATGTGGCTGAGACTCAG     LDVAETQ       1    0    0    0    0    1    0    0    0    0
CTGGATGTTAATAAGGTGCGG     LDVNKVR       1    0    0    0    0    0    0    0    0    0
CTGGATTAGACGTTTCGTCGA     LDQTFRR       0    1    0    0    0    0    0    0    0    0
CTGGATTAGACGTTTCGTCGT     LDQTFRR       0    1    0    0    0    0    0    0    0    0
CTGGATTATAGTTATCCGTCT     LDYSYPS       0    1    0    0    0    0    0    0    0    0
CTGGATTATTATTCGAGTATT     LDYYSSI       0    1    0    0    0    0    0    0    0    0
CTGGATTATTGGCGGGGTCCT     LDYWRGP       0    1    0    0    0    0    0    0    0    0
CTGGATTCGATTGCTGGGGCT     LDSIAGA       1    0    0    0    0    0    0    0    0    0
CTGGATTCGCAGCGTCCGCCG     LDSQRPP       1    0    0    0    0    0    0    0    0    0
CTGGATTCGTCTTGTCTGTAG     LDSSCLQ       0    1    0    0    0    0    0    0    0    0
CTGGATTCTAAGGCGACTCAT     LDSKATH       1    0    0    0    0    0    0    0    0    0
CTGGATTCTATGCCTTCTACT     LDSMPST       1    0    0    0    0    0    0    0    0    0
CTGGATTCTCAGAATTATACA     LDSQNYT       1    0    0    0    0    0    0    0    0    0
CTGGATTCTCAGAATTATACT     LDSQNYT       1    0    0    0    0    0    0    0    0    0
CTGGATTCTCCTCCTAGTCTG     LDSPPSL       0    1    0    0    0    0    0    0    0    0
CTGGATTCTTAGCCTACTACG     LDSQPTT       1    0    0    0    0    0    0    0    0    0
CTGGATTGGACGAAGCATAGG     LDWTKHR       1    0    0    0    0    0    0    0    0    0
CTGGATTGGCGGACGTGGCCG     LDWRTWP       1    0    0    0    0    0    0    0    0    0
CTGGATTGTGGGTATTATCAT     LDCGYYH       0    1    0    0    0    0    0    0    0    0
CTGGATTTGCATATGGCGGAT     LDLHMAD       0    1    0    0    0    0    0    0    0    0
CTGGATTTGTTGGGTATTGTG     LDLLGIV       0    1    0    0    0    0    0    0    0    0
CTGGATTTTATGCTTAATCAT     LDFMLNH       0    1    0    0    0    0    0    0    0    0
CTGGATTTTGTTGAGGCTTGG     LDFVEAW       1    0    0    0    0    0    0    0    0    0
CTGGCGAAGAATGATCCGCCG     LAKNDPP       0    1    0    0    0    0    0    0    0    1
CTGGCGAAGCATAGTTGGCAG     LAKHSWQ       1    0    0    0    0    0    0    0    0    0
CTGGCGAAGTATGCGAGTGAG     LAKYASE       0    1    0    0    0    0    0    0    0    0
CTGGCGAAGTATGTTTGGAAT     LAKYVWN       1    0    0    1    0    0    0    0    0    0
CTGGCGAATAGTATTCCTGAG     LANSIPE       0    1    0    0    0    0    0    0    0    0
CTGGCGAATATGAGTCTTCAG     LANMSLQ       0    1    0    0    0    0    0    0    0    0
CTGGCGAATCTTCCTAGTACT     LANLPST       0    1    0    0    0    0    0    0    0    0
CTGGCGAATGATACTACTGCT     LANDTTA       1    0    0    0    0    0    0    0    0    0
CTGGCGAATTCGCAGACGGTT     LANSQTV       0    1    0    0    0    0    0    0    0    0
CTGGCGACGAATTATCTGGAT     LATNYLD       0    1    0    0    0    0    0    3    0    6
CTGGCGACGGATCTTAGGAAT     LATDLRN       0    1    0    0    0    0    0    0    0    1
CTGGCGACGTAGACTTCGAGT     LATQTSS       0    1    0    0    0    0    0    0    0    0
CTGGCGACGTATTATCTGGAT     LATYYLD       0    1    0    0    0    0    0    0    0    0
CTGGCGACTACGCCTCCTCCG     LATTPPP       0    1    1    1    5    1    0    0    0    0
CTGGCGAGGTGTATTGAGGCG     LARCIEA       1    0    0    0    0    1    3    0    0    0
CTGGCGAGTTCTGATTCGTAT     LASSDSY       0    1    0    0    0    0    0    0    0    0
CTGGCGAGTTTTCCGCAGGAG     LASFPQE       1    0    0    0    0    0    1    0    0    0
CTGGCGATGAAGTCGACGGTT     LAMKSTV       0    1    0    0    0    3    0    0    0    0
CTGGCGATGCGGCTGATTCCG     LAMRLIP       1    0    0    0    0    0    0    0    0    0
CTGGCGATGGATATTGGTAAT     LAMDIGN       0    1    0    0    0    0    1    0    0    0
CTGGCGATGTTTGGGATGACT     LAMFGMT       1    0    0    0    0    0    0    0    0    0
CTGGCGATTCCTATTTAGAAG     LAIPIQK       1    0    0    0    0    0    0    0    0    0
CTGGCGATTGAGGAGTTGTCT     LAIEELS       1    0    0    0    0    0    0    0    0    0
CTGGCGATTGTTAGTACGCTT     LAIVSTL       1    0    0    0    0    0    0    0    0    0
CTGGCGATTTCTTGGCATGTG     LAISWHV       1    0    0    0    0    0    0    0    0    0
CTGGCGATTTTGCATGTTGCG     LAILHVA       0    1    0    0    0    0    0    0    0    0
CTGGCGCAGACGCTGTATCGG     LAQTLYR       0    1    0    0    0    0    0    0    0    0
CTGGCGCAGCATCTGATGGCG     LAQHLMA       0    1    0    0    0    1    0    1    0    0
CTGGCGCAGCATCTGCCTCAA     LAQHLPQ       1    0    0    0    0    0    0    0    0    0
CTGGCGCAGCTTCTGCCTCAT     LAQLLPH       1    0    0    0    0    0    0    0    0    0
CTGGCGCAGGAGGGTCATACT     LAQEGHT       1    0    0    0    0    0    0    0    0    0
CTGGCGCAGTCTACGCAGCCG     LAQSTQP       0    1    0    0    0    0    0    0    0    0
CTGGCGCAGTGGGCTACTAAG     LAQWATK       1    0    0    0    0    0    0    0    0    0
CTGGCGCATCGTATGCATGAT     LAHRMHD       0    1    0    0    0    0    0    0    0    0
CTGGCGCCGCGTTTGGATGCG     LAPRLDA       1    0    0    0    0    0    0    0    0    0
CTGGCGCCGCTGAGGTCTCTT     LAPLRSL       1    0    0    1    0    0    0    0    0    0
CTGGCGCCGGCTGCGTGGAAG     LAPAAWK       0    1    0    0    0    0    0    0    0    0
CTGGCGCCGGGTTCGAAGGCT     LAPGSKA       1    0    0    0    0    0    0    1    0    0
CTGGCGCCTAATGTGGATGGT     LAPNVDG       1    0    0    0    0    0    1    0    0    0
CTGGCGCCTATGAGGTTGTAT     LAPMRLY       1    0    0    0    0    0    0    0    0    0
CTGGCGCCTCATGATCTTGAG     LAPHDLE       1    0    0    0    0    0    0    0    0    0
CTGGCGCCTGGGTATGCTTTT     LAPGYAF       1    0    0    0    0    0    0    0    0    0
CTGGCGCCTTTGTCTGAGCTT     LAPLSEL       1    0    0    0    0    0    0    0    0    0
CTGGCGCCTTTTCAGCCGTCT     LAPFQPS       0    1    0    0    0    0    0    0    0    0
CTGGCGCGTTTTGCGTATGGT     LARFAYG       1    0    0    0    0    0    0    0    0    0
CTGGCGCTTAATTCTCTGTGG     LALNSLW       0    1    0    0    0    0    0    0    0    0
CTGGCGCTTTCTCCGAGTAAT     LALSPSN       0    1    0    0    0    1    0    0    0    1
CTGGCGGAGACTCATAGGGTT     LAETHRV       0    1    0    0    0    0    0    1    0    0
CTGGCGGATATTCCTTCGACT     LADIPST       0    1    0    0    0    0    0    0    0    0
CTGGCGGATCAGCGTCCTCGT     LADQRPR       1    0    0    0    0    0    1    0    0    0
CTGGCGGATGCTCATGTGCCG     LADAHVP       1    0    0    0    0    0    0    0    0    0
CTGGCGGCGAATATGCCGGTT     LAANMPV       0    1    0    3    0    0    0    0    0    1
CTGGCGGCGAGTGTTGATATT     LAASVDI       0    1    0    0    0    0    0    0    0    0
CTGGCGGCGCATTCGTCGAAT     LAAHSSN       0    1    0    0    0    0    0    0    0    0
CTGGCGGCGCCGAATGCTTCT     LAAPNAS       0    1    0    0    1    0    0    0    0    0
CTGGCGGCGCGTGTGTTGTTG     LAARVLL       0    1    0    0    0    0    0    0    0    0
CTGGCGGCTGGTTCGACTTTT     LAAGSTF       1    0    0    0    0    0    0    0    0    0
CTGGCGGCTTCTGGTGCTTGG     LAASGAW       1    0    0    0    0    0    0    0    0    0
CTGGCGGCTTGTAATGCTGAG     LAACNAE       0    1    0    0    0    0    0    0    0    0
CTGGCGGGGCGGAGTGCTGAG     LAGRSAE       1    0    0    0    0    0    0    0    0    0
CTGGCGGGGGTTAGTTCTCTG     LAGVSSL       0    1    0    0    0    0    0    0    0    0
CTGGCGGGGGTTGCTTGGTCT     LAGVAWS       1    0    0    0    0    0    0    0    0    0
CTGGCGGGTGAGGCGCCGAAG     LAGEAPK       1    0    0    0    0    0    0    0    0    0
CTGGCGGTTCATGGTGAGCTT     LAVHGEL       1    0    1    1    1    0    3    1    0    0
CTGGCGGTTCGGAAGGATACT     LAVRKDT       0    1    0    0    0    0    0    0    0    0
CTGGCGGTTTCTTATCCTAAA     LAVSYPK       0    1    0    0    0    0    0    0    0    0
CTGGCGGTTTCTTATCCTAAT     LAVSYPN       0    1    0    0    0    0    0    0    0    0
CTGGCGTAGGATTTTGTTTCT     LAQDFVS       0    1    0    0    0    0    0    0    0    0
CTGGCGTATGGGATTGTGGGT     LAYGIVG       0    1    0    0    0    0    0    0    0    0
CTGGCGTATGGTCCTACGACT     LAYGPTT       1    0    0    0    0    0    0    0    0    1
CTGGCGTATTCGACTGATAAT     LAYSTDN       1    0    0    0    0    0    0    0    0    0
CTGGCGTCGCATCCTAGGGTT     LASHPRV       0    1    0    0    0    0    1    1    0    0
CTGGCGTCGGATGATTCTAAG     LASDDSK       0    1    0    0    0    0    0    0    0    0
CTGGCGTCGGTTTCTGTTATG     LASVSVM       1    0    0    0    0    0    0    0    0    0
CTGGCGTCGTCGGGTCCTTTT     LASSGPF       0    1    0    0    0    0    0    0    0    0
CTGGCGTCTAAGACTTCTCCG     LASKTSP       0    1    0    0    0    0    0    0    0    0
CTGGCGTCTAATCGTTTTAAA     LASNRFK       0    1    0    0    0    0    0    0    0    0
CTGGCGTCTAATCGTTTTAAT     LASNRFN       0    1    0    0    0    0    0    0    0    0
CTGGCGTCTCAGCATTCGTAT     LASQHSY       0    1    0    0    0    0    0    0    0    0
CTGGCGTGGCTTGCGCATAGT     LAWLAHS       1    0    0    0    0    0    0    0    3    0
CTGGCGTGGGAGAATAGGGAT     LAWENRD       1    0    0    0    0    0    0    0    0    0
CTGGCGTGGTATCTGCAGAAG     LAWYLQK       0    1    0    0    0    0    0    0    0    0
CTGGCGTTGCGTTGTGATGAG     LALRCDE       0    1    0    0    0    0    0    0    0    0
CTGGCGTTGCGTTGTGATGAT     LALRCDD       0    1    0    0    0    0    0    0    0    0
CTGGCGTTGGATACTTGGCTT     LALDTWL       0    1    1    3    0    0    1    0    0    4
CTGGCTAAGGCTTTTCCGCGG     LAKAFPR       1    0    0    0    0    0    0    0    0    0
CTGGCTAAGGCTTTTCCGCGT     LAKAFPR       1    0    0    0    0    0    0    0    0    0
CTGGCTAAGTGTTTGTTGAAG     LAKCLLK       0    1    0    0    0    0    0    0    0    0
CTGGCTAATAGGTTGCCTTCG     LANRLPS       1    0    0    0    0    0    0    0    0    0
CTGGCTAATAGGTTGCCTTCT     LANRLPS       1    0    0    0    0    0    0    0    0    0
CTGGCTAATAGTAATAATGCT     LANSNNA       1    0    0    0    0    0    0    0    0    0
CTGGCTAATGCGCTTGCTCGT     LANALAR       0    1    0    0    0    0    0    0    0    0
CTGGCTAATTCTAGTGCGGCT     LANSSAA       0    1    0    0    0    0    0    0    0    0
CTGGCTACGACGAAGGAGCAT     LATTKEH       1    0    0    0    0    0    0    0    0    0
CTGGCTACGACGACGACTAAT     LATTTTN       0    1    0    0    0    0    0    0    0    0
CTGGCTACGATGTTTGTGCAT     LATMFVH       1    0    1    0    0    0    0    0    0    0
CTGGCTACGCAGTATGTTCAT     LATQYVH       0    1    0    0    0    0    0    0    0    0
CTGGCTACGGATCAGTCGACG     LATDQST       1    0    0    0    0    0    0    0    0    0
CTGGCTACGGGGCATCATATT     LATGHHI       0    1    0    0    0    0    0    0    0    0
CTGGCTACTACTGCGGCGATG     LATTAAM       1    0    0    0    0    0    0    0    0    0
CTGGCTAGTCGATTGAGTTAT     LASRLSY       1    0    0    0    0    0    0    0    0    0
CTGGCTAGTCGTTTGAGTTAA     LASRLS*       0    1    0    0    0    0    1    0    0    0
CTGGCTATGGAGCTTTATCCT     LAMELYP       0    1    0    0    0    0    0    0    0    0
CTGGCTATGGCTACTAATCCG     LAMATNP       1    0    0    0    0    0    0    0    0    0
CTGGCTATGTCGCCTGATTAT     LAMSPDY       1    0    0    0    0    0    0    0    0    0
CTGGCTATTCGTCTTGTGGCT     LAIRLVA       1    0    0    0    0    0    0    0    0    0
CTGGCTATTGGGATGCTTGTG     LAIGMLV       1    0    1    5    0    1    0    1    0    3
CTGGCTCAGCATGCTACTTAG     LAQHATQ       0    1    0    0    0    0    0    0    1    1
CTGGCTCAGGAGACTGCGCCT     LAQETAP       0    1    0    0    0    0    0    0    0    0
CTGGCTCAGGTTCGGTTTCAT     LAQVRFH       1    0    0    0    0    0    0    0    0    0
CTGGCTCATACTGCGGAGTTT     LAHTAEF       0    1    0    0    0    0    0    0    0    0
CTGGCTCATCCGGGTTTTCTG     LAHPGFL       0    1    0    0    0    0    1    0    0    0
CTGGCTCATGCGTTTCCGGCT     LAHAFPA       1    0    0    0    0    0    0    0    0    0
CTGGCTCATGGTCGTATTCAG     LAHGRIQ       0    1    0    0    0    0    0    0    0    0
CTGGCTCATTATCTGACTCAT     LAHYLTH       0    1    0    0    0    0    0    0    0    0
CTGGCTCATTCTCCTGGTTTG     LAHSPGL       0    1    0    0    0    0    0    0    0    0
CTGGCTCCGATTAGGCTGATT     LAPIRLI       1    0    0    0    0    0    0    0    0    0
CTGGCTCCTCAGGTGCTTCGT     LAPQVLR       0    1    0    0    0    0    0    0    0    0
CTGGCTCGGATTGCTATTCAT     LARIAIH       0    1    0    0    0    0    0    0    0    1
CTGGCTCGGCTTCAGCTGAAT     LARLQLN       1    0    0    0    0    0    0    0    0    0
CTGGCTCGGTATCATACTACT     LARYHTT       1    0    0    0    0    0    0    0    0    0
CTGGCTCGTCTTATGTTTTCT     LARLMFS       1    0    0    0    0    0    0    0    0    0
CTGGCTCTGGTTCAGCAGACT     LALVQQT       0    1    0    0    0    0    0    0    0    0
CTGGCTCTGTCTATTTTTCGT     LALSIFR       0    1    0    0    0    3    0    0    0    0
CTGGCTCTGTCTTGGTTGGCG     LALSWLA       1    0    0    0    0    0    0    0    0    0
CTGGCTCTTAGGTGGACTTCG     LALRWTS       0    1    0    0    0    0    0    0    0    0
CTGGCTCTTGTGGCTCGTGAT     LALVARD       1    0    0    0    0    0    0    0    0    0
CTGGCTCTTTAGGAGGGTTCT     LALQEGS       1    0    0    0    0    0    0    0    0    0
CTGGCTGAGACGAGGTCGCTT     LAETRSL       0    1    0    0    0    0    0    0    0    0
CTGGCTGAGATTCCGTTTACT     LAEIPFT       0    1    0    0    0    0    0    0    0    0
CTGGCTGAGATTGCTAGGTTG     LAEIARL       0    1    0    0    0    0    1    0    0    0
CTGGCTGATCTTTCTAATAGT     LADLSNS       0    1    0    0    0    0    0    0    0    0
CTGGCTGATGCTTAGATTTGG     LADAQIW       1    0    0    0    0    0    0    0    0    0
CTGGCTGATTATGTTGCGACG     LADYVAT       0    1    0    0    0    0    4    1    0    0
CTGGCTGATTCTGTGTGGAGG     LADSVWR       0    1    0    0    0    0    0    0    0    0
CTGGCTGCGCCGGCGATGTAG     LAAPAMQ       0    1    0    0    0    0    0    0    0    0
CTGGCTGCGCGGACGGTGAAG     LAARTVK       0    1    1    1    0    0    0    0    0    0
CTGGCTGCGGCGAGTGGTCCG     LAAASGP       1    0    0    0    0    0    0    0    0    0
CTGGCTGCGTATCGTTGGAAT     LAAYRWN       1    0    0    0    0    0    0    0    0    0
CTGGCTGCTAGTTCGGCGCAG     LAASSAQ       0    1    0    0    0    0    0    0    0    0
CTGGCTGCTTCTTCGAGGGCT     LAASSRA       1    0    0    0    0    0    0    0    0    0
CTGGCTGCTTGGGCGAGGCAT     LAAWARH       1    0    0    1    0    0    0    0    0    0
CTGGCTGGTATGATGCGGTCT     LAGMMRS       0    1    0    1    0    0    0    0    0    0
CTGGCTGGTCCGCGGATGGCT     LAGPRMA       0    1    0    0    0    0    0    0    0    0
CTGGCTGTGAATAATTTTTGG     LAVNNFW       1    0    0    0    0    0    0    0    0    0
CTGGCTGTGACTTATACGCGT     LAVTYTR       1    0    0    0    0    0    0    0    0    0
CTGGCTGTGTTTGATCCTAGT     LAVFDPS       0    1    0    0    0    0    0    0    0    0
CTGGCTTAGACGATGCAGAGG     LAQTMQR       1    0    0    0    0    0    0    0    0    0
CTGGCTTAGATGCTGACTAAT     LAQMLTN       0    1    0    0    0    0    0    0    0    0
CTGGCTTAGGTGACTGAGTCT     LAQVTES       1    0    0    0    0    0    0    0    0    0
CTGGCTTATACTACTCCGCAG     LAYTTPQ       1    0    0    0    0    0    0    0    0    0
CTGGCTTATTCTACGCATAGG     LAYSTHR       0    1    0    0    0    1    0    0    0    0
CTGGCTTATTTTCTGGGTGGT     LAYFLGG       0    1    0    0    0    0    1    0    0    0
CTGGCTTCGCATAGTGTTACG     LASHSVT       1    0    0    0    0    0    0    0    0    0
CTGGCTTCGTCTCAGCATCCG     LASSQHP       1    0    0    0    0    0    0    0    0    0
CTGGCTTCGTGGGGTAGGGAG     LASWGRE       1    0    0    0    0    0    0    0    0    0
CTGGCTTCTGAGTGGGAGAGT     LASEWES       0    1    0    0    0    0    0    0    0    0
CTGGCTTCTGATCCGCATCAG     LASDPHQ       0    1    0    0    0    0    0    0    0    0
CTGGCTTCTGTGTGGGAGAGG     LASVWER       0    1    0    0    0    0    0    0    0    0
CTGGCTTGGAGGTCGTGGGAT     LAWRSWD       0    1    0    0    0    0    0    0    0    0
CTGGCTTGGCTTGCGATTTAT     LAWLAIY       0    1    0    0    0    0    0    0    0    0
CTGGCTTGTTGTGGTATGTGG     LACCGMW       0    1    0    0    0    0    0    0    0    0
CTGGCTTTGGCGACGAGTCAT     LALATSH       1    0    0    0    0    0    0    0    0    0
CTGGCTTTTAGGCTGCTTGAT     LAFRLLD       1    0    0    0    0    0    0    0    0    0
CTGGCTTTTCCTATGAAGGTT     LAFPMKV       1    0    0    0    0    0    0    0    0    0
CTGGGGAAGACTGATAAGTTG     LGKTDKL       0    1    0    0    0    0    0    0    0    0
CTGGGGAATCAGACGTCGCAT     LGNQTSH       0    1    0    0    0    0    1    0    0    1
CTGGGGAATGCGCGTCCGAAT     LGNARPN       1    0    0    0    0    0    0    0    0    0
CTGGGGAATGTGAGTAGTAGT     LGNVSSS       1    0    0    0    0    0    0    0    0    0
CTGGGGACGAATTGGGCTAGG     LGTNWAR       0    1    0    0    0    0    0    0    0    0
CTGGGGACGACGACGGGGCCT     LGTTTGP       1    0    0    0    0    0    0    0    0    0
CTGGGGACGACTCATATGACG     LGTTHMT       0    1    0    0    0    0    0    0    0    0
CTGGGGACGATGAATCAGAAT     LGTMNQN       0    1    0    0    0    0    0    0    0    0
CTGGGGACGGTGTGTTCTCTG     LGTVCSL       0    1    0    0    0    0    0    0    0    0
CTGGGGACGGTTAGTGTTGTT     LGTVSVV       0    1    0    0    1    0    0    3    0    0
CTGGGGACTTCTACTACTCTG     LGTSTTL       1    0    1    0    0    0    0    0    0    0
CTGGGGAGTACGAATATTAAT     LGSTNIN       0    1    0    0    0    0    0    0    0    0
CTGGGGAGTGGTATTATTCAA     LGSGIIQ       1    0    0    0    0    0    0    0    0    0
CTGGGGAGTTTGCCGAGTAAG     LGSLPSK       0    1    0    0    0    0    0    0    0    0
CTGGGGATGGTGACGAGTGTG     LGMVTSV       1    0    0    0    0    0    0    0    0    0
CTGGGGCAGCTTTCTCGTCCT     LGQLSRP       0    1    0    0    0    0    0    0    0    0
CTGGGGCAGGCTCATTGGCGG     LGQAHWR       0    1    0    0    0    0    0    0    0    1
CTGGGGCAGGGGGTTTAGAAG     LGQGVQK       1    0    0    0    0    0    0    0    0    0
CTGGGGCATCCGAGTCGTTGT     LGHPSRC       1    0    0    0    0    0    0    0    0    0
CTGGGGCCGCCGCCGGGTAGT     LGPPPGS       1    0    0    0    0    0    0    0    0    0
CTGGGGCCTTCGCTTATGAGG     LGPSLMR       1    0    0    0    0    0    0    0    0    0
CTGGGGCGGAATCCGCCGATT     LGRNPPI       0    1    0    0    0    0    0    0    0    0
CTGGGGCTGAATAATACGGGT     LGLNNTG       1    0    0    0    0    0    0    0    0    0
CTGGGGCTGAGTGCGCAGGGT     LGLSAQG       1    0    0    0    0    0    0    0    0    0
CTGGGGCTGCAGTCGCTTCCT     LGLQSLP       0    1    0    0    0    0    0    0    0    0
CTGGGGCTGGCTCATTGGCGT     LGLAHWR       0    1    0    0    0    0    0    0    0    0
CTGGGGCTGTTTAGGCCGGTT     LGLFRPV       1    0    0    0    0    0    0    0    0    0
CTGGGGCTTGATGAGTCGGAT     LGLDESD       0    1    0    0    0    0    0    0    0    0
CTGGGGCTTGTGATTTCTCCT     LGLVISP       1    0    0    0    0    0    0    0    0    0
CTGGGGCTTGTTCCGGGTTTG     LGLVPGL       0    1    0    0    0    0    0    0    0    0
CTGGGGGAGCCGAAGTCGCTG     LGEPKSL       0    1    0    0    0    0    0    0    0    0
CTGGGGGATGTGACTGCTGCT     LGDVTAA       0    1    0    0    0    0    0    0    0    0
CTGGGGGCGCTGCCTCATGCT     LGALPHA       1    0    0    0    0    0    0    0    0    0
CTGGGGGGGAATCCTAAGAGT     LGGNPKS       0    1    0    0    0    0    0    0    0    0
CTGGGGGGGATTCAGGTGGTG     LGGIQVV       1    0    0    0    0    1    0    0    0    3
CTGGGGGGGTATCCTAAGAGT     LGGYPKS       0    1    0    0    0    0    0    0    0    0
CTGGGGGGGTTTCAGGTGGTG     LGGFQVV       0    1    0    0    0    0    0    0    0    0
CTGGGGGGTAGTATGTTTGCT     LGGSMFA       1    0    0    0    0    0    0    0    0    0
CTGGGGGTGACGGAGTTTCCG     LGVTEFP       1    0    0    0    0    1    1    0    0    1
CTGGGGGTGCTTCGGACGTCT     LGVLRTS       1    0    0    0    0    0    1    0    1    0
CTGGGGGTTGCGCTTACTATT     LGVALTI       1    0    1    0    0    0    1    0    0    0
CTGGGGTAGGCTACGCATTCG     LGQATHS       1    0    0    0    0    0    0    0    0    0
CTGGGGTATAGGCAGCTGTAT     LGYRQLY       0    1    0    0    0    0    0    0    0    0
CTGGGGTATCGTATTGGGCCT     LGYRIGP       1    0    0    0    0    0    0    0    0    0
CTGGGGTCTAAGGGTAGTTGG     LGSKGSW       0    1    0    0    0    0    0    0    0    0
CTGGGGTCTATGTATCCTAGG     LGSMYPR       0    1    0    0    0    0    0    0    0    0
CTGGGGTCTCATGATGAGCGT     LGSHDER       0    1    0    0    0    1    0    0    0    0
CTGGGGTGGACGCAGGAGGCG     LGWTQEA       1    0    0    0    0    0    0    0    0    0
CTGGGGTGGACGCAGGAGGCT     LGWTQEA       1    0    0    0    0    0    0    0    0    0
CTGGGGTGGCCTACGCGTTAT     LGWPTRY       0    1    0    0    0    0    0    0    0    0
CTGGGGTTGGTGAGGTATATG     LGLVRYM       1    0    0    0    0    0    0    0    0    0
CTGGGGTTTCTTATGCTGCGG     LGFLMLR       0    1    0    0    0    0    0    0    0    0
CTGGGGTTTTTGTCTGCTATT     LGFLSAI       0    1    0    0    0    0    0    0    0    0
CTGGGTAAGCCTATGGATTAT     LGKPMDY       0    1    0    0    0    0    0    0    0    0
CTGGGTAAGTTGTGGGGTTCT     LGKLWGS       1    0    0    0    0    0    0    0    0    0
CTGGGTAATCCGACTACTTCG     LGNPTTS       0    1    0    0    0    0    0    0    0    0
CTGGGTAATCTTTCGGATCTG     LGNLSDL       0    1    0    0    0    0    0    0    0    0
CTGGGTAATGTGGAGATGACT     LGNVEMT       0    1    0    0    0    0    0    0    0    0
CTGGGTAATGTGTTGACGCGT     LGNVLTR       0    1    0    0    0    0    0    0    0    0
CTGGGTACGAATGATAATACG     LGTNDNT       0    1    0    0    0    0    0    0    0    0
CTGGGTACGACTGCTACTTAT     LGTTATY       0    1    0    0    0    0    0    0    0    0
CTGGGTACGCTGGAGCATACG     LGTLEHT       0    1    0    0    0    0    0    0    0    0
CTGGGTACGTCGGCGTGGCTG     LGTSAWL       0    1    0    0    0    0    0    0    0    0
CTGGGTACTAAGGTTCCGGTG     LGTKVPV       0    1    0    0    0    0    0    0    0    0
CTGGGTACTAATCTGATGAAG     LGTNLMK       1    0    0    0    0    0    0    0    0    0
CTGGGTACTCCGGTGGGTAAG     LGTPVGK       0    1    0    0    0    0    0    0    0    0
CTGGGTACTGCTTCGAATAAT     LGTASNN       1    0    0    0    0    0    0    0    0    0
CTGGGTACTGTTTAGATGCTG     LGTVQML       1    0    0    0    0    0    0    0    0    0
CTGGGTACTTATAATGGTCCT     LGTYNGP       0    1    0    0    0    0    0    0    0    0
CTGGGTAGTCCTCTTCTTACT     LGSPLLT       0    1    0    0    0    0    0    0    0    0
CTGGGTAGTTTGCGTTATGCG     LGSLRYA       1    0    0    0    0    0    0    0    0    0
CTGGGTATGCCGACGTGGAAG     LGMPTWK       0    1    0    0    0    0    0    0    0    0
CTGGGTATGTCTCGGTCGAGT     LGMSRSS       1    0    0    0    0    0    0    0    0    0
CTGGGTATTAGTTGGTAGACT     LGISWQT       1    0    0    0    0    0    0    0    0    0
CTGGGTATTATTCAGATGTCT     LGIIQMS       0    1    0    0    0    0    0    0    0    0
CTGGGTATTGCGCATGGTACT     LGIAHGT       0    1    0    0    0    0    0    0    0    0
CTGGGTATTTGGCTGTCGCAT     LGIWLSH       0    1    0    0    0    0    0    0    0    0
CTGGGTCAGAAGACGGATAGT     LGQKTDS       0    1    0    0    0    0    0    0    0    0
CTGGGTCAGAGTTATGTGCTG     LGQSYVL       0    1    1    0    0    0    0    0    0    0
CTGGGTCAGATGGGGGTGCTT     LGQMGVL       1    0    0    0    0    0    0    0    0    0
CTGGGTCATACTCCTCCGTTA     LGHTPPL       0    1    0    1    0    0    0    0    0    1
CTGGGTCCGTGGCTGACTAAT     LGPWLTN       0    1    0    0    0    0    0    0    0    0
CTGGGTCCTATTCGTACTAGT     LGPIRTS       0    1    0    0    0    0    0    0    0    0
CTGGGTCGTACTCCTGCGAAA     LGRTPAK       1    0    0    0    0    0    0    0    0    0
CTGGGTCGTACTCCTGCGTTT     LGRTPAF       1    0    0    0    0    0    0    0    0    0
CTGGGTCGTATTCAGGATATG     LGRIQDM       0    1    0    0    0    0    0    0    0    0
CTGGGTCGTGCGTTGATTAGT     LGRALIS       0    1    0    0    0    0    0    0    0    0
CTGGGTCTGTGTGCTAATTCA     LGLCANS       1    0    0    0    0    0    0    0    0    0
CTGGGTGAGACTAGTGAGAAT     LGETSEN       1    0    0    0    0    0    1    0    0    0
CTGGGTGAGAGGATTAAGTAT     LGERIKY       1    0    0    0    0    0    0    0    0    0
CTGGGTGAGGCTCCGACTCCG     LGEAPTP       0    1    0    0    0    0    0    0    0    0
CTGGGTGAGTGGATGAAGACT     LGEWMKT       0    1    0    0    0    0    0    0    0    0
CTGGGTGCGACGCGGAGTATT     LGATRSI       1    0    0    0    0    0    0    0    0    0
CTGGGTGCGCGTGTTCATCCT     LGARVHP       1    0    0    1    0    0    0    0    0    1
CTGGGTGCTAGTTTGCGTTTG     LGASLRL       1    0    0    1    0    0    1    1    0    0
CTGGGTGCTATGCAGCGGGTG     LGAMQRV       0    1    0    1    0    0    0    0    0    0
CTGGGTGCTTATTGGTTGATG     LGAYWLM       1    0    0    0    0    0    0    0    0    0
CTGGGTGCTTTGATGACTCGT     LGALMTR       1    0    0    0    0    0    0    0    0    0
CTGGGTGGGAGTGTGTTGTCG     LGGSVLS       1    0    0    0    0    1    0    0    0    0
CTGGGTGGGCCTATTGATTAG     LGGPIDQ       0    1    0    0    0    0    0    0    0    0
CTGGGTGGGTTTACGTATAAG     LGGFTYK       0    1    0    0    0    0    1    0    0    0
CTGGGTGGTTGGTCTTATCCG     LGGWSYP       1    0    0    0    0    0    0    0    0    0
CTGGGTGTGGATACGCAGTTG     LGVDTQL       0    1    0    0    0    0    0    0    0    0
CTGGGTGTTACTCATGGGAAT     LGVTHGN       0    1    0    0    0    0    0    0    0    0
CTGGGTGTTGATCTTAAGCAT     LGVDLKH       0    1    0    0    0    0    0    0    0    0
CTGGGTGTTTGGCCGCGGATT     LGVWPRI       0    1    0    0    0    0    0    0    0    0
CTGGGTTAGAAGTCTCCGCTT     LGQKSPL       0    1    0    0    0    0    0    0    0    0
CTGGGTTAGCGGGATCAGAGG     LGQRDQR       1    0    0    0    0    0    0    0    0    0
CTGGGTTAGGAGGAACAGGAG     LGQEEQE       0    1    0    0    0    0    0    0    0    0
CTGGGTTATAGTAATCCGAAG     LGYSNPK       1    0    0    0    0    0    0    0    0    0
CTGGGTTATCCTATTGCTAAG     LGYPIAK       0    1    0    0    0    0    0    0    0    0
CTGGGTTCGATTCCTCTTGGT     LGSIPLG       1    0    0    0    0    0    0    0    0    0
CTGGGTTCGCTGAGTCCTAGT     LGSLSPS       1    0    0    0    0    0    0    0    0    0
CTGGGTTCGCTGCATAAGCAG     LGSLHKQ       0    1    0    0    0    0    0    0    0    0
CTGGGTTCGGATAATACTTCT     LGSDNTS       1    0    0    0    0    0    0    0    0    0
CTGGGTTCGGTGAAGCTGATG     LGSVKLM       1    0    0    0    0    0    0    0    0    0
CTGGGTTCGTTGCAGCATTAG     LGSLQHQ       1    0    0    0    0    0    1    0    0    0
CTGGGTTCTGTTGCTCTGTCG     LGSVALS       1    0    0    0    0    0    0    0    0    0
CTGGGTTTGCGGGATCAGAGG     LGLRDQR       0    1    0    0    0    1    0    0    0    0
CTGGGTTTGGAGGTTCAGGAG     LGLEVQE       0    1    0    0    0    0    1    0    0    0
CTGGGTTTGTAGATGATGCAT     LGLQMMH       1    0    0    0    0    0    0    0    0    0
CTGGGTTTGTCTCGTACGACG     LGLSRTT       1    0    0    0    0    0    0    0    0    0
CTGGGTTTTAATGGTGTGTGG     LGFNGVW       1    0    0    0    0    0    0    0    0    0
CTGGGTTTTCATCTTTAGAAG     LGFHLQK       1    0    0    0    0    0    0    0    0    0
CTGGGTTTTCATCTTTAGAAT     LGFHLQN       1    0    0    0    0    0    0    0    0    0
CTGGGTTTTGTTTAGGTTCTG     LGFVQVL       1    0    0    0    0    0    0    0    0    0
CTGGTGAAGCCTAAGGATCAT     LVKPKDH       1    0    0    0    0    0    1    0    0    0
CTGGTGAAGCTGAGTCCTACG     LVKLSPT       0    1    0    0    0    0    3    0    0    0
CTGGTGAAGGAGCATATTCGG     LVKEHIR       1    0    0    0    0    0    0    0    0    0
CTGGTGAATATGTATGATCAT     LVNMYDH       0    1    0    0    0    0    0    0    0    0
CTGGTGAATCTGCATGCTAAG     LVNLHAK       1    0    0    0    0    1    1    0    0    0
CTGGTGAATGTTGCTGCTAAG     LVNVAAK       1    0    0    0    0    0    0    0    0    0
CTGGTGACGACTTTTCCGGGT     LVTTFPG       1    0    0    0    0    0    0    0    0    0
CTGGTGACGTCTCGGGAGTGG     LVTSREW       1    0    0    0    0    0    0    0    0    0
CTGGTGACTATTAAGATTCCT     LVTIKIP       1    0    0    0    0    0    0    0    0    0
CTGGTGACTCAGCCGACTCTT     LVTQPTL       0    1    0    0    0    0    0    0    0    0
CTGGTGACTCATGGGATTCGT     LVTHGIR       1    0    0    0    0    0    0    0    0    1
CTGGTGACTCTGGATATGTTG     LVTLDML       1    0    0    0    0    0    0    1    0    0
CTGGTGACTGAGCCTTTGCGG     LVTEPLR       0    1    0    0    0    0    0    0    0    0
CTGGTGACTGATCCTCCTCCG     LVTDPPP       1    0    0    0    0    0    0    0    0    0
CTGGTGACTGTGAGTTGGCCG     LVTVSWP       0    1    0    0    0    0    1    0    0    0
CTGGTGACTGTTAATAAGCGT     LVTVNKR       1    0    0    0    0    0    0    0    0    0
CTGGTGACTTAGATTGGTCTG     LVTQIGL       0    1    0    0    0    0    0    0    0    0
CTGGTGAGGCAGCCTGCTTAT     LVRQPAY       1    0    0    0    0    0    0    0    0    0
CTGGTGAGGGTTTGGCCTATT     LVRVWPI       1    0    0    0    0    0    0    0    1    0
CTGGTGATGCCTGGTAATCAG     LVMPGNQ       1    0    0    0    0    0    0    0    0    0
CTGGTGATGGATAATAAGTGG     LVMDNKW       0    1    0    1    0    0    0    0    0    0
CTGGTGCAGCTGCCGCCTGAT     LVQLPPD       0    1    0    0    0    0    0    0    0    0
CTGGTGCAGGATAGGTCTGGG     LVQDRSG       1    0    0    0    0    0    0    0    0    0
CTGGTGCAGTGTCCGGTGCCT     LVQCPVP       1    0    0    0    0    0    0    0    0    0
CTGGTGCATCTTCCGGATCCT     LVHLPDP       0    1    0    0    0    0    0    0    0    0
CTGGTGCCGCGTTTGCATGAT     LVPRLHD       0    1    0    0    0    0    0    0    0    0
CTGGTGCCGCTGACTGCGGAT     LVPLTAD       1    0    0    0    0    0    0    0    0    0
CTGGTGCCGGGGTAGAGGCAT     LVPGQRH       1    0    0    1    0    0    0    0    0    0
CTGGTGCCTCCGTTTCCTGCG     LVPPFPA       1    0    0    0    0    0    0    0    0    0
CTGGTGCCTCGTACTGATCGT     LVPRTDR       0    1    0    0    0    0    0    0    0    1
CTGGTGCCTGGTTATGCTGCG     LVPGYAA       1    0    0    0    0    0    1    0    0    0
CTGGTGCGGAATGAGTTGCCG     LVRNELP       0    1    0    0    0    0    0    0    0    0
CTGGTGCGGATGTATCATTAT     LVRMYHY       1    0    0    0    0    0    0    0    0    0
CTGGTGCGGCTGTCGACGCTG     LVRLSTL       0    1    0    0    0    0    0    0    0    0
CTGGTGCGGGTGGGGTGGATT     LVRVGWI       1    0    0    0    0    0    0    0    0    0
CTGGTGCGGTCTTCTTCGATG     LVRSSSM       0    1    0    0    0    1    0    0    0    0
CTGGTGCGTACGCCTCCTATG     LVRTPPM       0    1    0    0    0    0    0    0    0    0
CTGGTGCGTCTTGTGTTTCCG     LVRLVFP       1    0    0    0    0    0    1    0    0    0
CTGGTGCGTGGGCTTAATTCG     LVRGLNS       1    0    0    0    0    0    0    0    0    0
CTGGTGCGTTTGGTGGCTAGT     LVRLVAS       1    0    0    0    0    0    0    0    0    0
CTGGTGCTGAATGCTCCTTAG     LVLNAPQ       1    0    1    0    0    0    0    0    0    0
CTGGTGCTGCTGTTTAGTCCT     LVLLFSP       0    1    0    0    0    0    0    0    0    0
CTGGTGCTTCAGGTGTATGAG     LVLQVYE       1    0    0    0    0    0    0    0    0    0
CTGGTGGAGCCTAGTGGTGCT     LVEPSGA       1    0    0    0    0    0    0    0    0    0
CTGGTGGAGTAGGGTATTCAG     LVEQGIQ       1    0    0    0    0    0    0    0    0    1
CTGGTGGAGTGGTCTGCGTGG     LVEWSAW       1    0    0    0    0    0    0    0    0    0
CTGGTGGAGTGGTCTGCGTGT     LVEWSAC       1    0    0    0    0    0    0    0    0    0
CTGGTGGATAATCGGACGTTG     LVDNRTL       0    1    0    0    0    0    0    0    0    0
CTGGTGGATGCGTCTCATCCG     LVDASHP       0    1    0    0    0    0    0    0    0    0
CTGGTGGATGGGCAGTCGACT     LVDGQST       1    0    0    0    0    0    0    0    0    0
CTGGTGGCGAATACGCTGACT     LVANTLT       1    0    0    0    0    0    0    0    0    0
CTGGTGGCGACTCGGCATTGT     LVATRHC       1    0    0    0    0    0    0    0    0    0
CTGGTGGGGAGTACTTCTGAG     LVGSTSE       0    1    0    0    0    0    3    0    0    0
CTGGTGGTGAAGCCGCGGGGT     LVVKPRG       1    0    0    0    0    0    0    1    0    0
CTGGTGGTGACTACGGATTAT     LVVTTDY       0    1    0    0    0    0    0    0    0    0
CTGGTGTAGAAGCATGTGTTT     LVQKHVF       0    1    0    0    0    0    0    0    0    1
CTGGTGTAGACGCATAATGCT     LVQTHNA       0    1    0    0    0    0    0    0    0    0
CTGGTGTATAAGTATATTGTG     LVYKYIV       1    0    0    0    0    0    0    0    0    0
CTGGTGTCGACTCCTAGGTCT     LVSTPRS       0    1    0    0    0    0    1    0    0    1
CTGGTGTCGGCGTTGGGTAGG     LVSALGR       0    1    0    0    0    3    0    0    0    0
CTGGTGTCGTCGAGGTTGCAT     LVSSRLH       0    1    0    0    0    0    0    0    0    0
CTGGTGTCTAAGGCGTCGCGG     LVSKASR       1    0    0    0    0    0    0    0    0    0
CTGGTGTCTACTCGGATTTAT     LVSTRIY       1    0    0    0    0    1    0    1    0    0
CTGGTGTCTGTTACTAGTGGT     LVSVTSG       0    1    0    0    0    0    0    0    0    0
CTGGTGTCTTATCTGACTCAG     LVSYLTQ       0    1    0    0    0    0    0    0    0    0
CTGGTGTGGACGAATTATTTG     LVWTNYL       0    1    0    0    0    0    0    0    0    0
CTGGTGTGGCAGGATTCGTCG     LVWQDSS       0    1    0    0    0    0    1    0    0    0
CTGGTGTTGATGTTGTCTGCG     LVLMLSA       1    0    0    0    0    0    0    0    0    0
CTGGTGTTTGTGAAGAGTACT     LVFVKST       0    1    0    0    0    0    0    0    0    0
CTGGTTAAGACGCATCATCTG     LVKTHHL       1    0    0    0    0    0    0    0    0    0
CTGGTTACGACTGCTACTTAT     LVTTATY       0    1    0    0    0    0    0    0    0    0
CTGGTTACGCGGGCTTCGCAT     LVTRASH       1    0    0    0    0    0    0    0    0    0
CTGGTTACTCGGAGTGTGTCT     LVTRSVS       1    0    0    0    0    0    0    0    0    0
CTGGTTAGGAGTGGGCATGAT     LVRSGHD       0    1    0    0    0    0    0    0    0    0
CTGGTTAGGCAGCCTAGTAAT     LVRQPSN       0    1    0    1    0    0    1    0    0    3
CTGGTTAGGGCGAATTTGACT     LVRANLT       1    0    0    0    0    0    0    0    0    0
CTGGTTAGGTCGCTTGATCGG     LVRSLDR       0    1    0    0    0    0    0    0    0    0
CTGGTTAGTAAGACTGTTCCG     LVSKTVP       1    0    0    0    0    0    0    0    0    0
CTGGTTAGTGCGCAGGGGCCA     LVSAQGP       0    1    0    0    0    0    0    0    0    0
CTGGTTAGTGCGCAGGGGCCT     LVSAQGP       0    1    0    0    0    0    0    0    0    0
CTGGTTATGTATCCTCAGACT     LVMYPQT       1    0    0    0    0    0    0    0    0    0
CTGGTTATGTCGCAGCGTGGT     LVMSQRG       0    1    0    0    0    0    0    0    0    0
CTGGTTATTCCGGCGCAGGGT     LVIPAQG       0    1    0    0    0    0    0    0    0    0
CTGGTTATTTATGTGTTGGCG     LVIYVLA       1    0    0    0    0    0    0    0    0    0
CTGGTTCAGCCGGTGTTGATG     LVQPVLM       0    1    0    0    0    0    0    0    0    0
CTGGTTCCGTCGAATGTTCTG     LVPSNVL       0    1    3    0    0    3    3    0    0    8
CTGGTTCCGTGTACGGGGTAG     LVPCTGQ       0    1    0    0    0    0    0    0    0    0
CTGGTTCCTACTAATTTTAAT     LVPTNFN       1    0    0    0    0    0    0    0    0    0
CTGGTTCCTACTAGTCCTCGT     LVPTSPR       0    1    0    0    0    0    0    0    0    0
CTGGTTCCTACTGCGCAGCGT     LVPTAQR       1    0    0    0    0    0    0    1    3    0
CTGGTTCCTGCGAATACTTAA     LVPANT*       0    1    0    0    0    0    0    0    0    0
CTGGTTCCTGCGAATACTTAT     LVPANTY       0    1    0    0    0    0    0    0    0    0
CTGGTTCCTGGTACTACGATG     LVPGTTM       1    0    0    0    0    0    0    0    0    0
CTGGTTCGGTTTACGAAGGAT     LVRFTKD       1    0    0    0    0    0    0    0    0    0
CTGGTTCGTACGAATCTTCAT     LVRTNLH       1    0    0    0    3    0    0    0    0    0
CTGGTTCGTGGTCATACTCCG     LVRGHTP       0    1    0    0    0    0    0    0    0    0
CTGGTTCTTATGTCGGGTTAG     LVLMSGQ       0    1    0    0    0    0    0    0    0    1
CTGGTTGAGCCGTGTAATCAG     LVEPCNQ       1    0    0    0    0    0    0    0    0    0
CTGGTTGATCCTAGTGAGAGT     LVDPSES       0    1    0    0    0    0    0    0    0    0
CTGGTTGATCTGGTTGAGTCT     LVDLVES       1    0    0    0    0    0    1    0    0    3
CTGGTTGCGACGAATAAGACG     LVATNKT       1    0    0    0    0    0    0    0    0    0
CTGGTTGCGACTCAGTGGTTT     LVATQWF       0    1    0    0    0    0    0    0    0    0
CTGGTTGCGAGGATGTCTACT     LVARMST       1    0    0    0    0    0    0    0    0    1
CTGGTTGCGAGGGATCCTGCG     LVARDPA       1    0    0    0    0    0    0    0    0    0
CTGGTTGCGGAGCCTTAGAAG     LVAEPQK       1    0    0    0    0    0    0    0    0    0
CTGGTTGCGGCTTCGGGGTCT     LVAASGS       0    1    0    0    0    0    0    0    0    0
CTGGTTGCTAAGACGCTGTAA     LVAKTL*       1    0    0    0    0    0    0    0    0    0
CTGGTTGCTAAGACGCTGTAT     LVAKTLY       1    0    0    0    0    0    0    0    0    0
CTGGTTGCTGATAATGCGCAG     LVADNAQ       0    1    0    0    0    0    0    0    0    1
CTGGTTGCTGCGACTATTACG     LVAATIT       1    0    0    0    1    1    0    1    0    3
CTGGTTGCTGCTCAGTGGAAT     LVAAQWN       1    0    0    0    0    0    0    0    0    0
CTGGTTGGTACGTCGGCTTTT     LVGTSAF       0    1    0    0    0    0    0    0    0    0
CTGGTTGGTATGTCTTATACG     LVGMSYT       0    1    0    0    0    0    0    0    0    0
CTGGTTGGTCTTCGGGGTATG     LVGLRGM       0    1    0    0    0    0    0    0    0    0
CTGGTTGGTGGTGTTATTAAG     LVGGVIK       1    0    0    0    0    0    0    0    0    0
CTGGTTGGTTATAAGCATAAT     LVGYKHN       1    0    0    0    0    0    0    0    0    0
CTGGTTGTGCCTGCTATTCCG     LVVPAIP       1    0    0    0    0    0    0    0    0    0
CTGGTTGTTACTCCGGTTCCG     LVVTPVP       1    0    0    0    0    0    0    1    0    1
CTGGTTGTTCCGAGGTCGGAT     LVVPRSD       1    0    0    0    0    0    0    0    0    0
CTGGTTGTTCCGGCTGGGGTT     LVVPAGV       0    1    0    0    0    1    0    0    0    0
CTGGTTTAGGGTGTGGCTTCG     LVQGVAS       0    1    0    0    0    0    0    0    0    0
CTGGTTTATACTGAGAGGAGT     LVYTERS       1    0    0    0    0    0    0    0    0    0
CTGGTTTATCGGGGGCATGTG     LVYRGHV       1    0    0    0    0    0    0    0    0    0
CTGGTTTATGATGCGACGCAT     LVYDATH       0    1    0    0    0    0    0    0    0    0
CTGGTTTATGCGCATGATTCA     LVYAHDS       0    1    0    1    0    0    1    1    0    0
CTGGTTTATGCGCATGATTCT     LVYAHDS       0    1    1    5    0    3    1    1    0    0
CTGGTTTATTCTACGGCTTCG     LVYSTAS       1    0    0    0    0    0    0    0    0    0
CTGGTTTATTGGGCTAGTCAT     LVYWASH       0    1    0    0    0    0    1    0    0    0
CTGGTTTCGAATTCGATGCTG     LVSNSML       0    1    0    0    0    0    0    0    0    0
CTGGTTTCGACTACGAGTGAT     LVSTTSD       1    0    0    0    0    0    0    0    0    0
CTGGTTTCGGGTCGGATTGGG     LVSGRIG       0    1    0    0    0    0    0    0    0    0
CTGGTTTCGGGTCGGATTGGT     LVSGRIG       0    1    0    0    0    0    0    0    0    0
CTGGTTTGGGTTCCTGCGTAT     LVWVPAY       0    1    0    0    0    1    0    0    0    0
CTGGTTTGGTATCCGTCGAGT     LVWYPSS       1    0    0    0    0    0    0    0    0    0
CTGGTTTTGTAGATGGTTTTG     LVLQMVL       1    0    0    0    0    0    0    0    0    0
CTGGTTTTTGCTGGTGGTTGG     LVFAGGW       0    1    0    0    0    0    0    0    0    1
CTGGTTTTTGGTAAGGTGGAT     LVFGKVD       0    1    0    0    0    0    0    0    0    0
CTGTAGACTCATTATGCGTTG     LQTHYAL       0    1    0    0    0    0    0    0    0    0
CTGTAGAGGATTCCGATTTCT     LQRIPIS       0    1    0    0    0    0    0    0    0    0
CTGTAGATAAAAAAAAAGAAG     LQIKKKK       0    1    0    0    0    0    0    0    0    0
CTGTAGATGCAGCTTAGTAAT     LQMQLSN       0    1    0    0    0    0    0    0    0    0
CTGTAGATGCTTCTTGCTGTT     LQMLLAV       1    0    0    0    0    0    0    0    0    0
CTGTAGATGGCGCTGTATCAT     LQMALYH       0    1    0    0    0    0    0    0    0    0
CTGTAGATGTATGATCGTCAT     LQMYDRH       1    0    0    0    0    0    0    0    0    0
CTGTAGATTAATTTTAAGAAG     LQINFKK       0    1    0    0    0    0    0    0    0    0
CTGTAGATTGGGCCGCCGAAT     LQIGPPN       1    0    0    0    0    0    0    0    0    0
CTGTAGGCGTCTCGTCATGCT     LQASRHA       1    0    0    0    0    0    0    0    0    0
CTGTAGGCTAAGGTGCATGCT     LQAKVHA       1    0    0    0    0    0    0    0    0    0
CTGTAGGGGACGCAGCTGCCG     LQGTQLP       0    1    0    0    0    0    0    0    0    0
CTGTAGGGTGCGGTGCCGCTT     LQGAVPL       0    1    0    0    0    0    0    0    0    0
CTGTAGGTGACGATTGGTTAT     LQVTIGY       1    0    0    0    0    0    0    0    0    0
CTGTAGGTTCCTTGGCGGACG     LQVPWRT       0    1    0    0    0    0    0    0    0    0
CTGTAGGTTTGGAGTCCTGCT     LQVWSPA       0    1    0    0    0    0    0    0    0    0
CTGTATAAGCAGGCTGTAACG     LYKQAVT       1    0    0    0    0    0    0    0    0    0
CTGTATAAGCAGGCTGTTACT     LYKQAVT       1    0    0    0    0    0    0    0    0    0
CTGTATAAGGTTGATGAGAAG     LYKVDEK       0    1    0    0    0    0    0    0    0    0
CTGTATAAGTCTTAGATGCTG     LYKSQML       0    1    0    0    0    0    0    0    0    0
CTGTATAATATGCTTGTTAAT     LYNMLVN       1    0    0    0    0    0    0    0    0    0
CTGTATAATCCTACTCCTGAT     LYNPTPD       0    1    0    0    0    0    0    0    0    0
CTGTATAATGCGAATCTTTAT     LYNANLY       0    1    0    0    0    0    0    1    0    0
CTGTATAATGCGGGGCAGAGT     LYNAGQS       1    0    1    1    0    0    0    3    0    0
CTGTATACGGCTTCGGTGGAT     LYTASVD       0    1    0    0    0    0    0    0    0    0
CTGTATACTCAGTGGGCTCCG     LYTQWAP       1    0    0    0    0    0    0    0    0    0
CTGTATACTCATAGTAATGAG     LYTHSNE       0    1    0    0    0    0    0    0    0    0
CTGTATAGTCAGTATAAGAAT     LYSQYKN       0    1    0    0    0    0    0    0    0    0
CTGTATAGTCCTAATCTTTCT     LYSPNLS       1    0    0    0    0    0    0    0    0    0
CTGTATAGTTCGCCGCGTCTG     LYSSPRL       1    0    0    0    0    0    0    0    0    0
CTGTATAGTTGGACTACTCTT     LYSWTTL       0    1    0    0    0    0    0    0    0    0
CTGTATATGACTTAGATGTGG     LYMTQMW       1    0    0    0    0    0    0    0    0    0
CTGTATATGACTTGGAATGTG     LYMTWNV       1    0    0    0    0    0    0    0    0    0
CTGTATATTCCTGCTTGGAGT     LYIPAWS       0    1    0    0    0    0    0    0    0    0
CTGTATCAGGTGTCGTGGCGT     LYQVSWR       0    1    0    0    0    0    0    0    0    0
CTGTATCAGTATGCGTGGATT     LYQYAWI       0    1    0    0    0    0    0    0    0    0
CTGTATCATAATCAGCTGTTG     LYHNQLL       0    1    0    0    0    0    0    0    0    0
CTGTATCATATTCGTACGAGT     LYHIRTS       0    1    0    0    0    0    0    0    0    0
CTGTATCATGGGAAGTATGGT     LYHGKYG       0    1    0    1    0    0    0    0    0    0
CTGTATCCGCAGGCGATGCGT     LYPQAMR       0    1    0    0    0    0    0    0    0    0
CTGTATCCGCCGGAGGTGTGG     LYPPEVW       0    1    0    0    0    0    0    0    0    0
CTGTATCCGCCTATGCTGCAT     LYPPMLH       0    1    1    0    0    0    1    0    0    0
CTGTATCCGCCTCCGAAGATT     LYPPPKI       0    1    0    0    0    1    0    0    0    0
CTGTATCCGGTTGAGCTGCGT     LYPVELR       1    0    0    0    0    0    0    0    0    0
CTGTATCCTACGCATTAGGTT     LYPTHQV       1    0    0    0    1    0    0    0    0    0
CTGTATCCTACGGTGACGGGT     LYPTVTG       1    0    0    0    0    0    0    0    0    0
CTGTATCGTCTGGTGACTCTT     LYRLVTL       0    1    0    0    0    0    0    0    0    0
CTGTATCGTGAGAATACTATG     LYRENTM       1    0    0    0    0    0    0    0    0    0
CTGTATCGTGATGCTAATCGG     LYRDANR       0    1    0    0    0    0    0    0    0    0
CTGTATCTGACTAGTAATATG     LYLTSNM       1    0    1    0    0    0    1    0    0    0
CTGTATCTTGGTTATATTCGT     LYLGYIR       0    1    0    0    0    0    0    0    0    0
CTGTATCTTTTTAAGAATCAT     LYLFKNH       1    0    0    0    0    0    0    0    0    0
CTGTATGAGCCTACTGGTTAT     LYEPTGY       0    1    0    0    0    0    0    0    0    0
CTGTATGAGTAGATTGCTCAG     LYEQIAQ       0    1    0    0    0    0    0    0    0    0
CTGTATGATAAGGGTGGTTCG     LYDKGGS       1    0    0    0    0    0    0    0    0    0
CTGTATGATGATAATGCTGTG     LYDDNAV       0    1    0    0    0    0    0    0    0    0
CTGTATGCAGAAGCACAGACA     LYAEAQT       0    1    0    0    0    0    0    0    0    0
CTGTATGCGAAATGGACGCTT     LYAKWTL       1    0    0    0    0    0    0    0    0    0
CTGTATGCGACTAATTAGACT     LYATNQT       0    1    0    0    0    0    0    0    0    0
CTGTATGCGAGGATGGTTGGT     LYARMVG       0    1    0    0    0    0    0    0    1    0
CTGTATGCGCAGAGGTGGGTT     LYAQRWV       1    0    0    0    0    0    0    0    0    3
CTGTATGCGCGGCTGGAGAGT     LYARLES       0    1    0    0    0    0    0    0    0    0
CTGTATGCGCTTGTTCGTCAG     LYALVRQ       1    0    0    0    0    0    0    0    0    0
CTGTATGCGTATGTTAATCGG     LYAYVNR       1    0    0    0    0    0    0    0    0    0
CTGTATGCGTGTTATACTTTG     LYACYTL       0    1    0    0    0    0    0    0    0    0
CTGTATGCTAGTCGTGTTCAT     LYASRVH       0    1    0    0    0    0    0    0    0    1
CTGTATGCTCATGATCCGAAT     LYAHDPN       0    1    0    0    0    0    0    0    0    0
CTGTATGCTCGTACGCAGTGG     LYARTQW       0    1    0    0    0    0    0    0    0    0
CTGTATGCTCGTACGCAGTGT     LYARTQC       0    1    0    0    0    0    0    0    0    0
CTGTATGCTGATCTTAGGTAT     LYADLRY       1    0    0    0    0    0    0    0    0    0
CTGTATGCTGATGCTCAGACA     LYADAQT       0    1    0    0    0    0    0    0    0    0
CTGTATGCTGCTCATTCTGAT     LYAAHSD       0    1    0    0    0    0    0    0    0    0
CTGTATGGGACTACTCTGCTG     LYGTTLL       1    0    0    0    0    0    0    0    0    0
CTGTATGGGGTGTCGTGGCGT     LYGVSWR       0    1    0    0    0    0    0    0    0    0
CTGTATGGGGTTGCGTCGTTT     LYGVASF       1    0    0    1    0    0    0    1    0    0
CTGTATGGTGTTAAGCATGAT     LYGVKHD       0    1    0    0    0    0    0    0    0    0
CTGTATGGTTAGGATGAGCCG     LYGQDEP       1    0    0    0    0    0    0    0    0    0
CTGTATGTTGGTTCGACTGAT     LYVGSTD       0    1    0    0    0    0    0    0    0    0
CTGTATGTTTCGCCTAAGTGG     LYVSPKW       0    1    0    0    0    0    0    0    0    0
CTGTATTATTATTAGATGCCG     LYYYQMP       1    0    0    0    0    0    0    0    0    0
CTGTATTCGACTAGTCCTTAG     LYSTSPQ       1    0    0    0    0    0    0    0    0    0
CTGTATTCGAGGACTATTTGG     LYSRTIW       1    0    0    0    0    0    0    0    0    0
CTGTATTCGAGGACTATTTGT     LYSRTIC       1    0    0    0    0    0    0    0    0    0
CTGTATTCGCATGTTATTAAG     LYSHVIK       0    1    0    0    0    0    0    0    0    0
CTGTATTCGCCGCCTAAGATT     LYSPPKI       1    0    0    0    0    0    0    0    0    0
CTGTATTCGGATGAGTCTCAT     LYSDESH       0    1    0    0    0    0    0    0    0    0
CTGTATTCGTCGAAGCCTATG     LYSSKPM       1    0    0    0    0    0    0    0    0    0
CTGTATTCGTTGACGTAGACT     LYSLTQT       1    0    0    0    0    0    0    0    0    0
CTGTATTCTTATAGTTTTCTG     LYSYSFL       1    0    0    0    0    0    0    0    0    0
CTGTATTCTTCGGTTGCTCAT     LYSSVAH       1    0    0    0    0    0    0    0    0    0
CTGTATTTGCATACGCCTGCT     LYLHTPA       1    0    0    0    0    0    0    0    0    0
CTGTATTTTCCTGCGCAGACT     LYFPAQT       0    1    0    0    0    0    0    0    0    0
CTGTCGAAGCAGTGGTCTCAA     LSKQWSQ       0    1    0    0    0    0    0    0    0    0
CTGTCGAAGCATGTGTCTTGG     LSKHVSW       1    0    0    0    0    0    0    0    0    0
CTGTCGAAGCATGTGTCTTGT     LSKHVSC       1    0    0    0    0    0    0    0    0    0
CTGTCGAATATGCATATGTTG     LSNMHML       0    1    0    0    0    0    0    0    0    0
CTGTCGAATCATTTGAAGTTG     LSNHLKL       0    1    0    0    0    0    0    0    0    0
CTGTCGAATCCGTAGGAGAGG     LSNPQER       0    1    0    0    0    0    0    0    0    0
CTGTCGAATCCGTTGGTGAGG     LSNPLVR       0    1    0    0    0    0    0    0    0    0
CTGTCGAATCTGTAGAAGATG     LSNLQKM       1    0    0    0    0    0    0    0    0    0
CTGTCGAATTCGAATGCTCAT     LSNSNAH       0    1    0    0    0    0    0    0    0    0
CTGTCGACGCCGCATGGTCAA     LSTPHGQ       0    1    0    0    0    0    0    0    0    0
CTGTCGACGCCGCATGGTCTT     LSTPHGL       0    1    0    0    0    0    0    0    0    0
CTGTCGACTAATCATGTGCCT     LSTNHVP       0    1    0    0    0    0    0    1    0    0
CTGTCGACTAGTATTTTTTGG     LSTSIFW       0    1    0    0    0    0    0    0    0    0
CTGTCGACTCATCGTGTTACG     LSTHRVT       0    1    0    0    0    0    0    0    0    1
CTGTCGACTCTTGGTCATGTT     LSTLGHV       0    1    0    0    0    1    0    0    0    0
CTGTCGACTTTGAAGCAGTTG     LSTLKQL       0    1    0    0    0    0    0    0    0    0
CTGTCGAGGCATGGTGATCCG     LSRHGDP       1    0    0    0    0    0    0    0    0    0
CTGTCGAGTCAGAAGATGGAG     LSSQKME       0    1    0    0    0    0    0    0    0    0
CTGTCGAGTCAGCGGTGGTAT     LSSQRWY       0    1    0    0    0    1    0    0    0    0
CTGTCGAGTCGTGTGCCGCCG     LSSRVPP       0    1    0    0    0    0    0    1    0    0
CTGTCGAGTCTGACTCCTCAG     LSSLTPQ       1    0    0    0    0    0    0    0    0    0
CTGTCGATGAATACGCTGACG     LSMNTLT       0    1    0    0    0    0    0    0    0    0
CTGTCGATGACTGATTGGAGT     LSMTDWS       1    0    0    0    0    0    0    0    0    0
CTGTCGATGATTGTTAAGCCT     LSMIVKP       0    1    0    0    0    0    0    0    0    0
CTGTCGATGATTTCTCCGGAT     LSMISPD       0    1    0    0    0    0    0    0    0    0
CTGTCGATTACTTCGTTTACT     LSITSFT       1    0    0    0    0    0    0    0    0    0
CTGTCGATTATGAGTGGTTCG     LSIMSGS       1    0    0    0    0    0    0    0    0    0
CTGTCGATTATGAGTGGTTCT     LSIMSGS       1    0    0    0    0    0    0    0    0    0
CTGTCGATTGCTAGTTCTCGT     LSIASSR       1    0    0    0    0    0    0    0    0    0
CTGTCGATTGGTTTTGGGCAT     LSIGFGH       1    0    0    0    0    0    0    0    0    0
CTGTCGCAGAATAGTCCGACT     LSQNSPT       0    1    0    0    0    0    0    0    0    0
CTGTCGCAGACGCTGATTTAT     LSQTLIY       0    1    0    0    0    0    0    0    0    0
CTGTCGCAGAGTTTGAGAACT     LSQSLRT       1    0    0    0    0    0    0    0    0    0
CTGTCGCAGAGTTTGAGTTCG     LSQSLSS       1    0    0    0    0    0    1    0    0    0
CTGTCGCAGCATCATGATAAG     LSQHHDK       0    1    0    0    0    0    0    0    0    0
CTGTCGCAGGGTTTTGCTCGG     LSQGFAR       0    1    0    0    0    0    0    0    0    0
CTGTCGCATCCGTAGGGGCTT     LSHPQGL       1    0    0    0    0    0    0    0    0    0
CTGTCGCATGCGCAGCGGATA     LSHAQRI       1    0    0    0    0    0    0    0    0    0
CTGTCGCATGCGCAGCGGATT     LSHAQRI       1    0    0    0    0    0    0    0    0    0
CTGTCGCATTTTCGGGATAAT     LSHFRDN       1    0    0    0    0    0    0    0    0    0
CTGTCGCCGTTGATTCAGTGG     LSPLIQW       0    1    0    0    0    0    0    0    0    0
CTGTCGCTTCATTGGGATCAG     LSLHWDQ       1    0    0    0    0    0    0    0    0    0
CTGTCGGAGTAGACGGAGAAG     LSEQTEK       0    1    0    0    0    0    0    0    0    0
CTGTCGGAGTGGGATCTGGGG     LSEWDLG       0    1    0    0    0    0    0    0    0    0
CTGTCGGATCTTTCGAGTGGG     LSDLSSG       1    0    0    0    0    0    0    0    0    0
CTGTCGGATTTTCATAAGGTT     LSDFHKV       0    1    0    0    0    0    0    0    0    0
CTGTCGGCGAATCGGTTGTTA     LSANRLL       0    1    0    0    0    0    0    0    0    0
CTGTCGGCGAATCGGTTGTTT     LSANRLF       0    1    0    0    0    0    0    0    0    0
CTGTCGGCGCTGAAGCATGTT     LSALKHV       0    1    0    0    0    0    0    0    0    0
CTGTCGGCTCTGACGGCTCAG     LSALTAQ       1    0    0    0    0    0    0    0    0    0
CTGTCGGCTGCGAATTTTCCG     LSAANFP       1    0    0    0    0    1    1    4    0    1
CTGTCGGGGAAGCATGTGACT     LSGKHVT       0    1    0    0    0    0    0    0    0    0
CTGTCGGTGAATAATTATATT     LSVNNYI       0    1    0    0    0    0    0    0    0    0
CTGTCGGTGTCGCCTGTGGCG     LSVSPVA       1    0    0    0    0    0    0    0    0    0
CTGTCGGTGTGTAAGCTTCCT     LSVCKLP       0    1    0    0    0    0    0    0    0    0
CTGTCGGTTAATGTGCCTCCG     LSVNVPP       0    1    0    0    0    1    0    0    3    4
CTGTCGGTTGTTCCTAGTGCT     LSVVPSA       1    0    0    0    0    1    0    0    0    0
CTGTCGGTTTGGCCTATGTTG     LSVWPML       1    0    0    0    0    0    0    0    0    0
CTGTCGTAGGAGCTGGGTAGA     LSQELGR       1    0    0    0    0    0    0    0    0    0
CTGTCGTATGATACTCAGCAT     LSYDTQH       1    0    1    0    0    1    1    0    0    0
CTGTCGTATTATAGTCAGATT     LSYYSQI       0    1    0    0    0    0    0    0    0    0
CTGTCGTCGAAGGATTAACAA     LSSKD*Q       1    0    0    0    0    0    0    0    0    0
CTGTCGTCGAAGGATTATCAT     LSSKDYH       1    0    0    0    0    0    0    0    0    0
CTGTCGTCGCAGTCTTTTCCT     LSSQSFP       0    1    0    1    0    0    0    1    0    0
CTGTCGTCGGCGGGGTTGGTG     LSSAGLV       1    0    0    0    0    0    0    0    0    0
CTGTCGTCGGCTATTTCTCCT     LSSAISP       1    0    0    0    0    0    0    0    0    0
CTGTCGTCGGTTGAGTTGGAA     LSSVELE       1    0    0    0    0    0    0    0    0    0
CTGTCGTCGGTTGAGTTGGAT     LSSVELD       1    0    0    0    0    0    0    0    0    0
CTGTCGTCTCATTCGTGGAAG     LSSHSWK       1    0    0    0    0    0    0    0    0    0
CTGTCGTCTCCGATGCCTGTT     LSSPMPV       1    0    0    0    0    0    0    0    0    0
CTGTCGTCTGCGTTTGTTCAT     LSSAFVH       0    1    0    0    0    1    0    0    0    0
CTGTCGTCTTATCCTGAGCCA     LSSYPEP       0    1    0    0    0    0    0    0    0    0
CTGTCGTCTTATCCTGAGCCT     LSSYPEP       0    1    0    0    0    0    0    0    0    0
CTGTCGTGGACTTCTCGTCAT     LSWTSRH       1    0    0    0    0    0    0    0    0    0
CTGTCGTGGCCTAAGCTGTCT     LSWPKLS       0    1    0    0    0    0    0    0    0    0
CTGTCGTGGCCTAATGATCAT     LSWPNDH       0    1    0    0    0    0    0    0    0    1
CTGTCGTGGGTGCGTGGTACT     LSWVRGT       0    1    0    1    4    1    1    0    0    0
CTGTCGTGGTTTCATTCTAGG     LSWFHSR       0    1    0    0    0    0    0    0    0    0
CTGTCGTGTGCGAGGATTTGT     LSCARIC       0    1    0    0    0    0    0    0    0    0
CTGTCGTGTTGTAGGCATGTT     LSCCRHV       0    1    0    0    0    0    0    0    0    0
CTGTCGTTGCATTGGTGGTCG     LSLHWWS       1    0    0    0    0    0    0    0    0    0
CTGTCGTTGTCTGCAAATGCT     LSLSANA       0    1    0    0    0    0    0    0    0    0
CTGTCGTTGTTGGATATTTGG     LSLLDIW       0    1    0    0    0    0    1    0    0    1
CTGTCGTTTAAGACTAATAAT     LSFKTNN       0    1    0    1    0    0    0    0    0    0
CTGTCGTTTAAGCATACGGGT     LSFKHTG       1    0    0    0    0    0    0    0    0    0
CTGTCGTTTTAGATGGTGCCT     LSFQMVP       1    0    0    0    0    0    0    0    0    0
CTGTCTAAGCATGTTGATTCG     LSKHVDS       1    0    0    0    0    0    3    0    0    0
CTGTCTAAGCATTAGAATGAT     LSKHQND       1    0    0    0    0    0    0    0    0    0
CTGTCTAAGCTTTAGAATGAT     LSKLQND       1    0    0    0    0    0    0    0    0    0
CTGTCTAATATTCAGACGTAG     LSNIQTQ       1    0    0    0    0    0    0    0    0    0
CTGTCTAATCGTGTGCATCTG     LSNRVHL       1    0    0    0    0    0    0    0    0    0
CTGTCTAATTTTGGGAGTCGT     LSNFGSR       1    0    0    0    0    0    0    0    0    0
CTGTCTACGCGTAATATGCTG     LSTRNML       0    1    0    0    0    1    0    0    0    0
CTGTCTACTACGGGGAATAAT     LSTTGNN       0    1    0    0    0    0    0    0    0    0
CTGTCTACTACTTCGGTGTTT     LSTTSVF       0    1    0    0    0    0    0    0    0    0
CTGTCTACTTCGGGGAATTAT     LSTSGNY       1    0    0    0    0    0    0    0    0    0
CTGTCTAGGAGTACTCATACT     LSRSTHT       1    0    0    0    0    0    0    0    0    0
CTGTCTAGGTCTAGTCATCAT     LSRSSHH       0    1    0    0    0    0    0    0    0    0
CTGTCTAGGTGGCTGCATGAT     LSRWLHD       0    1    0    0    0    0    0    1    0    0
CTGTCTAGTCCTCGTGCTCAG     LSSPRAQ       1    0    1    0    0    0    0    0    0    0
CTGTCTATGCCGTAGACGAAA     LSMPQTK       1    0    0    0    0    0    0    0    0    0
CTGTCTATGCCGTAGACGATT     LSMPQTI       1    0    0    0    0    1    1    0    0    0
CTGTCTATGTCTCAGCATGCG     LSMSQHA       1    0    0    0    0    0    0    3    0    1
CTGTCTATGTGGAATCATACT     LSMWNHT       0    1    0    0    0    0    0    0    0    0
CTGTCTATGTGGCTGAATAAG     LSMWLNK       0    1    0    0    0    0    0    0    0    0
CTGTCTATTGGGAGGATGAGT     LSIGRMS       1    0    0    0    0    0    0    0    0    0
CTGTCTCAGTATCAGCCGACT     LSQYQPT       1    0    0    0    0    0    0    0    0    0
CTGTCTCAGTATCCTCCGAAT     LSQYPPN       1    0    3    1    3    0    0    1    1    1
CTGTCTCAGTATGCTTGTTGT     LSQYACC       0    1    0    0    0    0    0    0    0    0
CTGTCTCATCCTCCTTATCAT     LSHPPYH       0    1    0    0    0    0    0    0    0    1
CTGTCTCATCTGCCGCCTACT     LSHLPPT       1    0    0    0    0    0    0    0    0    0
CTGTCTCATTAGCAGCAGGTT     LSHQQQV       0    1    0    0    0    0    0    0    0    0
CTGTCTCATTAGCATAATCTT     LSHQHNL       0    1    0    0    0    0    0    0    0    0
CTGTCTCATTTGTCGAAGGGT     LSHLSKG       0    1    0    0    0    0    0    0    0    0
CTGTCTCCGTAGAGTTGGGTT     LSPQSWV       1    0    0    0    0    0    0    0    0    0
CTGTCTCCGTCTCTTGGTAGA     LSPSLGR       0    1    0    0    0    0    0    0    0    0
CTGTCTCCGTCTCTTGGTAGT     LSPSLGS       0    1    0    0    0    0    0    0    0    0
CTGTCTCCGTGGCGTAGTAAT     LSPWRSN       0    1    0    0    0    0    0    0    0    0
CTGTCTCCGTTTCATGCTTTT     LSPFHAF       1    0    0    0    0    0    0    0    0    0
CTGTCTCCTGTGCGGTTGGGG     LSPVRLG       0    1    0    0    0    0    0    0    0    0
CTGTCTCCTGTGCGGTTGGGT     LSPVRLG       0    1    0    0    0    0    0    0    0    0
CTGTCTCGGGCGCATAAACCA     LSRAHKP       0    1    0    0    0    0    0    0    0    0
CTGTCTCGGGCGCATAATCCT     LSRAHNP       0    1    0    0    0    0    0    0    0    0
CTGTCTCGGTATCCGTTGGCG     LSRYPLA       0    1    0    0    0    0    0    0    0    0
CTGTCTCGTCTTGATACTACG     LSRLDTT       0    1    0    0    0    0    0    0    0    0
CTGTCTCGTTATATTCTTAAT     LSRYILN       1    0    0    0    0    0    0    0    0    0
CTGTCTCGTTTTACTTATCAT     LSRFTYH       1    0    0    0    0    0    0    0    0    0
CTGTCTCTGAATCTGCTTCCG     LSLNLLP       0    1    0    0    0    0    0    0    0    0
CTGTCTCTGCATGGGACGTAG     LSLHGTQ       1    0    0    0    0    0    0    0    0    0
CTGTCTGAGGCGTGGTCGGAT     LSEAWSD       0    1    0    0    0    0    0    0    0    0
CTGTCTGAGGGGTATCAGGTT     LSEGYQV       0    1    0    0    0    0    0    0    0    0
CTGTCTGAGGTTAAGATTGGT     LSEVKIG       1    0    0    0    0    0    0    0    0    0
CTGTCTGATCCGCATCTTACT     LSDPHLT       0    1    0    0    0    0    0    0    0    0
CTGTCTGATCTTCGGCGTATT     LSDLRRI       1    0    0    0    0    0    0    0    0    0
CTGTCTGATGCGCATCTGCCT     LSDAHLP       0    1    1    0    0    0    0    0    0    0
CTGTCTGATGTGTGGGCGCCT     LSDVWAP       0    1    0    0    0    0    0    0    0    0
CTGTCTGATTTTGAGTATCCG     LSDFEYP       1    0    0    0    0    0    0    0    0    0
CTGTCTGCGAGGAGTGGGGCT     LSARSGA       0    1    0    0    0    0    0    0    0    0
CTGTCTGCGAGGGAGTCTCTG     LSARESL       1    0    0    0    0    0    0    0    0    0
CTGTCTGCGATGATGGTTGCG     LSAMMVA       1    0    0    0    0    0    0    0    0    0
CTGTCTGCGCTTCCGACGGCT     LSALPTA       1    0    0    0    0    0    0    0    0    0
CTGTCTGCTCAGCCTATGGGT     LSAQPMG       1    0    0    0    0    0    0    0    0    0
CTGTCTGCTGATAGGAGGTCT     LSADRRS       0    1    0    0    0    0    0    0    0    0
CTGTCTGCTTGGCCTCCTCAT     LSAWPPH       1    0    0    0    0    0    0    0    0    0
CTGTCTGGGACTTAGATGACT     LSGTQMT       1    0    0    0    0    0    0    0    0    0
CTGTCTGGGTAGATGAGTACG     LSGQMST       0    1    0    0    0    0    0    0    0    0
CTGTCTGGGTGGTGGCCGCAT     LSGWWPH       0    1    0    0    0    0    0    0    0    1
CTGTCTGGTAATACTTAGAGG     LSGNTQR       1    0    0    0    0    0    0    0    0    0
CTGTCTGTGCATGGTCAGCAT     LSVHGQH       0    1    1    0    0    0    3    1    0    0
CTGTCTGTGGGTACGTGGGCT     LSVGTWA       1    0    0    0    0    0    0    0    0    1
CTGTCTGTTACGGTGTTTTTG     LSVTVFL       0    1    0    0    0    0    0    0    0    0
CTGTCTGTTGAGATGAGTCGG     LSVEMSR       0    1    0    0    0    0    0    0    0    0
CTGTCTGTTGATCAGTATGAT     LSVDQYD       0    1    0    0    0    0    0    0    0    0
CTGTCTTAGCTTGCTCGGCAT     LSQLARH       0    1    0    0    0    0    0    0    0    0
CTGTCTTATAATTCTCCTCGT     LSYNSPR       0    1    0    0    0    0    0    0    0    0
CTGTCTTATACTAAGTGGACG     LSYTKWT       0    1    1    0    0    0    0    0    0    0
CTGTCTTATTATTCGGGTCAT     LSYYSGH       1    0    0    0    0    0    0    0    0    0
CTGTCTTATTCGAATGAGAGT     LSYSNES       1    0    0    0    0    0    0    0    0    0
CTGTCTTCGATTAATGCTGGG     LSSINAG       1    0    0    0    0    0    0    0    0    0
CTGTCTTCGCATCCTACGGGT     LSSHPTG       0    1    0    0    0    0    0    0    0    0
CTGTCTTCTGCGAATGTTTCG     LSSANVS       1    0    0    0    0    0    0    0    0    0
CTGTCTTCTTATGGTTCGTTT     LSSYGSF       1    0    0    0    0    0    0    0    0    0
CTGTCTTGGAAGATTCTTAGT     LSWKILS       0    1    0    0    0    0    0    0    0    0
CTGTCTTGGCGGCATCTGAAT     LSWRHLN       0    1    0    0    0    0    0    0    0    0
CTGTCTTGGTGGCTGAATAAG     LSWWLNK       0    1    0    0    0    0    0    0    0    0
CTGTCTTTGCATCGTTCTATT     LSLHRSI       0    1    0    0    0    0    0    0    0    0
CTGTCTTTGTCTCAGCTGCAT     LSLSQLH       1    0    0    0    0    0    0    0    0    0
CTGTCTTTTCAGAGTTTGCTG     LSFQSLL       1    0    0    0    0    0    0    0    0    0
CTGTCTTTTCTGTCGTCTGAG     LSFLSSE       0    1    0    0    0    0    0    0    0    0
CTGTGGAATACTGTGCAGCCT     LWNTVQP       0    1    0    0    0    0    0    0    0    0
CTGTGGAATGATCGTATGAAG     LWNDRMK       1    0    0    0    0    0    0    0    0    0
CTGTGGAATGCTAGGCTTCAT     LWNARLH       1    0    0    0    0    0    0    0    0    0
CTGTGGACGTCGATTCATAGT     LWTSIHS       1    0    0    0    0    0    0    0    0    0
CTGTGGACTAATATTGCGAGG     LWTNIAR       0    1    0    0    0    0    0    0    0    0
CTGTGGAGGGGGCCTAAGATT     LWRGPKI       1    0    0    0    0    0    0    0    0    0
CTGTGGAGTGCTCGGGATAGT     LWSARDS       1    0    0    0    0    0    0    0    0    0
CTGTGGATGAATCGGACTCAT     LWMNRTH       0    1    0    0    0    0    0    0    0    0
CTGTGGATGATGGAGTATCAT     LWMMEYH       1    0    0    0    0    0    0    0    0    0
CTGTGGATGCCGCATGATTCT     LWMPHDS       1    0    0    0    0    0    0    0    0    0
CTGTGGATGGAGTTGGGTGCG     LWMELGA       1    0    0    0    0    0    0    0    0    0
CTGTGGATGGATAATAAGCTA     LWMDNKL       0    1    0    0    0    0    0    0    0    0
CTGTGGATGGCTTATGTTCCT     LWMAYVP       1    0    0    0    1    1    0    0    0    0
CTGTGGATGTCTGATCAGCTG     LWMSDQL       1    0    0    0    0    0    0    0    0    0
CTGTGGATTGGTCATTCTATT     LWIGHSI       0    1    0    0    0    0    0    0    0    0
CTGTGGCAGAGTTTGTTTGCT     LWQSLFA       1    0    0    0    0    0    0    0    0    0
CTGTGGCAGCGTCCTATGCAT     LWQRPMH       0    1    0    0    0    3    0    0    0    0
CTGTGGCAGTCTGATTCGGCT     LWQSDSA       1    0    0    0    0    0    0    0    0    0
CTGTGGCAGTTGCGTCCTCCT     LWQLRPP       0    1    0    1    0    0    0    0    0    0
CTGTGGCAGTTTATGGTGAAG     LWQFMVK       1    0    0    0    0    0    0    0    0    0
CTGTGGCATATGCCTGCGCGT     LWHMPAR       1    0    0    0    0    0    0    0    0    0
CTGTGGCCGAGTACGCCGCAT     LWPSTPH       1    0    0    0    0    0    0    0    0    0
CTGTGGCCGCGTATGATTCAT     LWPRMIH       0    1    0    0    0    0    0    0    0    0
CTGTGGCCGCGTCCTGGTTTG     LWPRPGL       0    1    0    0    1    0    0    0    0    1
CTGTGGCCTCTGAAGATTAGT     LWPLKIS       1    0    0    1    0    1    0    0    0    0
CTGTGGCCTTCGTCGTTTCTT     LWPSSFL       0    1    0    0    0    0    0    0    0    0
CTGTGGCGGGAGGCGCATACG     LWREAHT       0    1    0    0    0    0    0    0    0    0
CTGTGGCGGGATGCTTAGGAG     LWRDAQE       1    0    0    0    0    0    0    0    0    0
CTGTGGCGGGCGTATGCTAAT     LWRAYAN       1    0    0    0    0    0    0    0    0    0
CTGTGGCGTACGGGGACGATG     LWRTGTM       0    1    0    0    0    0    0    0    0    0
CTGTGGCGTCTGGGTTCTGTT     LWRLGSV       1    0    0    0    0    0    0    0    0    0
CTGTGGCGTGAGTATGGGTGT     LWREYGC       1    0    0    0    0    0    0    0    0    0
CTGTGGCGTGGGCCGAGTCAT     LWRGPSH       0    1    0    0    0    0    1    0    0    0
CTGTGGCTTTCTTCGCAGGCT     LWLSSQA       1    0    0    0    0    0    0    0    0    0
CTGTGGGAGATGATTACTCGG     LWEMITR       1    0    0    0    0    0    0    0    0    0
CTGTGGGAGCTTTCGGGTACT     LWELSGT       1    0    0    0    0    0    0    0    0    0
CTGTGGGATATGGAGTCTAAT     LWDMESN       0    1    0    0    0    0    0    0    0    0
CTGTGGGATCGGTATGGTTCT     LWDRYGS       0    1    0    0    0    0    0    0    0    0
CTGTGGGATTAGACGCCTGTG     LWDQTPV       1    0    0    0    0    0    0    0    0    0
CTGTGGGCGAAGACTGAGTTT     LWAKTEF       0    1    0    0    0    0    0    0    0    0
CTGTGGGCGCTGCGGATTTTG     LWALRIL       0    1    0    0    0    0    0    0    0    0
CTGTGGGCTACTCTTCCGAAT     LWATLPN       1    0    0    0    0    0    0    0    0    0
CTGTGGGGTGTGCAGAATGTG     LWGVQNV       0    1    0    0    0    0    1    0    0    0
CTGTGGGGTTCTGAGAATTGG     LWGSENW       1    0    0    0    0    0    0    0    0    0
CTGTGGGTTAGGATGGCGATT     LWVRMAI       1    0    0    0    0    0    0    0    0    0
CTGTGGGTTGGTAATAGGCCG     LWVGNRP       1    0    0    0    0    0    0    0    0    0
CTGTGGTAGGAGCGTGGGCTT     LWQERGL       0    1    0    0    0    0    0    0    0    0
CTGTGGTAGGTTCCTGATTGG     LWQVPDW       0    1    0    0    0    0    0    0    0    0
CTGTGGTATGATTATACGACT     LWYDYTT       1    0    0    0    0    0    0    0    0    0
CTGTGGTCGACGAATACTAAT     LWSTNTN       1    0    1    1    0    1    3    0    0    3
CTGTGGTCGCCGGATCATGAT     LWSPDHD       1    0    0    0    0    0    0    0    0    0
CTGTGGTCGTGGTCGTATGGG     LWSWSYG       0    1    0    0    0    0    0    0    0    1
CTGTGGTCTGCTACGATTCAT     LWSATIH       1    0    0    0    0    0    0    0    0    0
CTGTGGTCTGGGCCTTCTAAT     LWSGPSN       0    1    0    0    0    0    0    0    0    0
CTGTGGTTGAATATGACTACT     LWLNMTT       1    0    0    0    0    0    0    0    0    0
CTGTGGTTTAGTTCTCTTGTT     LWFSSLV       0    1    0    0    0    0    0    0    0    0
CTGTGGTTTTCTCTTGTTCGT     LWFSLVR       0    1    0    0    0    0    0    0    0    0
CTGTGTAAGCTGTGTGCTCAG     LCKLCAQ       0    1    0    0    0    0    0    0    0    0
CTGTGTAATCATAAGGGGAGT     LCNHKGS       0    1    0    0    0    0    0    0    0    0
CTGTGTACGGCGAAGCGTGCG     LCTAKRA       0    1    0    0    0    0    0    0    0    0
CTGTGTAGGTCTGCGTCGGAT     LCRSASD       1    0    0    0    0    0    0    0    0    0
CTGTGTCATAAGTGGAAGTGT     LCHKWKC       0    1    0    0    0    0    0    0    0    0
CTGTGTCATACGCATTCGCTT     LCHTHSL       1    0    0    0    0    0    0    0    0    0
CTGTGTCATCAGCAGGAGGTT     LCHQQEV       0    1    0    0    0    0    0    0    0    0
CTGTGTCCGAATGTGAAGCGT     LCPNVKR       0    1    0    0    0    0    0    0    0    0
CTGTGTCCTCCGAAGTGTGCG     LCPPKCA       0    1    0    0    0    0    0    0    0    0
CTGTGTGCTAAGTAGATGTTT     LCAKQMF       0    1    0    0    3    0    0    0    0    0
CTGTGTGCTAGTACTCTTGTT     LCASTLV       1    0    0    0    0    0    0    0    0    0
CTGTGTGCTTAGTAGATGTTT     LCAQQMF       0    1    0    1    0    0    0    0    0    0
CTGTGTGTGAAGTGTTCTAAT     LCVKCSN       0    1    0    0    0    0    0    0    0    0
CTGTGTTGTCATCAGGAGATG     LCCHQEM       1    0    0    0    0    0    0    0    0    0
CTGTGTTTGGATTGGTGTGCT     LCLDWCA       1    0    0    0    0    0    0    0    0    0
CTGTTGAAGACTTCTTTGGTT     LLKTSLV       0    1    0    0    0    0    0    0    0    0
CTGTTGAAGCCGTCTGATAGG     LLKPSDR       1    0    0    0    0    0    0    0    0    0
CTGTTGAAGGCTCTTCTGGAT     LLKALLD       0    1    0    0    0    0    0    0    0    0
CTGTTGAATCCTGTTAGTCTA     LLNPVSL       1    0    0    0    0    0    0    0    0    0
CTGTTGAATCCTGTTAGTCTT     LLNPVSL       1    0    0    0    0    0    0    0    0    0
CTGTTGAATGGGACTCCTCTT     LLNGTPL       0    1    0    0    0    0    0    0    0    0
CTGTTGAATTGGTATCTGGAT     LLNWYLD       1    0    0    0    0    0    0    0    0    0
CTGTTGACGACGCATGATGGT     LLTTHDG       1    0    0    0    0    0    0    0    0    0
CTGTTGACGCGTCAGTATATT     LLTRQYI       1    0    0    3    0    1    0    0    0    0
CTGTTGACGGCGATTTTGCGG     LLTAILR       1    0    0    0    0    0    0    0    0    1
CTGTTGACGGCTACGGCTATT     LLTATAI       1    0    0    0    0    0    0    0    0    0
CTGTTGACTCGGCTGTAGGTT     LLTRLQV       0    1    0    0    0    0    0    0    0    0
CTGTTGACTGCGAATAGGATT     LLTANRI       0    1    0    0    0    0    0    0    0    0
CTGTTGACTTATCCGCAGGTG     LLTYPQV       0    1    0    0    0    0    0    0    0    0
CTGTTGACTTCTGATATGAAT     LLTSDMN       1    0    0    0    0    0    0    0    0    0
CTGTTGACTTGGGAGTTGTCG     LLTWELS       1    0    0    0    0    0    0    0    0    0
CTGTTGATGTATGATGGTGAG     LLMYDGE       0    1    0    0    0    0    0    0    0    0
CTGTTGATTCATAGGGATGCT     LLIHRDA       1    0    0    0    0    0    0    0    0    0
CTGTTGATTCATGATCTTAAG     LLIHDLK       0    1    0    0    1    1    0    0    0    0
CTGTTGATTGATTGGCGGCAT     LLIDWRH       0    1    0    0    0    0    0    0    0    0
CTGTTGATTTCGCTTAGTTCG     LLISLSS       1    0    0    0    0    0    0    0    1    1
CTGTTGCAGGCTCCTGTGCCA     LLQAPVP       0    1    0    0    0    0    0    0    0    0
CTGTTGCAGGCTCCTGTGCCT     LLQAPVP       0    1    0    0    0    0    0    0    0    0
CTGTTGCAGGTGACTAAGGGT     LLQVTKG       0    1    0    0    0    0    0    0    0    0
CTGTTGCATACGCAGAATCTG     LLHTQNL       0    1    0    0    0    0    1    0    0    1
CTGTTGCATGCTTAGACTCCG     LLHAQTP       0    1    0    0    0    0    0    0    0    0
CTGTTGCATGGTCATAACTCT     LLHGHNS       0    1    0    0    0    0    0    0    0    0
CTGTTGCATTCTTCGGCTCCG     LLHSSAP       1    0    0    0    0    0    0    0    0    0
CTGTTGCCGACTGCTAATAGG     LLPTANR       0    1    0    0    0    1    0    0    0    0
CTGTTGCCGGGTGCGCATCAG     LLPGAHQ       0    1    0    0    0    1    0    0    0    0
CTGTTGCCGGTTACTTATGTG     LLPVTYV       1    0    0    0    0    0    0    0    0    0
CTGTTGCCGGTTCCTGTTTGG     LLPVPVW       0    1    0    0    0    0    0    1    0    0
CTGTTGCCGTCTACTGCTGTT     LLPSTAV       1    0    0    0    0    0    0    0    0    1
CTGTTGCCTAATCGTCAGGTG     LLPNRQV       1    0    0    0    0    0    0    0    0    0
CTGTTGCCTAATTTTAGTTCT     LLPNFSS       1    0    0    0    0    0    0    0    0    0
CTGTTGCCTCGTTCGATTTAG     LLPRSIQ       1    0    0    0    0    0    0    0    0    0
CTGTTGCCTGCTTTTACTCTT     LLPAFTL       1    0    0    0    0    0    0    0    0    0
CTGTTGCCTGGTGCGACTTTG     LLPGATL       0    1    0    0    0    0    0    0    0    0
CTGTTGCGGAATACTGTTATA     LLRNTVI       0    1    0    0    0    0    0    0    0    0
CTGTTGCGGAATACTGTTATT     LLRNTVI       0    1    0    0    0    0    0    0    0    3
CTGTTGCGGTCGGAGAGTCAG     LLRSESQ       1    0    0    0    0    0    1    1    0    0
CTGTTGCGTACTCATGCTGTT     LLRTHAV       1    0    3    0    0    0    0    0    0    0
CTGTTGCTTAATCCGTTTACT     LLLNPFT       1    0    0    0    0    0    0    1    0    0
CTGTTGCTTGGGACTGTGAGT     LLLGTVS       1    0    0    0    0    0    0    0    0    0
CTGTTGGAGCCGGATGGTTAT     LLEPDGY       1    0    0    0    0    0    0    1    0    0
CTGTTGGATCTGTCGAATAGG     LLDLSNR       1    0    0    0    0    0    0    0    0    0
CTGTTGGATGGGCCTTATTTT     LLDGPYF       0    1    0    0    0    0    0    0    0    0
CTGTTGGATTATGCGTTGGCT     LLDYALA       1    0    0    0    0    0    0    0    0    0
CTGTTGGCAACAAGGGAACCA     LLATREP       0    1    0    0    0    0    0    0    0    0
CTGTTGGCGCTGTGGGATACT     LLALWDT       0    1    0    0    0    0    0    0    0    0
CTGTTGGCGGCGTTGATGCTG     LLAALML       1    0    0    0    0    0    0    0    0    0
CTGTTGGCTACTAGGGATCCT     LLATRDP       0    1    0    0    0    0    0    0    0    0
CTGTTGGCTAGTCCGGATACT     LLASPDT       0    1    0    0    0    0    0    0    0    0
CTGTTGGCTGATGGTAAGAAG     LLADGKK       1    0    0    0    0    0    0    0    0    0
CTGTTGGCTGATGGTAAGTAG     LLADGKQ       1    0    0    0    0    0    0    0    0    0
CTGTTGGGTTGTGTTCCGAGG     LLGCVPR       0    1    0    0    0    0    0    0    0    0
CTGTTGGGTTTGAATACGTAT     LLGLNTY       0    1    0    0    0    0    0    0    0    1
CTGTTGGTGACGGCTCCGTAT     LLVTAPY       0    1    0    0    0    0    0    1    0    0
CTGTTGGTGACTCCTGTTTAG     LLVTPVQ       0    1    0    0    0    0    0    0    0    0
CTGTTGGTGAGGGAGCAGTTG     LLVREQL       0    1    0    0    0    0    0    0    0    0
CTGTTGGTGGGGCATTTGTCG     LLVGHLS       1    0    0    0    0    0    0    0    0    0
CTGTTGGTGGTTGCGTTGAGG     LLVVALR       0    1    0    0    0    0    0    0    0    0
CTGTTGGTTGAGCCTGAAACA     LLVEPET       0    1    0    0    0    0    0    0    0    0
CTGTTGGTTGAGCCTGATACT     LLVEPDT       0    1    0    0    0    0    0    0    0    0
CTGTTGTAGATTATTGCGAAT     LLQIIAN       0    1    0    0    0    0    0    0    0    0
CTGTTGTATCCTCCGAAGTCT     LLYPPKS       0    1    0    0    0    0    0    0    0    0
CTGTTGTATCGGATGCATCGG     LLYRMHR       1    0    0    0    0    0    0    0    0    1
CTGTTGTATGTGGATCGGGGT     LLYVDRG       1    0    0    0    0    0    0    0    0    0
CTGTTGTCGAAGAATGATAGT     LLSKNDS       1    0    0    0    0    0    0    0    0    0
CTGTTGTCGAATATTGTGTAG     LLSNIVQ       0    1    0    0    0    0    0    0    0    0
CTGTTGTCGGTGGTGTTGACG     LLSVVLT       1    0    0    0    0    0    0    0    0    0
CTGTTGTCTACTTATCGTGTT     LLSTYRV       0    1    0    0    0    0    0    0    0    0
CTGTTGTCTTATAATGGTACT     LLSYNGT       0    1    0    0    0    0    0    0    0    0
CTGTTGTCTTATGATCCTACT     LLSYDPT       1    0    0    0    0    0    0    0    0    0
CTGTTGTGGACTAAGAGTTAT     LLWTKSY       1    0    0    0    0    0    0    0    0    1
CTGTTGTGGCGTTGGCATACG     LLWRWHT       1    0    0    0    0    3    0    0    0    0
CTGTTGTTGACTTTGACGCAT     LLLTLTH       1    0    0    0    0    0    0    0    0    0
CTGTTGTTGGAGGCGGATCTG     LLLEADL       1    0    0    0    0    0    0    0    0    0
CTGTTGTTTCAGGCGACTATT     LLFQATI       0    1    0    1    0    0    0    0    1    0
CTGTTTAAGCAGGCGTATGTG     LFKQAYV       0    1    0    0    0    1    0    0    0    0
CTGTTTAAGGCTATGCAGCAG     LFKAMQQ       0    1    1    0    0    0    0    0    0    0
CTGTTTACGAAGCCGGGGTCT     LFTKPGS       0    1    0    0    0    0    0    0    0    0
CTGTTTACGTTTTAGGTGGCG     LFTFQVA       1    0    0    0    0    0    0    0    0    0
CTGTTTACTAAGATGGGTTAT     LFTKMGY       0    1    0    0    0    0    0    0    0    0
CTGTTTACTACTACTCAGAGG     LFTTTQR       0    1    0    0    0    0    0    0    0    0
CTGTTTACTCTTTCGACTCGG     LFTLSTR       1    0    0    0    0    0    0    0    0    0
CTGTTTACTTATGATCATCCG     LFTYDHP       1    0    0    0    0    0    0    0    0    0
CTGTTTACTTCTCATCATACT     LFTSHHT       0    1    0    0    1    0    0    3    0    0
CTGTTTAGGAGTGCGTAGACT     LFRSAQT       0    1    0    0    0    0    0    0    0    0
CTGTTTAGGATGCCTCATCAT     LFRMPHH       0    1    0    0    0    0    0    0    0    0
CTGTTTAGTCCGCCGGGTATG     LFSPPGM       0    1    0    0    0    0    0    0    0    0
CTGTTTAGTCCGCCGGGTTTG     LFSPPGL       0    1    0    0    0    0    0    0    0    0
CTGTTTAGTCCGCCTTAGAGG     LFSPPQR       0    1    0    0    0    0    0    0    0    0
CTGTTTATGCCGGAGCATGCT     LFMPEHA       1    0    0    0    0    0    0    0    0    0
CTGTTTATGCGTGAGTATACT     LFMREYT       1    0    0    0    0    0    0    0    0    0
CTGTTTCAGAGTCTGACGCGG     LFQSLTR       0    1    0    0    0    0    0    0    0    0
CTGTTTCAGAGTTATAAGCAG     LFQSYKQ       0    1    0    0    0    0    0    0    0    0
CTGTTTCAGGCGACTCGGCTT     LFQATRL       0    1    0    0    0    0    0    0    0    0
CTGTTTCAGTCGATTCTTAGT     LFQSILS       0    1    0    0    0    1    0    0    0    0
CTGTTTCCGAAGCATAGGGAG     LFPKHRE       1    0    0    0    0    0    0    0    0    0
CTGTTTCCGCATCGGATGCTG     LFPHRML       1    0    0    1    0    0    0    0    0    0
CTGTTTCCGGCGCAGTTGCAG     LFPAQLQ       0    1    0    0    0    0    0    0    0    0
CTGTTTCCGGGGCCGGTGGTT     LFPGPVV       0    1    0    0    0    0    0    0    0    0
CTGTTTCCTTAGATTCCTTCT     LFPQIPS       0    1    0    0    0    0    0    0    0    0
CTGTTTCTGACTAATTATTAT     LFLTNYY       1    0    0    0    0    0    0    0    0    0
CTGTTTCTGGATATTCCGTCT     LFLDIPS       1    0    0    0    0    0    0    0    0    1
CTGTTTGAGCCTAGTCTGTCG     LFEPSLS       0    1    0    0    0    0    0    0    0    0
CTGTTTGAGGCTAATTTTGCG     LFEANFA       0    1    0    0    0    0    0    0    0    0
CTGTTTGAGGGGATTGAGCTT     LFEGIEL       0    1    0    0    0    0    0    0    0    0
CTGTTTGAGTATTATCCTGCG     LFEYYPA       1    0    0    0    0    0    0    0    0    0
CTGTTTGAGTGGATTGGTTAG     LFEWIGQ       1    0    0    0    0    0    0    0    0    0
CTGTTTGATTTGGGGAGTTAT     LFDLGSY       1    0    0    0    0    0    0    0    0    0
CTGTTTGCGAAGTCGTGGATG     LFAKSWM       0    1    0    0    0    0    0    0    0    0
CTGTTTGCGAATTCTAGTTTG     LFANSSL       0    1    0    0    0    0    0    0    0    0
CTGTTTGCGCATGATCAGCAG     LFAHDQQ       1    0    0    1    0    0    0    0    0    0
CTGTTTGCGTATGGTGGGCGG     LFAYGGR       1    0    0    0    0    1    0    0    0    0
CTGTTTGCTGGGCATAGTAGT     LFAGHSS       0    1    0    0    0    0    0    0    0    0
CTGTTTGCTGGTGGTCCTAAT     LFAGGPN       0    1    0    0    0    0    0    0    0    0
CTGTTTGCTTATCCGACGACT     LFAYPTT       0    1    0    0    0    0    0    0    0    0
CTGTTTGGTTATGTTGTGTCT     LFGYVVS       1    0    0    0    0    0    0    0    0    0
CTGTTTGTGCCTGCTCTGTTT     LFVPALF       1    0    0    0    0    0    0    0    0    0
CTGTTTGTGGCGAGGACGTTT     LFVARTF       1    0    0    0    0    0    0    0    0    0
CTGTTTGTTGATACTCTGAGT     LFVDTLS       0    1    0    0    0    0    0    0    0    1
CTGTTTGTTTATGATAGGATG     LFVYDRM       0    1    0    0    0    0    0    0    0    0
CTGTTTTAGAGTTCGCCGTCT     LFQSSPS       0    1    0    0    0    0    0    0    0    0
CTGTTTTATCAGCAGCATCGG     LFYQQHR       0    1    0    0    0    0    0    0    0    0
CTGTTTTCGACTTATGGTCGT     LFSTYGR       0    1    0    0    0    0    0    0    0    0
CTGTTTTCTTCTACTGAGGCG     LFSSTEA       0    1    0    0    0    0    0    0    0    0
CTGTTTTTGTCGGATTATGAG     LFLSDYE       0    1    0    0    0    0    1    0    0    0
CTTAAGAATTTTGCGTTGTCT     LKNFALS       1    0    0    0    0    0    0    0    0    0
CTTAAGACGATTCATAATACT     LKTIHNT       1    0    0    0    0    0    0    0    0    0
CTTAAGACGCTTACTGATGCT     LKTLTDA       1    0    0    0    0    0    0    0    0    0
CTTAAGACGGGTTTGGATGCT     LKTGLDA       1    0    0    0    0    1    0    0    0    0
CTTAAGACGGTTAGTTGGGCG     LKTVSWA       0    1    0    0    0    0    0    0    0    0
CTTAAGACGTAGATTAAGATT     LKTQIKI       0    1    0    0    0    0    0    0    0    0
CTTAAGACTACTTGGATGAGT     LKTTWMS       0    1    0    0    0    1    0    0    0    0
CTTAAGACTCAGTATTTGTTT     LKTQYLF       1    0    0    0    0    0    0    0    0    0
CTTAAGAGTTATGGGACTGAG     LKSYGTE       1    0    0    0    0    0    0    0    0    0
CTTAAGAGTTATTGTCCTAAT     LKSYCPN       1    0    0    0    0    0    0    0    0    0
CTTAAGATGCTTAATTATTCT     LKMLNYS       0    1    0    0    0    0    1    0    0    0
CTTAAGATTACTCCGCGTGTG     LKITPRV       0    1    0    0    0    0    0    0    0    0
CTTAAGCAGACTATTAAGACG     LKQTIKT       1    0    0    0    0    0    0    0    0    0
CTTAAGCAGGATTGGGCGCAG     LKQDWAQ       0    1    0    1    0    6    0    3    0    0
CTTAAGCAGGTTCCGATGAGT     LKQVPMS       0    1    0    0    0    0    0    0    0    0
CTTAAGCAGTTGTTTGAGCGT     LKQLFER       1    0    0    0    0    0    0    0    0    0
CTTAAGCATACGGAGCTTCCG     LKHTELP       1    0    0    0    0    0    0    0    0    1
CTTAAGCATAGTCATCATTAT     LKHSHHY       1    0    0    0    0    0    0    0    0    0
CTTAAGCATTTTGCGACTATT     LKHFATI       0    1    0    0    0    0    0    1    0    1
CTTAAGCCGACTGTTCCTGAT     LKPTVPD       1    0    0    0    0    0    0    0    0    1
CTTAAGCCGCAGCATCATGTT     LKPQHHV       1    0    0    0    0    0    0    0    0    0
CTTAAGCCGTGGCCTGATGCT     LKPWPDA       0    1    0    0    0    0    0    0    0    0
CTTAAGCCTACTCCTGGTCCG     LKPTPGP       0    1    0    0    0    0    0    0    0    0
CTTAAGCCTCCGCATACTCCT     LKPPHTP       0    1    0    0    0    0    0    0    0    0
CTTAAGCCTGATCTGTATACT     LKPDLYT       1    0    0    1    0    0    1    1    0    0
CTTAAGCCTGATTTTTTGCCG     LKPDFLP       1    0    1    0    1    0    0    0    0    0
CTTAAGCCTGCTAGTGTTAAG     LKPASVK       0    1    0    0    0    0    0    0    0    0
CTTAAGCCTGTTGTGTTTCAG     LKPVVFQ       0    1    0    0    0    0    0    0    0    0
CTTAAGCCTGTTTTGGGTACT     LKPVLGT       0    1    0    0    0    0    0    0    0    0
CTTAAGCTGACTCTTTTGACT     LKLTLLT       1    0    0    0    0    0    0    0    0    0
CTTAAGCTGTCGATTCAGGAT     LKLSIQD       1    0    0    0    0    0    0    0    0    0
CTTAAGGATCCTGCGAATCGT     LKDPANR       0    1    0    0    3    1    1    1    0    1
CTTAAGGATCTGGAGCATAAT     LKDLEHN       0    1    0    0    0    0    0    0    0    0
CTTAAGGATGCGAGTTATGAT     LKDASYD       1    0    0    0    0    0    0    0    0    0
CTTAAGGATGTTTCTCGTCTT     LKDVSRL       0    1    0    0    0    1    0    0    0    0
CTTAAGGATTATAATTCGCCT     LKDYNSP       0    1    0    0    0    0    0    0    0    0
CTTAAGGCGAATAGTCCTTAG     LKANSPQ       1    0    0    0    0    0    0    0    0    0
CTTAAGGCGATTCATGGTCCT     LKAIHGP       0    1    0    0    0    0    0    0    0    0
CTTAAGGCGCCTTATCTTGCT     LKAPYLA       0    1    0    0    0    0    0    0    0    0
CTTAAGGCGTATCAGAGTATG     LKAYQSM       1    0    0    0    0    0    0    0    0    0
CTTAAGGCTATTGCGCCGGAT     LKAIAPD       0    1    0    0    0    0    0    0    0    0
CTTAAGGCTCAGACGCATGTT     LKAQTHV       0    1    0    1    0    0    0    0    0    0
CTTAAGGGGCCTACTAAGTCT     LKGPTKS       1    0    0    0    0    0    0    0    0    0
CTTAAGGGGCTGGGTCTTAGT     LKGLGLS       0    1    0    0    0    0    0    0    0    0
CTTAAGGGTTCGTTGGATGGT     LKGSLDG       1    0    0    0    0    0    0    0    0    0
CTTAAGGGTTCTGGTATTATT     LKGSGII       1    0    0    0    0    0    0    0    0    0
CTTAAGGTGCAGCAGGCGTCG     LKVQQAS       1    0    0    0    0    0    0    0    0    0
CTTAAGGTTGATACTAGTCCG     LKVDTSP       1    0    0    0    0    0    0    0    0    0
CTTAAGTAGATTTCTAAGGCT     LKQISKA       0    1    0    0    0    0    0    0    0    0
CTTAAGTATGCTGCTGGTGTG     LKYAAGV       1    0    0    0    0    0    0    0    0    0
CTTAAGTATTTGGCGAAGTCT     LKYLAKS       0    1    0    0    0    0    0    0    0    0
CTTAAGTGGAATGCTTCTCGT     LKWNASR       1    0    0    0    0    0    0    0    0    0
CTTAAGTGGGAGACTGAGCTT     LKWETEL       0    1    0    0    0    0    0    0    0    0
CTTAAGTTGAATCATAGTGCT     LKLNHSA       0    1    0    0    0    0    0    0    1    3
CTTAAGTTTTCTCCTGCGAGG     LKFSPAR       1    0    0    0    0    0    0    0    0    0
CTTAATAAGCTTTTGGAGAAG     LNKLLEK       0    1    0    0    0    0    0    0    0    0
CTTAATAATATGATGCAGGCG     LNNMMQA       1    0    0    0    0    0    0    0    0    0
CTTAATAATCAGCCTAGTCTG     LNNQPSL       1    0    0    0    0    0    0    0    0    0
CTTAATAATCCGCAGCGTTAT     LNNPQRY       1    0    0    0    0    0    0    0    1    0
CTTAATAATCCGTCGATTAAT     LNNPSIN       0    1    0    0    0    0    3    0    0    0
CTTAATAATCCTACGCTTCGT     LNNPTLR       1    0    0    0    0    0    0    0    0    0
CTTAATAATCTGGTGAATCTG     LNNLVNL       0    1    0    0    0    0    0    0    0    0
CTTAATAATGAGGCTTCTATG     LNNEASM       0    1    0    0    0    0    0    0    0    0
CTTAATAATGTGTATTATGAT     LNNVYYD       0    1    0    1    0    0    1    1    0    0
CTTAATAATTAGAATTCGGAT     LNNQNSD       1    0    0    0    0    0    0    0    0    0
CTTAATAATTTGTTGGGTTTT     LNNLLGF       0    1    0    0    0    0    0    0    0    1
CTTAATACGCCTGCGTAGGAT     LNTPAQD       0    1    0    0    0    0    0    0    0    0
CTTAATACGGCTCAGTTTGTG     LNTAQFV       1    0    0    0    0    1    0    0    0    3
CTTAATACGGCTTCGCTTACT     LNTASLT       0    1    0    0    0    0    0    0    0    0
CTTAATACGGTGTCGGTGTCG     LNTVSVS       1    0    0    0    0    0    0    0    0    0
CTTAATACGTATAAGCATTCG     LNTYKHS       1    0    0    0    0    0    0    0    0    0
CTTAATACGTCTAGTTCTGCT     LNTSSSA       0    1    0    0    0    0    0    0    1    0
CTTAATACGTGGAAGACTGGA     LNTWKTG       1    0    0    0    0    0    0    0    0    0
CTTAATACGTGGAAGACTGGT     LNTWKTG       1    0    0    0    0    0    0    0    0    0
CTTAATACTAATATGTAGAAG     LNTNMQK       0    1    0    0    0    0    0    0    0    0
CTTAATACTAATGCGGGTGCT     LNTNAGA       0    1    0    0    0    0    0    0    0    0
CTTAATACTCATAATTTGCCT     LNTHNLP       0    1    0    0    0    0    1    0    0    0
CTTAATACTGAGTATCCTACT     LNTEYPT       1    0    0    0    0    0    0    0    0    0
CTTAATAGGACGATTCCTTAT     LNRTIPY       0    1    0    0    0    0    0    0    0    0
CTTAATAGGACGTGGGATCCT     LNRTWDP       1    0    0    0    0    0    0    0    0    0
CTTAATAGGATGCCGCTTAAT     LNRMPLN       1    0    0    0    0    0    0    0    0    0
CTTAATAGGTATGTGCCGGTT     LNRYVPV       1    0    0    0    0    0    0    0    0    0
CTTAATAGTCCGTTTTTGTTT     LNSPFLF       1    0    0    0    0    0    0    0    0    0
CTTAATAGTGCTATGCCGTTT     LNSAMPF       0    1    0    0    0    0    0    0    0    0
CTTAATAGTGTGCTTGATAGT     LNSVLDS       1    0    0    0    0    0    0    0    0    0
CTTAATATGACTACGCGTAAT     LNMTTRN       1    0    0    0    0    0    0    0    0    0
CTTAATATGTTTTGGCGTTCG     LNMFWRS       1    0    0    0    0    0    0    0    0    0
CTTAATATTAAGGAGACTCAT     LNIKETH       0    1    1    1    0    0    1    0    1    1
CTTAATATTACGGTGCAGAGT     LNITVQS       1    0    0    0    0    0    0    0    0    0
CTTAATATTATGACGGTTTCT     LNIMTVS       1    0    0    0    0    0    0    0    0    0
CTTAATATTGTGACGCGTGGG     LNIVTRG       1    0    0    0    0    0    0    0    0    0
CTTAATATTTCTAATGCTAGT     LNISNAS       1    0    0    0    0    0    0    0    0    0
CTTAATCAGCTGACGGGGAAT     LNQLTGN       1    0    0    0    0    0    1    0    0    1
CTTAATCAGGCTGGGAGTGCG     LNQAGSA       0    1    0    0    0    0    0    0    0    0
CTTAATCAGGGTGCTGCTGGG     LNQGAAG       1    0    0    0    0    0    0    0    0    1
CTTAATCATAGGACGTTTAAT     LNHRTFN       0    1    0    0    0    0    0    0    0    0
CTTAATCATGCGACGGTGAAA     LNHATVK       0    1    0    0    0    0    0    0    0    0
CTTAATCATGCGACGGTGAAT     LNHATVN       0    1    0    0    1    0    0    0    0    0
CTTAATCATGCTCAGAGGGCT     LNHAQRA       0    1    0    0    0    0    0    0    0    0
CTTAATCATGGTGCTACTGAT     LNHGATD       1    0    0    0    0    0    0    0    0    0
CTTAATCATTCGCCTGAGTGG     LNHSPEW       0    1    0    0    0    0    0    0    0    0
CTTAATCATTCTGATCATTCT     LNHSDHS       1    0    0    0    0    0    0    0    0    0
CTTAATCATTTGTTGCCGTGT     LNHLLPC       1    0    0    0    0    0    0    3    0    0
CTTAATCCGAGTATGGAGCTT     LNPSMEL       0    1    0    0    0    0    1    0    0    0
CTTAATCCGCGGCAGATGTCG     LNPRQMS       1    0    0    0    0    0    0    0    0    0
CTTAATCCGGGGCGGATTGAG     LNPGRIE       1    0    0    3    1    3    4    3    0    3
CTTAATCCGGTGTTTCATATG     LNPVFHM       1    0    0    0    0    0    0    0    0    0
CTTAATCCTAATTGTCAGAAT     LNPNCQN       1    0    0    0    0    0    0    0    0    0
CTTAATCCTAGTATTAGTATT     LNPSISI       0    1    0    0    0    0    0    0    0    0
CTTAATCCTGCGAAGGCTTTT     LNPAKAF       0    1    0    0    0    0    0    0    0    0
CTTAATCGGATGAATATGCCT     LNRMNMP       0    1    0    0    0    0    0    0    0    0
CTTAATCGGATTCCGGGTTAT     LNRIPGY       0    1    0    0    0    0    0    0    0    0
CTTAATCGGGAGCAGCTGTCT     LNREQLS       1    0    0    0    0    0    0    0    0    0
CTTAATCGGGTGGCTCATGGT     LNRVAHG       1    0    0    0    0    0    0    0    0    0
CTTAATCGGTCGATTCAGGCT     LNRSIQA       0    1    0    0    0    0    0    0    0    0
CTTAATCGTACGCCTACGCTG     LNRTPTL       1    0    0    0    0    0    0    0    0    0
CTTAATCGTTGGTCTCCTGCT     LNRWSPA       0    1    0    0    0    0    0    0    0    0
CTTAATCTGAGTCCGCAGTCT     LNLSPQS       1    0    0    0    0    0    0    0    0    0
CTTAATCTGTATCCTCAGCCT     LNLYPQP       0    1    0    0    0    0    0    0    0    0
CTTAATCTGTCGACGTCGTCG     LNLSTSS       0    1    0    0    0    0    0    0    0    0
CTTAATGAGAATACTAATGGG     LNENTNG       1    0    0    0    0    0    1    0    0    0
CTTAATGAGCCTCTGTCTCGT     LNEPLSR       1    0    0    0    0    0    0    0    0    0
CTTAATGAGCTTCTTACGAAT     LNELLTN       0    1    0    0    0    0    0    0    0    0
CTTAATGAGGATAAGGGGAAT     LNEDKGN       1    0    0    0    0    0    0    0    0    0
CTTAATGATAGGGATCAGAGG     LNDRDQR       0    1    0    1    0    0    0    0    0    0
CTTAATGATCATCGTGGTAAG     LNDHRGK       0    1    0    0    0    0    0    0    0    0
CTTAATGATTCTCAGATGTGT     LNDSQMC       0    1    0    0    0    0    0    0    0    0
CTTAATGCGCATAGTTTTCAG     LNAHSFQ       1    0    0    0    0    0    0    0    0    0
CTTAATGCGCGGACGGTTCTT     LNARTVL       0    1    0    1    0    1    0    0    0    0
CTTAATGCGGTTGGTCTTGCT     LNAVGLA       0    1    0    0    0    0    0    0    0    0
CTTAATGCGTCTATGTAGAAT     LNASMQN       1    0    0    0    0    0    0    0    0    0
CTTAATGCTAATGCGCTTGTG     LNANALV       1    0    0    0    0    0    0    0    0    0
CTTAATGCTACGAATTATTAT     LNATNYY       1    0    0    0    0    0    0    0    0    0
CTTAATGCTATTGGGGCTAAG     LNAIGAK       0    1    0    0    0    0    0    0    0    0
CTTAATGCTTAGAATATGTAG     LNAQNMQ       1    0    0    0    0    0    0    0    0    0
CTTAATGCTTTTCGGGTGCAT     LNAFRVH       0    1    0    1    0    0    1    0    0    0
CTTAATGCTTTTTATGATAGG     LNAFYDR       0    1    0    0    0    0    0    0    0    0
CTTAATGGGCAGAGGATTTCT     LNGQRIS       0    1    0    0    0    0    0    0    0    0
CTTAATGGGCTTAGTTCGCGT     LNGLSSR       1    0    0    0    0    0    0    0    0    0
CTTAATGGTACGATTACTTAT     LNGTITY       1    0    0    0    0    0    0    0    0    0
CTTAATGGTACGCGGGTGTAT     LNGTRVY       1    0    0    0    0    0    0    0    0    0
CTTAATGGTACTCATACTTCT     LNGTHTS       0    1    0    0    0    0    0    0    0    0
CTTAATGGTAGTTCGAAGTTG     LNGSSKL       0    1    0    0    0    0    0    0    0    0
CTTAATGTGAATGTTCCTAAT     LNVNVPN       1    0    0    0    0    0    0    0    0    0
CTTAATGTGAATTTGGCGTAT     LNVNLAY       0    1    0    1    0    1    0    0    0    1
CTTAATGTGCAGAGTGCGAGG     LNVQSAR       0    1    0    0    0    0    0    0    0    0
CTTAATGTGCATTCGTATAGG     LNVHSYR       1    0    0    0    0    0    0    0    0    0
CTTAATGTGTCTCGTCATCCG     LNVSRHP       0    1    0    0    0    0    0    0    0    0
CTTAATGTGTCTCGTCATCCT     LNVSRHP       0    1    0    0    0    0    0    0    0    0
CTTAATGTTAATACGACGTCG     LNVNTTS       1    0    0    0    0    0    0    0    0    0
CTTAATGTTAGTACTCATGCG     LNVSTHA       0    1    0    0    0    0    0    0    0    0
CTTAATGTTCGTACGTATACG     LNVRTYT       0    1    0    0    0    0    0    0    0    0
CTTAATGTTGTTATGTAGATG     LNVVMQM       0    1    0    0    0    0    0    0    0    0
CTTAATGTTTCTTTGTCTCCT     LNVSLSP       1    0    0    0    0    0    0    0    1    1
CTTAATTAGACTTCTCTTTCG     LNQTSLS       0    1    0    0    0    0    0    0    0    0
CTTAATTAGGGTTTGACGATG     LNQGLTM       0    1    1    0    0    0    0    1    0    0
CTTAATTATAAGATGTCGGAT     LNYKMSD       0    1    0    0    0    0    0    0    0    0
CTTAATTATAGTGCGGATCGT     LNYSADR       1    0    0    0    0    0    0    0    0    0
CTTAATTATGATCGTCTTCTT     LNYDRLL       1    0    0    0    0    0    0    0    0    0
CTTAATTATTCGACTCGTGCG     LNYSTRA       1    0    0    0    0    0    0    0    0    0
CTTAATTATTCGGAGTTTGGT     LNYSEFG       0    1    0    0    0    0    0    0    0    0
CTTAATTATTCGGGTCCTAGG     LNYSGPR       0    1    0    0    0    0    0    0    0    0
CTTAATTCTCAGTATACGACT     LNSQYTT       0    1    0    0    0    0    0    0    0    0
CTTAATTCTCCTGATCAGTGG     LNSPDQW       1    0    0    0    0    0    0    0    0    0
CTTAATTCTCTTGGTAGTCAT     LNSLGSH       0    1    0    0    0    0    0    0    0    0
CTTAATTCTGAGCATAGTCGT     LNSEHSR       1    0    0    0    0    0    0    0    0    0
CTTAATTCTGAGGCTGGTTCG     LNSEAGS       0    1    0    0    0    0    0    0    0    0
CTTAATTCTTCTAGTGGTGCG     LNSSSGA       1    0    0    0    0    0    0    0    0    0
CTTAATTGGACGTCTAAGCTG     LNWTSKL       1    0    0    0    1    0    0    0    0    0
CTTAATTGGCCTCGGAGTTCG     LNWPRSS       1    0    0    0    0    0    0    0    0    0
CTTAATTGGCGGAGTTTGCCG     LNWRSLP       0    1    0    0    0    0    0    0    0    0
CTTAATTGGCTTTATTCGACT     LNWLYST       0    1    0    0    0    0    0    0    0    0
CTTAATTTGAAGCATGTTATT     LNLKHVI       0    1    0    0    0    0    0    0    0    0
CTTAATTTGCCGTCGAATAAT     LNLPSNN       1    0    0    0    0    0    0    0    0    0
CTTAATTTGTGGATGCTGGGA     LNLWMLG       1    0    0    0    0    0    0    0    0    0
CTTAATTTGTGGATGCTGGGT     LNLWMLG       1    0    0    0    0    0    0    0    0    0
CTTAATTTGTGGTTGAATGCT     LNLWLNA       1    0    0    0    0    0    0    0    0    0
CTTAATTTTCCGTTGCGGTAT     LNFPLRY       0    1    0    0    0    0    0    0    0    0
CTTAATTTTTGGTAGATGTCG     LNFWQMS       1    0    0    0    0    0    0    0    0    0
CTTACGAAGCCGACGATTTTG     LTKPTIL       1    0    0    0    0    0    0    0    0    0
CTTACGAAGCCGTTTTCGAAT     LTKPFSN       0    1    0    0    0    0    0    0    0    0
CTTACGAAGGAGGGAAAACAA     LTKEGKQ       0    1    0    0    0    0    0    0    0    0
CTTACGAAGGAGTATGTGGTG     LTKEYVV       0    1    0    0    0    0    0    0    0    0
CTTACGAAGGCGCGTCCTCAT     LTKARPH       1    0    0    0    0    0    0    0    0    0
CTTACGAAGTAGAATGTTTAT     LTKQNVY       0    1    0    0    0    0    0    0    0    0
CTTACGAATAATCATGAGGGT     LTNNHEG       1    0    0    0    0    0    0    0    0    0
CTTACGAATCGGGGGCATCCG     LTNRGHP       1    0    0    0    0    0    0    0    0    0
CTTACGAATCTTATGCCGGCT     LTNLMPA       0    1    1    0    0    0    0    1    1    0
CTTACGAATCTTCCTTCTATT     LTNLPSI       1    0    0    0    0    0    0    0    0    0
CTTACGAATGCTTTTCCGGTT     LTNAFPV       0    1    0    0    0    0    0    0    0    0
CTTACGAATGGGGCTGCTGAG     LTNGAAE       0    1    0    0    0    0    0    0    0    0
CTTACGAATTATAAGCATGAG     LTNYKHE       0    1    0    0    0    0    0    0    0    0
CTTACGAATTATACTAAGGAT     LTNYTKD       1    0    0    0    0    0    0    0    0    0
CTTACGAATTCGAATTATCGG     LTNSNYR       1    0    0    0    0    0    0    0    0    0
CTTACGAATTTGAGTCTTAAT     LTNLSLN       0    1    0    0    0    0    0    0    0    0
CTTACGACGACGTCGAGGACG     LTTTSRT       0    1    0    0    0    0    0    0    0    0
CTTACGACGCATGAGCAGGCG     LTTHEQA       0    1    0    0    0    0    0    0    0    0
CTTACGACGTAGCATTTTATG     LTTQHFM       0    1    0    0    0    0    0    0    0    0
CTTACGACTAGTCTGAGGCAT     LTTSLRH       0    1    1    0    0    0    0    0    0    0
CTTACGACTCATGCGAATAAT     LTTHANN       0    1    0    0    0    0    0    0    0    0
CTTACGACTGGGGCTGATCAT     LTTGADH       0    1    0    0    0    0    0    0    0    0
CTTACGAGGAATGCTGAGTCT     LTRNAES       0    1    0    0    0    0    0    0    0    0
CTTACGAGGCTTGATGTTATG     LTRLDVM       1    0    0    0    0    0    0    0    0    0
CTTACGAGGTATACGTTGGCA     LTRYTLA       0    1    0    0    0    0    0    0    0    0
CTTACGAGGTATACGTTGGCT     LTRYTLA       0    1    0    0    0    0    0    0    0    0
CTTACGAGTACGCCGTTTGAT     LTSTPFD       1    0    0    0    0    0    0    0    0    0
CTTACGAGTACTACTACGTCT     LTSTTTS       1    0    0    0    0    0    0    0    0    0
CTTACGAGTCTGTCGAGGAAT     LTSLSRN       0    1    0    0    0    0    0    0    0    0
CTTACGAGTTGGATTGGTGCG     LTSWIGA       0    1    0    0    0    0    0    0    0    0
CTTACGATGCCTTTAACGGGA     LTMPLTG       0    1    0    0    0    0    0    0    0    0
CTTACGATGGGTGGGTCGTAT     LTMGGSY       0    1    0    0    0    0    0    0    0    0
CTTACGATGTCGTCTCCTCTT     LTMSSPL       0    1    0    0    0    0    0    0    0    0
CTTACGATTAATGTGGGGATG     LTINVGM       0    1    0    0    0    0    0    0    0    0
CTTACGATTACGGAGCAGCGG     LTITEQR       0    1    0    0    0    0    0    0    0    0
CTTACGATTATGGCGACGCAT     LTIMATH       0    1    0    0    0    0    0    0    0    0
CTTACGATTTATCCGATTCAG     LTIYPIQ       0    1    0    0    0    0    0    0    0    0
CTTACGCAGAATAATAGGTAT     LTQNNRY       1    0    0    0    0    0    0    0    0    0
CTTACGCAGGCTCAGCCGACG     LTQAQPT       0    1    0    0    0    0    0    0    0    0
CTTACGCAGGTGCGTTGGCTT     LTQVRWL       1    0    0    0    0    0    0    0    0    0
CTTACGCAGGTTATGAGTGGT     LTQVMSG       1    0    0    0    0    0    0    0    0    0
CTTACGCAGTATATTGAGCCT     LTQYIEP       0    1    0    0    0    0    0    0    0    0
CTTACGCAGTTGCCGCTTGGG     LTQLPLG       0    1    0    0    0    0    0    0    0    0
CTTACGCATAAGTCGGTTGGT     LTHKSVG       0    1    0    0    0    0    0    0    0    0
CTTACGCATACGGCGCCTTTG     LTHTAPL       0    1    0    0    0    0    0    0    0    0
CTTACGCATAGTCCGTCGCGT     LTHSPSR       0    1    0    0    0    1    0    1    0    0
CTTACGCATCATTATTTTACT     LTHHYFT       1    0    0    0    0    0    0    0    0    0
CTTACGCATCCACGGAAAAAG     LTHPRKK       1    0    0    0    0    0    0    0    0    0
CTTACGCATCCGTCGATTTCT     LTHPSIS       1    0    0    0    0    0    0    0    0    0
CTTACGCATCCTCGGATTAAG     LTHPRIK       1    0    0    0    0    0    0    0    0    0
CTTACGCATCTGAATACGCAT     LTHLNTH       0    1    0    0    0    0    0    0    0    0
CTTACGCATCTTATTTATACG     LTHLIYT       0    1    0    0    0    0    0    0    0    0
CTTACGCATGAGTTTGTGCTG     LTHEFVL       1    0    0    0    0    0    0    0    0    0
CTTACGCATGCGTCTCGTGCT     LTHASRA       1    0    0    0    0    0    0    0    0    0
CTTACGCATGCTAAGGATGGT     LTHAKDG       0    1    0    0    0    0    0    0    0    0
CTTACGCATTATTTGGAGATT     LTHYLEI       0    1    0    0    0    1    0    1    0    0
CTTACGCATTCTTATACGTAT     LTHSYTY       0    1    0    0    0    0    0    1    0    0
CTTACGCATTGTCCGTCGCGT     LTHCPSR       0    1    0    0    0    0    0    0    0    0
CTTACGCCGACGCATATTGAG     LTPTHIE       0    1    0    0    0    0    0    0    0    0
CTTACGCCGCATCATACTCGT     LTPHHTR       1    0    0    0    0    0    0    0    0    0
CTTACGCCGGTTCGGTCTATT     LTPVRSI       1    0    0    0    0    0    0    0    0    0
CTTACGCCGTTTGTGGGGATT     LTPFVGI       0    1    0    0    0    0    0    0    0    1
CTTACGCCTACGAATAAGGTG     LTPTNKV       0    1    0    0    0    0    0    0    0    0
CTTACGCCTGCTATGGTGCAG     LTPAMVQ       0    1    0    0    0    0    0    0    0    0
CTTACGCCTGTTCTGAAGTCA     LTPVLKS       0    1    0    0    0    0    0    0    0    0
CTTACGCCTTAGAATATGGTT     LTPQNMV       0    1    0    0    0    0    0    0    0    0
CTTACGCCTTAGGCGATTACG     LTPQAIT       0    1    0    0    0    0    0    0    0    0
CTTACGCCTTATCCGCGTCAT     LTPYPRH       1    0    0    0    0    0    0    0    0    0
CTTACGCCTTCTGGTCGTTCG     LTPSGRS       0    1    0    0    0    0    0    0    0    0
CTTACGCGGATTTCTACTGAG     LTRISTE       0    1    0    0    0    0    0    0    0    0
CTTACGCGGCTGCATGCTCAT     LTRLHAH       1    0    0    0    0    0    0    0    0    0
CTTACGCGGTCGGAGGCTAGT     LTRSEAS       0    1    0    0    0    0    0    0    0    0
CTTACGCGTCCTGGTAATAAT     LTRPGNN       1    0    0    0    0    0    0    0    0    0
CTTACGCTGGATAGTGCGCAT     LTLDSAH       0    1    0    0    0    0    0    0    0    0
CTTACGCTGGCGTATGGGTCG     LTLAYGS       0    1    0    0    0    1    0    0    1    0
CTTACGCTTCCTTATGGTTCT     LTLPYGS       0    1    0    0    0    0    0    1    0    0
CTTACGGAGACTGCGAGGCGG     LTETARR       1    0    0    0    0    0    0    0    0    0
CTTACGGATCAGCCGCATTAG     LTDQPHQ       0    1    0    0    0    0    0    0    0    1
CTTACGGATCATCCTACTGAT     LTDHPTD       0    1    0    0    0    0    0    0    0    0
CTTACGGATCCTAGTCGGAAT     LTDPSRN       1    0    0    0    0    0    0    0    0    0
CTTACGGCGACTTATCTTTAT     LTATYLY       0    1    0    0    0    0    0    0    0    0
CTTACGGCGAGTTCTAATTGG     LTASSNW       0    1    0    0    0    0    1    0    0    0
CTTACGGCGCAGAATATTGAT     LTAQNID       1    0    0    0    0    0    0    0    0    0
CTTACGGCGCCTAAGAGTGTT     LTAPKSV       0    1    0    0    0    0    0    0    0    0
CTTACGGCGGTGGCTCCGGCT     LTAVAPA       1    0    0    0    0    0    0    0    0    0
CTTACGGCTCATAAGACTGCT     LTAHKTA       0    1    0    0    0    0    0    0    0    0
CTTACGGCTTTTCCGCTTGCT     LTAFPLA       0    1    0    0    0    0    0    0    0    0
CTTACGGGGGTTACGGCGCGT     LTGVTAR       0    1    0    0    0    0    0    0    0    0
CTTACGGGGTCTCATCATCTT     LTGSHHL       0    1    0    0    0    0    0    0    0    0
CTTACGGGGTGGTTTTGGGCT     LTGWFWA       0    1    0    0    0    0    0    0    0    0
CTTACGGGTACTTGGGATTCT     LTGTWDS       0    1    0    0    1    0    1    0    0    0
CTTACGGTGCATCAGCATTCA     LTVHQHS       1    0    0    0    0    0    0    0    0    0
CTTACGGTGCATCAGCATTCT     LTVHQHS       1    0    0    0    0    0    0    1    0    0
CTTACGGTGCTTTGTATGCAG     LTVLCMQ       0    1    0    0    0    0    0    0    0    0
CTTACGGTTAGGGCTTTGGAT     LTVRALD       0    1    0    0    0    0    0    0    0    0
CTTACGGTTAGTGCTATGCGT     LTVSAMR       0    1    1    0    0    0    0    0    0    0
CTTACGGTTCGTGATCGTTAT     LTVRDRY       0    1    0    0    0    1    3    0    0    0
CTTACGTAGACGGAGTGGTCT     LTQTEWS       1    0    0    0    0    0    0    0    0    1
CTTACGTAGGCTGTTATGCAG     LTQAVMQ       0    1    0    0    0    0    0    0    0    0
CTTACGTAGGCTGTTATGCAT     LTQAVMH       0    1    0    0    0    0    0    0    0    0
CTTACGTATAATAAGGCTCGT     LTYNKAR       0    1    0    0    0    0    0    0    0    0
CTTACGTATCCTATTGGTCGG     LTYPIGR       1    0    0    0    0    0    0    0    0    0
CTTACGTATCGTGAGAAGTTT     LTYREKF       1    0    0    0    0    0    0    0    0    0
CTTACGTATGCTATTAGTCAT     LTYAISH       0    1    0    0    0    0    0    0    0    0
CTTACGTCGATGGTTTCGCGG     LTSMVSR       1    0    0    0    0    1    0    0    0    0
CTTACGTCGCGTACGTATAAT     LTSRTYN       0    1    0    0    0    0    0    0    0    0
CTTACGTCGGGGACGCAGATG     LTSGTQM       0    1    0    0    0    0    0    0    0    0
CTTACGTCGGGGGTTCTTAGT     LTSGVLS       1    0    1    0    0    0    0    3    0    0
CTTACGTCGGGTATGACTGAT     LTSGMTD       0    1    0    0    0    0    0    0    0    0
CTTACGTCGTCTTAGATTGGT     LTSSQIG       1    0    0    0    0    0    0    0    0    0
CTTACGTCTAAGATGGCTTGG     LTSKMAW       1    0    0    0    0    0    0    0    0    0
CTTACGTCTACTTCTAATCAT     LTSTSNH       0    1    0    0    0    0    1    0    0    0
CTTACGTCTAGTTTTACGTGG     LTSSFTW       0    1    0    0    0    0    0    0    0    0
CTTACGTCTCCGTCGTCGTCG     LTSPSSS       0    1    0    0    0    0    0    0    0    0
CTTACGTCTCCTAAGGGTATT     LTSPKGI       1    0    0    0    0    0    0    0    0    0
CTTACGTCTTTGGATCCTCGG     LTSLDPR       0    1    0    0    0    0    0    0    0    0
CTTACGTGGAATGCTCTGTTT     LTWNALF       0    1    0    0    0    0    0    0    0    0
CTTACGTGGCCTGTGCAGCTT     LTWPVQL       0    1    0    0    0    0    1    0    0    0
CTTACGTGGGATTCGCGGAAG     LTWDSRK       0    1    0    0    0    0    0    0    0    0
CTTACGTGTGCGCGTAATATG     LTCARNM       0    1    0    0    0    0    0    0    0    0
CTTACGTGTTGTAGTTCGCAT     LTCCSSH       1    0    0    0    0    0    0    0    0    0
CTTACGTTGACTGGGGATCGT     LTLTGDR       1    0    0    0    0    0    0    0    0    0
CTTACGTTGCATCGTGGTCAT     LTLHRGH       0    1    0    0    0    0    0    0    0    0
CTTACGTTGCCTCCGTCTCGT     LTLPPSR       0    1    0    0    0    0    0    0    0    0
CTTACGTTTGGGGATAAGAGG     LTFGDKR       1    0    0    0    0    0    0    0    0    0
CTTACGTTTGTGAATAATGTT     LTFVNNV       1    0    0    0    0    0    0    0    0    0
CTTACTAAGAGTTTTGCTAGT     LTKSFAS       1    0    0    0    0    0    0    0    0    0
CTTACTAAGCTGCCTGAGGTG     LTKLPEV       0    1    0    0    0    0    0    0    0    0
CTTACTAAGGAGGTTGATGAT     LTKEVDD       1    0    0    0    0    0    0    0    0    0
CTTACTAATACGGCGAATCAT     LTNTANH       0    1    0    0    0    0    0    0    0    0
CTTACTAATAGTAGGTCGGTG     LTNSRSV       0    1    0    0    0    0    0    0    0    0
CTTACTAATCTGGTTACTAGG     LTNLVTR       0    1    0    0    0    0    0    0    0    0
CTTACTAATGCGAGTCCTCGT     LTNASPR       0    1    0    0    0    1    0    0    0    0
CTTACTAATGCGATTTTTAAA     LTNAIFK       0    1    0    0    0    0    0    0    0    0
CTTACTAATGCGATTTTTAAT     LTNAIFN       0    1    0    0    0    0    0    0    0    0
CTTACTAATTCTGCGGGGAAG     LTNSAGK       1    0    0    0    0    0    0    0    0    0
CTTACTACGAAGGTTCGGAAT     LTTKVRN       1    0    0    0    0    0    0    1    0    0
CTTACTACGAAGTTGACTAGG     LTTKLTR       1    0    0    0    0    0    0    0    0    0
CTTACTACGAATTGGGCTACG     LTTNWAT       1    0    0    0    0    0    0    0    0    0
CTTACTACGATGAAGCAGGCG     LTTMKQA       0    1    0    0    0    0    0    0    0    0
CTTACTACGATGGTTCCTACT     LTTMVPT       1    0    0    0    0    0    0    0    0    0
CTTACTACGGCGTAGATTCCT     LTTAQIP       1    0    1    0    0    0    0    0    0    0
CTTACTACGTGGATTAATCAG     LTTWINQ       1    0    0    0    0    0    0    0    0    0
CTTACTACTACGTATACTCGT     LTTTYTR       1    0    0    0    0    0    0    1    0    0
CTTACTACTCAGGCGTTTTCT     LTTQAFS       0    1    0    0    0    0    0    0    0    0
CTTACTACTGATGTTTGGTAG     LTTDVWQ       0    1    0    0    0    0    0    0    0    0
CTTACTACTGGGATTGATAAG     LTTGIDK       1    0    0    0    0    0    0    0    0    0
CTTACTACTTCTTCTGCTTAT     LTTSSAY       0    1    0    0    0    0    0    0    0    0
CTTACTAGGCCGCTTGAGCCG     LTRPLEP       1    0    0    0    0    0    3    0    0    0
CTTACTAGGTAGGTTGATGTG     LTRQVDV       1    0    0    0    0    0    0    0    0    0
CTTACTAGGTTGTGGAGTACT     LTRLWST       1    0    0    0    0    0    0    0    0    0
CTTACTAGTAAGAGTAAGCCG     LTSKSKP       0    1    0    0    0    0    0    0    0    0
CTTACTAGTCATTGTATGCGT     LTSHCMR       0    1    0    0    0    0    0    0    0    0
CTTACTAGTGCTAATGCGTCT     LTSANAS       0    1    0    0    0    0    0    0    0    0
CTTACTAGTTTGCAGACACGA     LTSLQTR       0    1    0    0    0    0    0    0    0    0
CTTACTAGTTTGCAGACTCGT     LTSLQTR       0    1    0    0    0    0    0    0    0    0
CTTACTATGAAGACTGTTGGG     LTMKTVG       1    0    0    0    0    0    0    0    0    0
CTTACTATGCCGTTGTGGAAT     LTMPLWN       0    1    0    0    0    0    0    0    0    0
CTTACTATTAAGGTTACTCGG     LTIKVTR       0    1    0    0    0    0    0    0    0    0
CTTACTATTAATTGGGCTCCG     LTINWAP       0    1    0    0    0    0    0    0    0    0
CTTACTATTTATGGGCGTTCT     LTIYGRS       0    1    0    0    0    0    0    0    0    0
CTTACTCAGACTCGTCCGTAT     LTQTRPY       0    1    0    0    0    0    0    0    0    0
CTTACTCAGAGTCCGCATCCT     LTQSPHP       0    1    0    0    0    0    0    1    0    0
CTTACTCAGCGGGTTGGGAGT     LTQRVGS       0    1    0    0    0    0    0    0    0    0
CTTACTCAGCGTACGGTGTGG     LTQRTVW       1    0    0    0    1    0    1    0    0    0
CTTACTCAGCTGAGTTAGAGT     LTQLSQS       1    0    0    0    0    0    0    0    0    0
CTTACTCAGGCGGAGTTTCGT     LTQAEFR       0    1    0    0    0    0    0    0    0    0
CTTACTCAGTTGGATCGGAGT     LTQLDRS       1    0    0    0    0    0    0    0    0    0
CTTACTCATACTCGGAGTCTT     LTHTRSL       0    1    0    0    0    0    0    0    0    0
CTTACTCATCCTCGGGTGATT     LTHPRVI       1    0    0    0    0    0    0    0    0    0
CTTACTCATGCGGATTTGACG     LTHADLT       0    1    0    0    0    0    0    0    0    0
CTTACTCATTCGGATAGGTCT     LTHSDRS       0    1    0    0    0    0    0    0    0    0
CTTACTCCGCGGCCTTATGAG     LTPRPYE       0    1    0    0    0    0    0    0    0    0
CTTACTCCGGCGCTGTAGATG     LTPALQM       0    1    0    0    0    0    0    0    0    0
CTTACTCCGTCTAAGCCTGGT     LTPSKPG       1    0    0    0    0    0    0    0    0    0
CTTACTCCTAAGCCTTTTCTG     LTPKPFL       0    1    0    0    0    0    0    0    0    0
CTTACTCGGAATAGTGAGTGT     LTRNSEC       0    1    0    0    0    0    0    0    0    0
CTTACTCGGACGGATAGTACG     LTRTDST       0    1    0    0    0    0    0    0    0    0
CTTACTCGTCCTATTAGTCCG     LTRPISP       0    1    0    0    0    0    0    0    0    0
CTTACTCGTGGGTATCAGCAT     LTRGYQH       0    1    0    0    0    0    0    1    0    0
CTTACTCGTTTGGATACGCCG     LTRLDTP       1    0    0    0    0    0    0    0    0    0
CTTACTCTGAAAAGAGAGAGA     LTLKRER       0    1    0    0    0    0    0    0    0    0
CTTACTCTGCTGGAGGGTCCT     LTLLEGP       0    1    0    0    0    0    0    0    0    0
CTTACTCTGTCTTCGCTGCGG     LTLSSLR       0    1    0    0    0    0    0    0    0    0
CTTACTCTGTGTAATGCGTAG     LTLCNAQ       0    1    0    0    0    0    0    0    0    0
CTTACTCTTGAGGGGTTGCAT     LTLEGLH       1    0    0    0    0    0    0    0    0    0
CTTACTCTTTTTGCTGCGTCG     LTLFAAS       1    0    0    0    0    0    0    0    0    0
CTTACTGAGACGGCGCTGGAG     LTETALE       1    0    0    0    0    1    0    0    0    0
CTTACTGAGCAGCCGGGGTAG     LTEQPGQ       0    1    0    0    0    0    0    0    0    0
CTTACTGATAAGCCGCGGATT     LTDKPRI       0    1    0    0    0    0    0    0    0    0
CTTACTGATACGCGGGCTATT     LTDTRAI       1    0    0    0    0    0    0    0    0    0
CTTACTGATATGGAGTTGCGG     LTDMELR       0    1    0    0    0    0    0    0    0    0
CTTACTGATCCGATGCATTAG     LTDPMHQ       0    1    0    0    0    1    0    0    0    0
CTTACTGCGAATTGTGCGCCT     LTANCAP       0    1    0    0    0    0    0    0    0    0
CTTACTGCGCATACTCATGTG     LTAHTHV       1    0    0    0    0    0    0    0    0    0
CTTACTGCGCCTTATTCTACT     LTAPYST       0    1    0    1    0    0    1    0    0    0
CTTACTGCTACGTTGCCTAAG     LTATLPK       1    0    0    0    0    0    0    0    0    0
CTTACTGCTGATTTTATTAGG     LTADFIR       0    1    0    0    0    0    0    1    1    1
CTTACTGGGCAGACTATTTAA     LTGQTI*       1    0    0    3    0    0    0    0    1    0
CTTACTGGGCAGACTATTTAT     LTGQTIY       0    1    1    8    1    0    4    4    3    7
CTTACTGGGCATAATTTTTAT     LTGHNFY       0    1    0    1    0    0    0    0    0    1
CTTACTGGGCATTTTGGTGCT     LTGHFGA       1    0    0    0    0    0    0    0    0    0
CTTACTGGGCTGACTATTTAT     LTGLTIY       1    0    0    0    1    0    0    0    0    0
CTTACTGGGTAGATGCCTCTT     LTGQMPL       0    1    0    0    0    0    0    0    0    0
CTTACTGGTACGCGTGCGTCT     LTGTRAS       0    1    0    0    0    0    0    0    0    0
CTTACTGGTCCTCTTCGGGTG     LTGPLRV       0    1    0    0    0    0    0    0    0    0
CTTACTGGTGGGCTTCGGGAT     LTGGLRD       1    0    0    0    0    0    0    0    0    0
CTTACTGGTTATAGTGAGGAG     LTGYSEE       0    1    0    0    0    0    0    0    0    0
CTTACTGTGAGGATGTATACT     LTVRMYT       0    1    0    0    0    0    0    0    0    0
CTTACTGTGTCTGCTCATAGT     LTVSAHS       1    0    0    0    0    0    0    0    0    0
CTTACTGTTAGGCAGTTTGCT     LTVRQFA       1    0    0    0    0    0    0    0    0    0
CTTACTGTTCCTCGGATGGGA     LTVPRMG       1    0    0    0    0    0    1    0    0    0
CTTACTGTTGCGATGGTGCAT     LTVAMVH       0    1    0    0    0    0    0    0    0    0
CTTACTGTTTCGGATCATAAT     LTVSDHN       1    0    0    0    0    0    0    0    0    0
CTTACTTAGACTGCGGGTTTT     LTQTAGF       0    1    0    0    0    0    0    0    0    0
CTTACTTATATGCTGTCTGCT     LTYMLSA       0    1    0    0    0    0    0    0    0    0
CTTACTTATCGTGTACCACCA     LTYRVPP       0    1    0    0    0    0    0    0    0    0
CTTACTTATCGTGTTCCTCCT     LTYRVPP       0    1    0    0    0    0    0    0    0    0
CTTACTTATGTGCTTGGAAAA     LTYVLGK       1    0    0    0    0    0    0    0    0    0
CTTACTTATGTGCTTGGTTAT     LTYVLGY       1    0    0    0    0    0    0    0    0    0
CTTACTTATTCTGCGCTGACA     LTYSALT       0    1    0    0    0    0    0    0    0    0
CTTACTTATTCTGCGCTGACT     LTYSALT       0    1    0    0    0    0    0    0    0    0
CTTACTTCGACGCAGCATGGT     LTSTQHG       0    1    0    0    0    0    0    0    0    0
CTTACTTCGACGCAGCATGTA     LTSTQHV       0    1    0    0    0    0    0    0    0    0
CTTACTTCGCAGGCTGATGAG     LTSQADE       0    1    0    0    0    0    0    0    0    0
CTTACTTCGTGGTGGAGGAGT     LTSWWRS       0    1    0    0    0    0    0    0    0    0
CTTACTTCTATTGATCTTCAG     LTSIDLQ       0    1    0    0    0    0    0    0    0    0
CTTACTTCTGGGACGTTGATG     LTSGTLM       1    0    1    0    0    0    0    0    0    0
CTTACTTCTTATATTGATCAT     LTSYIDH       1    0    0    0    0    0    0    0    0    0
CTTACTTCTTCGCGGTAGACG     LTSSRQT       0    1    0    0    0    0    0    0    0    0
CTTACTTCTTGGTAGCTGACT     LTSWQLT       0    1    0    0    0    0    0    0    0    0
CTTACTTCTTTTGATCTTCAG     LTSFDLQ       0    1    0    0    0    0    0    0    0    0
CTTACTTGGAGTCTTTTGTCG     LTWSLLS       0    1    0    0    0    0    0    0    0    0
CTTACTTGGCTGCCTGCGACG     LTWLPAT       0    1    0    0    0    0    0    0    0    0
CTTACTTGGGCTGCGAGTACT     LTWAAST       1    0    0    0    0    0    0    0    0    0
CTTACTTGGTGGAATAGGAGT     LTWWNRS       1    0    0    0    0    0    0    0    0    0
CTTACTTGGTTGGGTGATCAT     LTWLGDH       1    0    0    0    0    0    0    0    0    0
CTTACTTGGTTTTCGTCGTCT     LTWFSSS       0    1    0    0    0    0    0    0    0    0
CTTACTTTGAGTTTGCCGCAG     LTLSLPQ       0    1    0    0    0    0    0    0    0    0
CTTACTTTGATGCCTCCTGCG     LTLMPPA       0    1    0    0    0    0    0    0    0    0
CTTACTTTGGCGACTTCTACT     LTLATST       1    0    0    0    0    0    0    0    0    0
CTTACTTTTTATCGGACTGTT     LTFYRTV       1    0    0    0    0    0    0    0    0    0
CTTACTTTTTTTAAGCCGTAT     LTFFKPY       1    0    0    0    0    0    0    0    0    0
CTTAGAGCTAAGCTTCCTCAT     LRAKLPH       0    1    0    0    0    0    0    0    0    0
CTTAGGAATACGCATATTAAT     LRNTHIN       0    1    0    0    0    0    0    0    0    0
CTTAGGACTCATATTGAAACA     LRTHIET       1    0    0    0    0    0    0    0    0    0
CTTAGGACTCATATTGATACT     LRTHIDT       1    0    0    0    0    0    0    0    1    0
CTTAGGAGTGTGAATGAGTGG     LRSVNEW       1    0    0    0    0    0    0    0    0    0
CTTAGGATGGTGACTCAGGGT     LRMVTQG       0    1    0    0    0    0    0    0    0    1
CTTAGGATTAATGTGATTCAT     LRINVIH       0    1    0    0    0    0    0    0    0    0
CTTAGGATTGAGGAGTCGGTT     LRIEESV       0    1    0    0    0    0    0    0    0    0
CTTAGGCAGCTGACTCTTGTG     LRQLTLV       0    1    0    0    0    0    0    0    0    0
CTTAGGCAGGAGTTGCCTCTT     LRQELPL       0    1    0    0    0    0    0    0    0    0
CTTAGGCAGTTGGAGGTGAAT     LRQLEVN       0    1    0    0    0    0    0    0    0    0
CTTAGGCATGGGTTTTCTAAT     LRHGFSN       1    0    0    0    0    0    0    0    0    0
CTTAGGCATTCGATGACGATT     LRHSMTI       0    1    0    0    0    0    0    0    0    0
CTTAGGCCGATTGTGGATCGT     LRPIVDR       0    1    0    1    0    0    0    0    0    0
CTTAGGCCGGTGACGCATGGG     LRPVTHG       0    1    0    0    0    0    0    0    0    0
CTTAGGCCTGTTTATGTTAAG     LRPVYVK       0    1    0    0    0    0    0    0    0    0
CTTAGGCTGCCGAATGAGACT     LRLPNET       0    1    0    0    0    0    0    0    0    0
CTTAGGCTGCCGTATAAGGCG     LRLPYKA       0    1    0    0    0    0    0    0    0    0
CTTAGGGATATTCGTATGTTG     LRDIRML       0    1    0    0    0    0    0    0    0    0
CTTAGGGCGGATACGCATTAT     LRADTHY       1    0    0    0    0    0    0    0    0    0
CTTAGGGCTAATACTTATCTA     LRANTYL       0    1    0    0    0    0    0    0    0    0
CTTAGGGCTAATACTTATCTT     LRANTYL       0    1    0    0    0    0    0    0    0    0
CTTAGGGCTCTTGCTGTGGCT     LRALAVA       0    1    0    0    0    0    0    0    0    0
CTTAGGGCTTTGATGAATGAT     LRALMND       0    1    0    0    0    0    0    0    0    0
CTTAGGGTGGAGTATCTGGCT     LRVEYLA       0    1    0    0    0    1    0    0    0    0
CTTAGGGTTATGGCTGATGTT     LRVMADV       0    1    0    0    0    0    0    0    0    0
CTTAGGGTTCTTTGGCCTGCT     LRVLWPA       1    0    0    0    0    0    0    0    0    0
CTTAGGTAGACGATGCCGTAT     LRQTMPY       0    1    0    0    0    0    0    0    0    0
CTTAGGTATATGCCTACTAGT     LRYMPTS       0    1    0    0    0    0    0    0    0    0
CTTAGGTATCATTTGTCGAGT     LRYHLSS       0    1    0    0    0    0    0    0    0    0
CTTAGGTCGATTACTGATATT     LRSITDI       1    0    0    0    0    0    0    0    0    0
CTTAGGTCGGATCTGCTGCTT     LRSDLLL       0    1    0    0    0    0    0    0    0    0
CTTAGGTCTGATACTCATCAG     LRSDTHQ       1    0    0    0    0    0    0    0    0    0
CTTAGGTTGAATTTGCCTAGT     LRLNLPS       1    0    0    0    0    0    0    0    0    0
CTTAGGTTGTCGCCGGATAAT     LRLSPDN       1    0    0    0    0    0    0    0    0    0
CTTAGGTTTGTGGAGGCTCAG     LRFVEAQ       1    0    0    0    0    0    0    0    0    0
CTTAGTAAGCCGGCGTCGCGT     LSKPASR       0    1    0    0    0    0    0    0    0    0
CTTAGTAAGGTGACGTTGATT     LSKVTLI       1    0    0    0    0    0    0    0    0    0
CTTAGTAAGTTTGCTTCTAAT     LSKFASN       0    1    0    0    0    0    0    0    0    0
CTTAGTAATCCTAAGGTTAAT     LSNPKVN       1    0    0    0    0    0    0    0    0    0
CTTAGTAATCCTTCGTAGGAG     LSNPSQE       1    0    0    0    0    0    0    0    0    0
CTTAGTACGGCGCATATGTAG     LSTAHMQ       1    0    0    0    0    0    0    1    0    0
CTTAGTACGGCTCAGGATACG     LSTAQDT       1    0    0    0    0    0    0    0    0    0
CTTAGTACTCAGACTCCGAGT     LSTQTPS       0    1    0    0    0    0    0    0    0    0
CTTAGTACTCTGACGGTTAGT     LSTLTVS       0    1    0    0    0    0    0    0    0    0
CTTAGTACTGAGTTGATTATG     LSTELIM       1    0    0    0    0    0    0    0    0    0
CTTAGTACTGGTCTGTATCGG     LSTGLYR       0    1    0    0    1    1    0    0    0    0
CTTAGTACTTCGACGGCTACG     LSTSTAT       0    1    0    0    0    0    0    0    0    0
CTTAGTAGTAATTATCTTAGG     LSSNYLR       1    0    0    0    0    0    0    0    0    0
CTTAGTAGTACGACTCGGACG     LSSTTRT       1    0    0    0    0    0    1    0    1    0
CTTAGTAGTACTGGTTCTGTT     LSSTGSV       0    1    0    1    0    0    0    0    1    1
CTTAGTAGTGATTGTAAGGTT     LSSDCKV       0    1    0    0    0    0    0    0    0    0
CTTAGTAGTGGGGCGCGGCAT     LSSGARH       0    1    0    0    0    0    0    0    0    0
CTTAGTATTACTCCGCATCGT     LSITPHR       0    1    0    0    0    0    0    0    0    0
CTTAGTATTCTGCATGCGAAT     LSILHAN       0    1    0    0    0    0    0    0    0    1
CTTAGTATTGAGATGTGGAAT     LSIEMWN       1    0    0    0    0    1    0    0    0    0
CTTAGTATTTCTCCGCATCGT     LSISPHR       0    1    0    0    0    0    0    0    0    0
CTTAGTCAGATTACGGATTGG     LSQITDW       1    0    0    0    0    0    0    0    0    0
CTTAGTCAGCCTAAGCCGCTG     LSQPKPL       0    1    0    0    0    0    0    0    0    0
CTTAGTCAGCCTGAGCGGCAT     LSQPERH       0    1    0    0    0    0    0    0    0    0
CTTAGTCAGCGTTTTCAGCAG     LSQRFQQ       1    0    0    0    0    0    0    0    0    0
CTTAGTCAGCTTTTGAAGATG     LSQLLKM       1    0    0    0    0    0    0    0    0    0
CTTAGTCAGTGGAATTGGTCT     LSQWNWS       1    0    0    0    0    0    0    0    0    0
CTTAGTCATACGCTGACTAGG     LSHTLTR       1    0    0    0    0    0    0    0    0    0
CTTAGTCATACGCTGACTTTG     LSHTLTL       0    1    0    0    0    0    0    0    0    0
CTTAGTCATACGCTGGCTTGG     LSHTLAW       0    1    0    0    0    0    0    0    0    0
CTTAGTCATACTCATCCTCCT     LSHTHPP       0    1    0    0    0    0    0    0    0    0
CTTAGTCATAGTCCTGTATCT     LSHSPVS       1    0    0    0    0    0    0    0    0    0
CTTAGTCATCCTCATACTCAT     LSHPHTH       1    0    0    0    0    0    0    0    0    0
CTTAGTCATCGTGATCTTAAT     LSHRDLN       1    0    0    0    0    0    0    0    0    0
CTTAGTCATGCGAAGAATGCT     LSHAKNA       1    0    0    0    0    0    0    0    0    0
CTTAGTCATGCTATGGATTCT     LSHAMDS       1    0    0    0    0    0    0    0    0    0
CTTAGTCATTCTTTTGCGCTT     LSHSFAL       0    1    0    0    0    0    0    0    0    0
CTTAGTCCGAAGAATGATTAT     LSPKNDY       0    1    0    0    0    0    0    0    0    0
CTTAGTCCGCAGCAGGCTGGT     LSPQQAG       1    0    0    0    0    0    0    0    0    0
CTTAGTCCGCCGGAGACTCGG     LSPPETR       1    0    0    0    0    0    0    0    0    0
CTTAGTCCGCCGGAGACTCGT     LSPPETR       1    0    0    0    0    0    0    0    0    0
CTTAGTCCGCCGGTGGTTGAT     LSPPVVD       1    0    0    0    0    0    6    0    3    0
CTTAGTCCTAATTCTATTAAG     LSPNSIK       1    0    3    1    1    0    3    1    0    3
CTTAGTCCTATTGATTGTTGT     LSPIDCC       0    1    0    0    0    0    0    0    0    0
CTTAGTCCTCAGGCTACTCGT     LSPQATR       1    0    0    0    0    0    0    0    0    0
CTTAGTCCTGCGGAGTGGGAT     LSPAEWD       1    0    0    0    0    0    0    0    0    0
CTTAGTCCTTATTATGCTTCG     LSPYYAS       0    1    0    0    0    0    0    0    0    0
CTTAGTCCTTTTTATGCTTCG     LSPFYAS       0    1    0    0    0    0    0    0    0    0
CTTAGTCGGGAGCATTATGTT     LSREHYV       0    1    0    0    0    0    0    1    0    0
CTTAGTCGTGCTGTGGCTAGT     LSRAVAS       0    1    0    0    0    0    0    0    0    0
CTTAGTCGTGTGGAGGGTATT     LSRVEGI       1    0    0    0    0    0    0    0    0    0
CTTAGTCGTTATGTGACTCTT     LSRYVTL       0    1    0    0    0    0    0    0    0    0
CTTAGTCTGAAGTATCATTCT     LSLKYHS       1    0    0    0    0    0    0    0    0    0
CTTAGTCTGAAGTATCCTATG     LSLKYPM       0    1    0    0    0    0    0    0    0    0
CTTAGTCTGAAGTCTGATCGG     LSLKSDR       0    1    0    0    0    0    0    0    0    0
CTTAGTCTGCGTCCTCCTGAG     LSLRPPE       0    1    0    0    0    0    0    0    0    0
CTTAGTCTGCTGCCGGTGTCG     LSLLPVS       0    1    0    0    0    0    0    0    0    0
CTTAGTCTTACGCTGACTTGG     LSLTLTW       0    1    0    0    0    0    0    0    0    0
CTTAGTGAGTAGCGTACTGAG     LSEQRTE       1    0    0    0    0    0    0    0    0    0
CTTAGTGAGTGTTAGAAGAGG     LSECQKR       0    1    0    0    0    0    0    0    0    0
CTTAGTGATGTTCGGCTTCTG     LSDVRLL       1    0    0    0    0    0    0    0    0    0
CTTAGTGATTTTTATCCGTAT     LSDFYPY       0    1    0    0    0    1    0    0    0    0
CTTAGTGCGAAGCCGACTCGG     LSAKPTR       0    1    0    0    0    0    1    3    0    0
CTTAGTGCGAAGCGGACGGCG     LSAKRTA       1    0    0    0    0    0    0    0    0    0
CTTAGTGCGTTTGCTACGCAG     LSAFATQ       1    0    0    0    0    0    0    0    0    0
CTTAGTGCTACGAATTATTCA     LSATNYS       0    1    0    0    0    0    0    0    0    0
CTTAGTGCTACGAATTATTCT     LSATNYS       0    1    0    0    0    0    0    0    0    0
CTTAGTGCTCGTGGGTGGGGT     LSARGWG       1    0    0    0    0    0    0    0    0    0
CTTAGTGCTGATCAGATGAGG     LSADQMR       1    0    0    0    0    0    0    0    0    0
CTTAGTGCTGATTATACGGCT     LSADYTA       1    0    0    0    0    0    0    0    0    0
CTTAGTGCTGCGTCGACTGAT     LSAASTD       1    0    0    0    0    0    0    0    0    0
CTTAGTGCTGGTTATTTTTTT     LSAGYFF       1    0    0    0    0    0    0    0    0    0
CTTAGTGCTGTTGCGAATACT     LSAVANT       1    0    0    0    0    1    1    1    0    1
CTTAGTGGTGTGACTCAGTTG     LSGVTQL       0    1    0    0    0    0    0    0    0    0
CTTAGTGTGACGCCTTGGAAG     LSVTPWK       1    0    0    0    0    0    0    0    0    0
CTTAGTGTGCGTTATGGTGGT     LSVRYGG       1    0    0    0    0    0    0    0    0    0
CTTAGTGTGTCTGTGCATGAT     LSVSVHD       1    0    0    0    0    0    0    0    0    0
CTTAGTGTGTTGCATGCTGGG     LSVLHAG       1    0    0    1    0    0    0    0    0    0
CTTAGTGTGTTTGGTGATACG     LSVFGDT       1    0    0    0    0    0    1    0    0    0
CTTAGTGTTCCTGCTCGTGGT     LSVPARG       0    1    0    0    0    0    0    0    0    0
CTTAGTGTTTGGATGACTACG     LSVWMTT       1    0    0    0    0    0    1    0    0    0
CTTAGTTAGACTGAGCAGTAT     LSQTEQY       0    1    0    0    0    0    1    0    0    0
CTTAGTTATCCTCTTCCTAGG     LSYPLPR       0    1    0    0    0    0    0    0    0    0
CTTAGTTATGATCGTATGACT     LSYDRMT       1    0    0    0    0    0    0    0    0    0
CTTAGTTATGTTAGTGCGCAT     LSYVSAH       0    1    0    0    0    0    0    0    0    0
CTTAGTTCGCAGCCTACTTCG     LSSQPTS       1    0    0    0    0    0    0    0    0    0
CTTAGTTCGTCTATGTATTTT     LSSSMYF       0    1    0    0    0    0    1    1    0    0
CTTAGTTCGTTTTATAGTCCT     LSSFYSP       0    1    0    0    0    0    0    0    0    0
CTTAGTTCTCCGAGTGCTGAG     LSSPSAE       0    1    0    0    0    0    0    0    0    0
CTTAGTTGGAATAAGCCTCGG     LSWNKPR       0    1    0    0    0    0    0    0    0    0
CTTAGTTGGGATTATCAGCGT     LSWDYQR       0    1    0    0    0    0    0    0    0    0
CTTAGTTTGGTTTATGCTGTT     LSLVYAV       1    0    0    0    0    0    0    0    0    0
CTTAGTTTGTCGGATGATTGT     LSLSDDC       1    0    0    0    0    0    0    0    0    0
CTTAGTTTGTCTAGTACGACT     LSLSSTT       1    0    0    0    0    0    0    0    0    0
CTTAGTTTTCCTTATCCGAAT     LSFPYPN       0    1    0    0    0    0    0    0    0    0
CTTATGAAGACGACTGGGATG     LMKTTGM       1    0    0    0    0    0    0    0    0    0
CTTATGAAGATGGTGACTCAT     LMKMVTH       1    0    0    0    0    0    0    0    0    0
CTTATGAAGCCGAATAATTTG     LMKPNNL       1    0    0    0    0    0    0    0    0    0
CTTATGAAGCCGCGTGCGATT     LMKPRAI       1    0    0    0    0    0    0    0    0    0
CTTATGAAGGCGAGTAGTAAA     LMKASSK       0    1    0    0    0    0    0    0    0    0
CTTATGAAGGCGAGTAGTAAT     LMKASSN       0    1    0    0    0    0    0    0    0    1
CTTATGAATAAGCCGAGTCAG     LMNKPSQ       0    1    0    0    0    0    0    0    0    0
CTTATGAATATTCCTAAGTAG     LMNIPKQ       1    0    0    0    0    0    0    0    0    0
CTTATGAATCCGATTGATCGG     LMNPIDR       1    0    1    0    0    0    0    0    1    0
CTTATGAATTCGTCGGGTCGT     LMNSSGR       0    1    0    1    0    0    1    0    0    0
CTTATGAATTGGGCGAATACT     LMNWANT       1    0    0    0    0    0    0    0    0    0
CTTATGACGACGCCTTGGCGT     LMTTPWR       0    1    0    1    0    0    0    0    0    0
CTTATGACGACTAAGGATGAG     LMTTKDE       0    1    0    0    0    0    0    0    0    0
CTTATGACGAGGCATGTTCTT     LMTRHVL       1    0    0    0    0    0    0    0    0    0
CTTATGACGCATAAGGGGAAT     LMTHKGN       1    0    0    0    0    0    0    0    0    0
CTTATGACGCATTAGGTTACG     LMTHQVT       0    1    0    0    0    0    0    0    0    0
CTTATGACGGTGAAGACTATG     LMTVKTM       1    0    0    0    0    0    3    1    0    1
CTTATGACGGTGCGTACTAAT     LMTVRTN       0    1    0    0    0    0    0    0    0    0
CTTATGACTTTTTCTCCTTCG     LMTFSPS       1    0    0    0    0    0    0    0    0    0
CTTATGACTTTTTCTCCTTCT     LMTFSPS       1    0    0    0    0    0    0    0    0    0
CTTATGAGGGCTGGTGAGCAT     LMRAGEH       0    1    0    0    0    0    0    0    0    0
CTTATGAGGGTGAATCCTGCT     LMRVNPA       1    0    0    0    0    0    0    0    0    0
CTTATGAGGTTGCCGTGGGAT     LMRLPWD       0    1    0    0    0    0    0    0    0    0
CTTATGAGTATGCTTGGTAAG     LMSMLGK       0    1    0    0    0    0    0    0    0    0
CTTATGATGAATCTTGAGGAG     LMMNLEE       1    0    0    0    0    0    0    0    0    0
CTTATGATGCTTCATCCGCAT     LMMLHPH       1    0    0    0    0    0    1    0    0    0
CTTATGATGGCTGCTGCGGCG     LMMAAAA       0    1    0    0    0    0    0    0    0    0
CTTATGATGTAGTTGAATCCG     LMMQLNP       1    0    0    0    0    0    0    0    0    0
CTTATGATTGGGAAGGGGAGT     LMIGKGS       0    1    0    0    0    0    0    0    0    0
CTTATGCAGAGTCCGCCTAAT     LMQSPPN       0    1    0    0    0    0    0    0    0    0
CTTATGCAGCTTAGGCTTATG     LMQLRLM       1    0    0    0    0    0    0    0    0    0
CTTATGCAGGCTTTTGAGTCT     LMQAFES       1    0    0    0    0    0    0    0    0    0
CTTATGCAGTGGGATAGTGTG     LMQWDSV       0    1    0    0    0    0    0    0    0    1
CTTATGCATAAGGGTGGGTCG     LMHKGGS       0    1    0    0    0    0    0    0    0    0
CTTATGCATAATTTTCGGGCT     LMHNFRA       1    0    0    0    0    0    0    0    0    0
CTTATGCATAGGCAGTAGATG     LMHRQQM       1    0    0    0    0    0    0    0    0    0
CTTATGCATATGATGCTGCAT     LMHMMLH       1    0    0    0    0    0    0    0    0    0
CTTATGCATCCTGGGGATCAG     LMHPGDQ       0    1    0    0    0    0    0    0    0    0
CTTATGCATTGGATGTAGGCT     LMHWMQA       1    0    0    0    0    0    0    0    0    0
CTTATGCATTTGGATCGTGGT     LMHLDRG       0    1    0    0    0    0    0    0    0    0
CTTATGCATTTTAGGTCGACT     LMHFRST       1    0    0    0    0    0    0    0    0    0
CTTATGCCGACGGCGAGGGCG     LMPTARA       0    1    0    0    0    0    0    0    0    0
CTTATGCCGACTGGGAAGCCG     LMPTGKP       1    0    0    0    0    0    0    0    0    0
CTTATGCCGATTTTGGATCCT     LMPILDP       0    1    1    0    0    0    1    1    0    1
CTTATGCCGCGGCAGGGTCCG     LMPRQGP       0    1    0    0    0    0    0    0    1    0
CTTATGCCGTATGCGATGGGT     LMPYAMG       1    0    0    0    0    0    0    0    0    0
CTTATGCCGTCGGTGCATGAT     LMPSVHD       1    0    0    0    0    0    0    0    0    0
CTTATGCCGTGTGTGCATCGT     LMPCVHR       0    1    0    0    0    0    0    0    0    0
CTTATGCCTAAGCTTTCGTCT     LMPKLSS       0    1    0    0    0    3    0    0    3    4
CTTATGCCTACGACGCCGCTG     LMPTTPL       0    1    0    0    0    0    0    0    0    0
CTTATGCCTACTTCTACGAGA     LMPTSTR       1    0    0    0    0    0    0    0    0    0
CTTATGCCTACTTCTACGAGT     LMPTSTS       1    0    0    0    0    0    0    0    0    0
CTTATGCCTCATGCGCCGTCT     LMPHAPS       0    1    1    0    0    0    1    0    0    0
CTTATGCCTGCGTATGGTTTG     LMPAYGL       1    0    0    0    0    0    0    0    0    0
CTTATGCCTGCTAAGCTTATT     LMPAKLI       1    0    0    0    0    0    0    0    0    0
CTTATGCCTTCGGGGAAGGCT     LMPSGKA       0    1    0    0    0    0    0    0    0    0
CTTATGCGGTGGTATCCGCTG     LMRWYPL       1    0    0    0    0    0    1    0    0    0
CTTATGCGTATGATGCATCTG     LMRMMHL       1    0    0    0    0    3    0    0    0    0
CTTATGCGTGGTATTCAGGAG     LMRGIQE       1    0    0    0    0    0    0    0    0    0
CTTATGCGTGGTCATGGTATT     LMRGHGI       0    1    0    0    0    0    0    1    0    0
CTTATGCGTGGTCTGTCTCAG     LMRGLSQ       0    1    0    0    0    0    0    0    0    0
CTTATGCGTTCGACTGCAGGG     LMRSTAG       0    1    0    0    0    0    0    0    0    0
CTTATGCGTTCGACTGCTGGG     LMRSTAG       0    1    0    0    0    0    0    0    0    0
CTTATGCTGACTTTTCCTCCG     LMLTFPP       1    0    0    0    0    0    0    1    0    0
CTTATGCTGCTTGCTCCGATG     LMLLAPM       1    0    0    0    0    0    0    0    0    0
CTTATGCTTATTACTCATCAT     LMLITHH       1    0    0    0    0    0    0    0    0    0
CTTATGCTTGCGGATCCGAAG     LMLADPK       1    0    0    0    0    0    0    0    0    0
CTTATGGAGTATGCTAGTAGG     LMEYASR       0    1    0    1    0    0    0    0    0    0
CTTATGGATACTGCTTCTATG     LMDTASM       1    0    0    0    0    0    0    0    0    0
CTTATGGATCGTGCTCAGTTG     LMDRAQL       0    1    0    0    0    0    0    0    0    0
CTTATGGATGATAGTTATTCG     LMDDSYS       0    1    0    0    0    0    0    0    0    0
CTTATGGATTATTCTTAGATG     LMDYSQM       1    0    0    0    0    0    0    0    0    0
CTTATGGCGCAGAAGAATACG     LMAQKNT       1    0    0    0    0    0    0    0    0    0
CTTATGGCTATGCTTGAGGCG     LMAMLEA       0    1    0    0    0    0    0    0    0    0
CTTATGGCTCTGAAGCTGCAT     LMALKLH       1    0    0    0    0    0    0    0    0    0
CTTATGGCTGTTGCGCGTGTG     LMAVARV       1    0    0    0    0    0    0    0    0    0
CTTATGGCTGTTGGTCCTGAT     LMAVGPD       0    1    0    0    0    0    0    0    0    0
CTTATGGGGAAGCCTCTTTCA     LMGKPLS       1    0    0    0    0    0    0    0    0    0
CTTATGGGGGATAGGGATCTG     LMGDRDL       1    0    0    0    0    0    0    0    0    0
CTTATGGGGGTTAGGGATCTG     LMGVRDL       1    0    0    0    0    1    0    0    0    0
CTTATGGGGGTTCATTATAAT     LMGVHYN       0    1    0    0    0    0    0    0    0    0
CTTATGGGTATTGGGTCTGTG     LMGIGSV       1    0    0    0    0    0    0    0    0    0
CTTATGGGTCATCTTACGAAG     LMGHLTK       1    0    0    0    0    0    0    0    0    0
CTTATGGGTCCGGCGTGTGAG     LMGPACE       1    0    0    0    0    0    0    0    0    0
CTTATGGTTAGGGATAATCCG     LMVRDNP       1    0    0    0    0    0    0    0    0    0
CTTATGGTTGCTACGTCGCTG     LMVATSL       0    1    0    0    0    0    0    0    0    0
CTTATGGTTGCTTTGCATATG     LMVALHM       1    0    0    0    0    0    0    0    0    0
CTTATGTAGAAGTTTTCTCCG     LMQKFSP       0    1    0    0    0    0    0    0    0    0
CTTATGTATAGGCCTCCTTTG     LMYRPPL       0    1    0    0    0    0    0    0    0    0
CTTATGTCGCCTCTGACGTAT     LMSPLTY       0    1    0    0    0    0    0    0    0    0
CTTATGTCTCAGACTACGACG     LMSQTTT       0    1    0    0    0    0    0    0    0    0
CTTATGTCTCAGCGTAGTATT     LMSQRSI       0    1    0    0    0    0    0    0    0    0
CTTATGTCTCTTCCTATTGCT     LMSLPIA       1    0    0    0    0    0    0    0    0    0
CTTATGTCTGCGTCTAGTTTG     LMSASSL       0    1    0    0    0    0    0    0    0    0
CTTATGTCTGCTGTGGATCTT     LMSAVDL       0    1    0    0    0    0    0    0    0    0
CTTATGTCTGGTCATACTTTT     LMSGHTF       1    0    1    0    1    1    1    0    0    0
CTTATGTGGTCTCTTGGTTAT     LMWSLGY       0    1    0    0    0    0    0    0    0    0
CTTATGTTGAGGGATTGGGAT     LMLRDWD       0    1    0    0    0    0    0    0    0    0
CTTATGTTTCCGCATAAGAGT     LMFPHKS       0    1    0    0    0    1    0    1    0    1
CTTATTAAGAATATTCATACT     LIKNIHT       1    0    0    0    0    0    0    0    0    0
CTTATTAAGCCGAATCCGTTG     LIKPNPL       0    1    0    0    0    0    0    0    0    0
CTTATTAAGGCGGGGCTTGTT     LIKAGLV       0    1    0    0    0    0    0    0    0    0
CTTATTAAGGCTGCGGCTATT     LIKAAAI       0    1    1    3    0    0    1    1    0    0
CTTATTAATCGGGTTCAGGAG     LINRVQE       0    1    0    0    0    0    0    0    0    0
CTTATTAATGATTATCTGGAT     LINDYLD       1    0    0    0    0    0    0    0    0    0
CTTATTAATGATTATCTGGTG     LINDYLV       1    0    0    0    0    0    0    0    0    0
CTTATTACGGGGGGTCAGTTG     LITGGQL       0    1    0    0    0    0    0    0    0    0
CTTATTACTCCTGAGCCTGAG     LITPEPE       1    0    0    0    0    0    0    0    0    0
CTTATTACTCGGTCTATTAAT     LITRSIN       0    1    0    0    0    0    0    0    0    0
CTTATTACTCTGAAGCGTTTT     LITLKRF       1    0    0    0    0    0    0    0    0    0
CTTATTAGGCCGACTGCGGAT     LIRPTAD       1    0    0    0    0    0    1    0    0    0
CTTATTAGGGAGTGGCATCAG     LIREWHQ       0    1    0    0    0    0    1    1    0    1
CTTATTAGGGCGAATATTAAG     LIRANIK       0    1    0    0    0    0    0    0    0    0
CTTATTAGGGTTAATCTTAGT     LIRVNLS       0    1    0    0    0    0    0    0    0    0
CTTATTAGTATTGGTCCTAGT     LISIGPS       0    1    0    0    0    0    0    0    0    1
CTTATTATGCAGGGGATTAAT     LIMQGIN       0    1    0    0    0    0    0    0    0    1
CTTATTATGCGGGGTCATTTT     LIMRGHF       0    1    0    0    0    1    0    0    0    0
CTTATTCAGACTAGTAATCGT     LIQTSNR       0    1    0    0    0    0    0    0    0    0
CTTATTCAGCGTACGTCTAAT     LIQRTSN       0    1    0    0    0    0    0    1    0    0
CTTATTCAGGGTGGTCCGCCG     LIQGGPP       0    1    0    0    0    0    0    0    0    0
CTTATTCATAGTGCTTTTGCT     LIHSAFA       0    1    0    0    0    0    0    0    0    0
CTTATTCATATGCCGTCGAGT     LIHMPSS       1    0    1    0    0    0    3    0    0    0
CTTATTCATCATATTCCTCAG     LIHHIPQ       0    1    0    0    0    0    0    0    0    1
CTTATTCATGATGCGCGGGCT     LIHDARA       0    1    0    0    0    0    0    0    0    0
CTTATTCATGATGCTGGTCGG     LIHDAGR       1    0    0    0    0    0    0    0    0    0
CTTATTCATGCTCCTTCGTAT     LIHAPSY       1    0    0    0    0    0    1    0    0    0
CTTATTCCGAAGATTCCTGAG     LIPKIPE       0    1    0    0    0    0    0    0    0    0
CTTATTCCGCGGATTAAGAAT     LIPRIKN       0    1    0    0    0    0    0    0    0    0
CTTATTCCGCGGGTGCCGAGT     LIPRVPS       0    1    0    0    0    0    0    0    0    0
CTTATTCCGCGTTATAAGATT     LIPRYKI       1    0    0    0    0    0    0    0    0    0
CTTATTCCGTGTCCGCGTGCT     LIPCPRA       0    1    0    0    0    0    0    0    0    0
CTTATTCCTGTTGGTTCTTCT     LIPVGSS       1    0    0    0    0    0    0    0    0    0
CTTATTCGGACTAATTTGCAT     LIRTNLH       0    1    0    0    0    0    0    1    1    0
CTTATTCGTCAGAATCTGGAT     LIRQNLD       0    1    0    0    0    0    0    0    0    0
CTTATTCTGCAGCAGCAGCTG     LILQQQL       1    0    0    0    0    0    0    0    0    0
CTTATTCTTCATCGGTATACG     LILHRYT       1    0    0    0    0    0    0    0    0    0
CTTATTCTTCGTCATATTACG     LILRHIT       0    1    0    0    0    0    0    0    0    0
CTTATTCTTCTTCGGTATACG     LILLRYT       1    0    0    0    0    0    0    0    0    0
CTTATTGAGGAGGCTGGGAAT     LIEEAGN       1    0    0    0    0    0    1    0    0    0
CTTATTGAGTAGGAGTATGGG     LIEQEYG       1    0    1    0    0    0    0    0    0    0
CTTATTGAGTTGACGGGGTAG     LIELTGQ       1    0    0    0    0    0    0    0    0    0
CTTATTGATCATAGTGCGAAG     LIDHSAK       1    0    0    0    0    0    0    0    0    0
CTTATTGCGATTATTCGGCAT     LIAIIRH       0    1    0    3    0    0    0    0    0    1
CTTATTGCGCTGTATTCGTAT     LIALYSY       0    1    0    0    0    0    0    0    0    0
CTTATTGCGTATATGTATGAG     LIAYMYE       1    0    0    0    0    0    0    0    0    0
CTTATTGCTAGTACTCCTCCG     LIASTPP       0    1    0    0    0    0    0    0    0    0
CTTATTGGTTATCCTCTGAAG     LIGYPLK       1    0    0    0    0    0    0    0    0    0
CTTATTGTGACGCAGCGGTTG     LIVTQRL       0    1    0    0    0    0    0    0    0    0
CTTATTGTGATTCCGACTCCT     LIVIPTP       0    1    0    0    0    0    0    0    0    0
CTTATTGTGGCGGAGGTTCCG     LIVAEVP       1    0    0    0    1    0    0    0    0    0
CTTATTGTTAGGATTAATATG     LIVRINM       1    0    0    0    0    0    0    0    0    0
CTTATTTAGACGCTTCCGACG     LIQTLPT       1    0    0    0    0    0    0    0    0    0
CTTATTTAGAGTGGTTTGCAG     LIQSGLQ       1    0    0    0    0    0    0    0    0    0
CTTATTTAGTGTGCTTCTGGT     LIQCASG       0    1    0    0    0    0    0    0    0    0
CTTATTTCTAATGGTGCTCGT     LISNGAR       0    1    0    0    0    0    0    0    0    0
CTTATTTCTTATGGTGCTCGT     LISYGAR       1    0    0    0    0    0    1    1    0    0
CTTATTTGGAGTGTTAATACT     LIWSVNT       0    1    0    0    0    0    0    0    0    0
CTTATTTGGCAGCCGCAGCAT     LIWQPQH       1    0    0    0    0    0    0    0    0    0
CTTATTTGGCCGAGTTATTTG     LIWPSYL       0    1    0    0    0    0    0    0    0    0
CTTATTTTGGGGCTTCGGTTT     LILGLRF       1    0    0    0    0    0    0    0    0    0
CTTATTTTTAGTCTGCAGGAG     LIFSLQE       1    0    0    0    0    0    0    0    0    0
CTTATTTTTGCTATGCGTGGT     LIFAMRG       0    1    0    0    0    0    0    1    0    0
CTTCAGAAGACTTTTACGCAT     LQKTFTH       0    1    0    0    0    0    1    1    0    0
CTTCAGAAGCATTCTGCTGAT     LQKHSAD       0    1    0    0    0    0    0    0    0    0
CTTCAGAAGCATTCTGCTGTG     LQKHSAV       0    1    0    0    0    0    0    0    0    0
CTTCAGAAGTTGCCGGCGTTT     LQKLPAF       1    0    0    0    0    0    1    0    0    0
CTTCAGAATCAGTTGCATTTG     LQNQLHL       0    1    0    0    0    0    0    0    0    0
CTTCAGAATCATGTTCATAAT     LQNHVHN       1    0    0    0    0    0    0    0    0    0
CTTCAGAATGAGCTTTATTCT     LQNELYS       1    0    0    0    0    0    0    0    0    0
CTTCAGAATTCTGCGATGGTT     LQNSAMV       0    1    0    0    0    0    0    0    0    0
CTTCAGAATTTGCTGACTGAG     LQNLLTE       0    1    0    0    0    0    0    0    0    0
CTTCAGACGAGGTGGCAGCTT     LQTRWQL       0    1    0    0    0    0    0    0    0    0
CTTCAGACGATTTATACAAAA     LQTIYTK       0    1    0    0    0    0    0    0    0    0
CTTCAGACGATTTATACTAAT     LQTIYTN       0    1    0    0    0    0    0    0    0    0
CTTCAGACGCCTGGGTTTATG     LQTPGFM       1    0    0    0    0    0    0    0    0    1
CTTCAGACGGATGTGGCTGAG     LQTDVAE       1    0    0    0    0    0    0    0    0    0
CTTCAGACGTAGATTCATAAG     LQTQIHK       0    1    0    0    0    0    0    0    0    0
CTTCAGACTGCTCTTCGGCCT     LQTALRP       1    0    0    0    0    0    0    0    0    0
CTTCAGACTGTGGATAGGCAT     LQTVDRH       0    1    0    0    0    0    0    0    0    0
CTTCAGACTTAGACGCATATG     LQTQTHM       1    0    0    0    0    0    0    0    0    0
CTTCAGAGGCCTGATGCTGAT     LQRPDAD       0    1    0    0    0    1    0    1    0    0
CTTCAGAGTCAGCATGGTACT     LQSQHGT       1    0    0    0    0    0    0    0    0    0
CTTCAGAGTGTTGATAATAAG     LQSVDNK       0    1    0    0    0    0    0    0    0    0
CTTCAGATGTCGAAGCCGAGG     LQMSKPR       0    1    0    0    0    0    0    0    0    0
CTTCAGATGTCGGCGTTGAAT     LQMSALN       0    1    0    0    0    0    0    0    0    0
CTTCAGATGTGGGTGCCTAGT     LQMWVPS       1    0    0    0    0    0    0    0    0    0
CTTCAGATTCCTACTTATCAG     LQIPTYQ       0    1    0    0    0    0    0    0    0    0
CTTCAGATTCGTACGACGCCG     LQIRTTP       0    1    0    0    0    0    1    0    0    1
CTTCAGATTGAGCAGCGGGCT     LQIEQRA       0    1    0    0    0    0    0    0    0    0
CTTCAGCAGCAGGTTGGTATT     LQQQVGI       0    1    0    0    0    0    0    0    0    0
CTTCAGCAGCATACTACTTAT     LQQHTTY       0    1    0    0    0    0    0    0    0    0
CTTCAGCATAAGCATGGTCAG     LQHKHGQ       1    0    0    0    0    0    1    0    0    0
CTTCAGCATAAGGTGTTGACT     LQHKVLT       1    0    0    0    0    0    0    0    0    0
CTTCAGCATACGTCGCATCTT     LQHTSHL       0    1    0    1    0    0    0    0    0    0
CTTCAGCATGAGAGGTAGGGT     LQHERQG       0    1    0    0    0    0    0    0    0    1
CTTCAGCATTGGTTGCAGCCT     LQHWLQP       1    0    0    0    0    0    1    0    0    3
CTTCAGCCGAGGTATTCGGAT     LQPRYSD       1    0    0    0    0    0    1    0    0    0
CTTCAGCCGCCTCTGACGCAT     LQPPLTH       1    0    0    0    0    0    0    0    0    0
CTTCAGCCGCCTCTGACGCTG     LQPPLTL       1    0    3    0    0    1    0    0    1    0
CTTCAGCCGCGTGGGGATTTT     LQPRGDF       0    1    0    0    0    0    0    0    0    0
CTTCAGCCGTCGGATCGTCAG     LQPSDRQ       1    0    0    0    1    0    0    0    0    0
CTTCAGCCTCAGATGCAGCGG     LQPQMQR       1    0    0    0    0    0    0    0    0    0
CTTCAGCCTGCGAATTTTTTT     LQPANFF       0    1    0    0    0    0    0    0    0    0
CTTCAGCCTGGGACTGTGTCG     LQPGTVS       1    0    0    0    0    0    0    0    0    0
CTTCAGCGGACTATGGAGACG     LQRTMET       0    1    0    0    0    0    0    0    0    0
CTTCAGCGGCCTCAGGATTGG     LQRPQDW       1    0    0    0    0    0    0    0    0    0
CTTCAGCGGCTGCTTCCGGCT     LQRLLPA       0    1    0    0    0    0    0    0    0    0
CTTCAGCGGGTTCTGACTTAT     LQRVLTY       1    0    0    0    0    1    0    0    0    0
CTTCAGCGTATTCATTCTTAG     LQRIHSQ       0    1    0    0    0    0    0    0    0    0
CTTCAGCTGACAAAGGAGACG     LQLTKET       0    1    0    0    0    0    0    0    0    0
CTTCAGCTGACGGTGGATTGG     LQLTVDW       1    0    0    0    0    0    0    0    0    0
CTTCAGCTGGCTGCTAGGGCT     LQLAARA       1    0    0    0    0    0    0    0    0    0
CTTCAGCTGTCGCGTGGGTTA     LQLSRGL       0    1    0    0    0    0    0    0    0    0
CTTCAGCTGTCGCGTGGGTTT     LQLSRGF       0    1    0    0    0    0    0    0    0    0
CTTCAGCTGTCGGTGGATTGG     LQLSVDW       1    0    0    0    0    0    0    0    0    0
CTTCAGCTTGTGACGGGTATG     LQLVTGM       1    0    0    0    0    0    0    0    0    0
CTTCAGCTTTATGGTTCTGAT     LQLYGSD       1    0    0    0    0    0    0    0    0    0
CTTCAGGAGGCGCGGACGAAG     LQEARTK       0    1    1    0    0    0    0    0    0    0
CTTCAGGAGTTGCCTGTGCGG     LQELPVR       0    1    0    0    0    0    0    0    0    0
CTTCAGGATTCGATGTATTAT     LQDSMYY       0    1    0    0    0    0    0    0    0    0
CTTCAGGATTCTTGGCTTTCT     LQDSWLS       0    1    0    0    0    0    0    0    0    0
CTTCAGGATTGGAGTCCTTCT     LQDWSPS       1    0    0    0    0    0    0    0    0    0
CTTCAGGCGAGTTCGAGTCAT     LQASSSH       1    0    0    0    0    0    0    0    0    0
CTTCAGGCGTTTAGTAGGACT     LQAFSRT       1    0    0    0    0    0    0    0    0    0
CTTCAGGCTCATACTTATAGG     LQAHTYR       0    1    0    0    0    0    0    0    0    0
CTTCAGGCTGGGTCTAATTAG     LQAGSNQ       1    0    0    0    0    0    0    0    0    0
CTTCAGGCTTTTGTTCATGAG     LQAFVHE       1    0    0    0    0    0    0    0    0    0
CTTCAGGGGTATAAGCATTCT     LQGYKHS       0    1    0    0    0    0    0    0    0    0
CTTCAGGGTGCTCCGTCGTGG     LQGAPSW       0    1    0    0    0    0    0    0    0    0
CTTCAGGGTTTGTCGAATAAT     LQGLSNN       0    1    0    0    0    0    0    0    0    0
CTTCAGGTGTATGTGTATCCT     LQVYVYP       0    1    0    0    0    0    0    0    0    0
CTTCAGGTTATGAATAAGAAT     LQVMNKN       0    1    0    0    0    0    0    0    0    0
CTTCAGTAGACTGTGATTGCT     LQQTVIA       1    0    0    0    0    0    0    0    0    0
CTTCAGTAGGCTGGGCTGGGT     LQQAGLG       1    0    0    0    0    0    0    0    0    0
CTTCAGTATAGTCGTGTGCAT     LQYSRVH       0    1    0    0    0    0    0    0    0    0
CTTCAGTATCTGGCTGTGCAT     LQYLAVH       0    1    0    0    1    0    0    0    0    0
CTTCAGTATGAGCTGATGTAT     LQYELMY       0    1    0    0    0    0    0    0    0    0
CTTCAGTATTCGACTTTTACG     LQYSTFT       1    0    0    0    0    0    0    0    0    0
CTTCAGTCGATTTATATGCCG     LQSIYMP       1    0    0    0    0    0    0    1    0    0
CTTCAGTCGGAGCCGCCTGTG     LQSEPPV       1    0    0    0    0    0    0    0    0    0
CTTCAGTCGGAGGGGAATCAG     LQSEGNQ       0    1    0    0    0    0    0    0    0    0
CTTCAGTCGTCGTTTGTTGCG     LQSSFVA       1    0    0    0    0    0    0    0    0    0
CTTCAGTCGTGGCATAAGCAT     LQSWHKH       1    0    0    0    0    0    0    0    0    0
CTTCAGTCGTGTCGTCTTACT     LQSCRLT       0    1    0    0    0    0    0    0    0    0
CTTCAGTCTAAGGGTCATCAA     LQSKGHQ       0    1    0    0    0    0    0    0    0    0
CTTCAGTCTAAGGGTCATCAT     LQSKGHH       0    1    0    0    0    0    0    0    0    0
CTTCAGTGGAATTTGAATCAT     LQWNLNH       1    0    0    0    0    0    0    0    0    0
CTTCAGTGGTATGCGGAGGCT     LQWYAEA       1    0    0    0    0    0    0    0    0    0
CTTCAGTGGTCTCATGGTTCG     LQWSHGS       1    0    0    0    0    0    0    0    0    1
CTTCAGTTGAATCGGGTGGAG     LQLNRVE       1    0    5    0    4    4    3    4    1    0
CTTCAGTTGGGTGTTACGTAG     LQLGVTQ       0    1    0    0    0    0    0    0    0    0
CTTCAGTTGTCGCCGCGTGCT     LQLSPRA       0    1    0    0    0    0    0    0    0    0
CTTCAGTTTAAGCTGGAGGAT     LQFKLED       1    0    0    0    0    0    0    0    0    0
CTTCAGTTTCGTCAGCATATT     LQFRQHI       1    0    0    0    0    0    0    0    0    0
CTTCAGTTTGCTTATCAGTTG     LQFAYQL       1    0    0    0    0    0    0    0    0    0
CTTCAGTTTTCGTCTTCGCCG     LQFSSSP       0    1    0    0    0    0    0    0    0    0
CTTCATAAGACGGATATTTAG     LHKTDIQ       1    0    0    0    0    0    0    0    0    0
CTTCATAAGATGTGTTGTAGG     LHKMCCR       0    1    0    0    0    0    0    0    0    0
CTTCATAAGCTGTCTTTGCGT     LHKLSLR       0    1    0    0    0    0    0    0    0    0
CTTCATAAGGAGACTGAACAA     LHKETEQ       0    1    0    0    0    0    0    0    0    0
CTTCATAAGGATCGGTCGGTT     LHKDRSV       0    1    0    0    0    0    1    0    0    0
CTTCATAAGGTGACTGATCTT     LHKVTDL       0    1    0    0    0    0    0    0    0    0
CTTCATAATAAGCCTCCGATG     LHNKPPM       0    1    0    0    0    0    3    0    0    0
CTTCATAATACTCATTTTGAG     LHNTHFE       1    0    0    0    0    0    0    0    0    0
CTTCATAATACTCGGGTTGGT     LHNTRVG       0    1    0    0    0    0    0    0    0    0
CTTCATAATGGGAATCCGCAT     LHNGNPH       0    1    0    0    0    0    0    0    0    0
CTTCATAATGTGAATCCTCAG     LHNVNPQ       0    1    0    0    0    1    0    0    0    0
CTTCATAATGTTACTATGTAT     LHNVTMY       0    1    0    0    0    0    0    0    0    0
CTTCATACGACTCCTCAGTAT     LHTTPQY       0    1    0    0    0    0    0    0    0    0
CTTCATACGAGGCCTTTTCTT     LHTRPFL       0    1    0    0    0    0    1    0    0    0
CTTCATACGATTACTAAGAGT     LHTITKS       0    1    0    0    0    0    0    0    0    0
CTTCATACGATTGTGGAGAGG     LHTIVER       1    0    0    0    0    0    0    0    0    0
CTTCATACGCTTATTATGTTT     LHTLIMF       1    0    0    0    0    0    0    0    0    0
CTTCATACGGGGAATTATTCG     LHTGNYS       0    1    0    0    0    0    1    0    0    0
CTTCATACGTCGATTCTGCCG     LHTSILP       1    0    0    0    0    0    0    0    0    0
CTTCATACGTCTACTCGGTAT     LHTSTRY       0    1    0    0    0    0    0    0    0    0
CTTCATACTACGCATCAGACT     LHTTHQT       0    1    0    0    0    0    0    0    0    0
CTTCATACTACTTATCATATT     LHTTYHI       0    1    0    0    0    0    0    0    0    1
CTTCATACTAGTCAGATTAAT     LHTSQIN       0    1    0    0    0    0    0    0    0    0
CTTCATACTCGTTGGGTGTCG     LHTRWVS       1    0    0    0    0    0    0    0    0    0
CTTCATACTGCTCGTTAGATT     LHTARQI       0    1    0    0    0    0    0    0    0    0
CTTCATACTGGGAGTTATCGT     LHTGSYR       0    1    0    0    0    1    0    0    0    0
CTTCATACTGGTGATACTGTT     LHTGDTV       0    1    0    1    0    3    3    1    1    1
CTTCATACTTCTGATTGGACT     LHTSDWT       1    0    0    0    0    0    0    0    0    0
CTTCATAGGAATACTCTTCCT     LHRNTLP       0    1    0    0    0    0    0    0    0    0
CTTCATAGGCCGCATTCGCCG     LHRPHSP       0    1    0    0    0    1    0    0    0    0
CTTCATAGGCTTGGGAATATG     LHRLGNM       0    1    0    0    0    0    0    0    0    0
CTTCATAGTTATGCGCATTCG     LHSYAHS       0    1    0    0    0    0    0    0    0    0
CTTCATAGTTTTTCTGATAAT     LHSFSDN       0    1    0    0    0    0    0    0    0    0
CTTCATATGTTTCGTACTCAG     LHMFRTQ       1    0    0    0    0    0    0    0    0    0
CTTCATATTCCGACTTAGAGT     LHIPTQS       0    1    0    0    0    0    3    0    0    0
CTTCATATTTCGATTTTTCAT     LHISIFH       1    0    0    0    0    0    0    0    0    0
CTTCATCATAGGCCGAATTGG     LHHRPNW       1    0    0    0    0    0    0    0    0    0
CTTCATCATCATCGTTTGAGT     LHHHRLS       0    1    0    0    0    0    0    0    0    0
CTTCATCATCCTCATAAGTGG     LHHPHKW       0    1    0    0    0    0    0    0    0    0
CTTCATCATCCTGGTTCGCGG     LHHPGSR       0    1    0    0    0    0    0    0    0    0
CTTCATCATGGTCCGTGGCCG     LHHGPWP       0    1    0    0    0    0    1    0    0    0
CTTCATCCGGTTGCGCAGTGG     LHPVAQW       0    1    0    0    0    0    0    0    0    0
CTTCATCCTCGGCTTCATAAG     LHPRLHK       1    0    0    0    0    0    0    0    0    0
CTTCATCCTTATTCTTCTTTG     LHPYSSL       0    1    0    0    0    0    0    0    0    0
CTTCATCCTTTGATTCCGCCG     LHPLIPP       0    1    0    0    0    0    0    0    0    0
CTTCATCCTTTTGCGCGTCAT     LHPFARH       1    0    0    0    0    0    0    0    0    0
CTTCATCGGACTGTGACGGGG     LHRTVTG       0    1    0    0    0    0    0    0    0    1
CTTCATCGTAATACGACTGTT     LHRNTTV       0    1    0    0    0    0    0    0    0    0
CTTCATCGTTATACGACTGTT     LHRYTTV       0    1    0    0    0    0    0    0    0    0
CTTCATCGTTATTATGATCAG     LHRYYDQ       0    1    0    0    0    0    0    0    0    0
CTTCATCTGAATCGTTGGCTT     LHLNRWL       0    1    0    0    0    0    0    0    0    0
CTTCATCTGAGTCGTGCGCCG     LHLSRAP       0    1    0    0    0    0    0    0    0    0
CTTCATCTGCCGAATATTTTG     LHLPNIL       1    0    0    0    0    0    0    0    0    0
CTTCATCTGCCGTAGACTTTG     LHLPQTL       0    1    0    0    0    0    0    0    0    0
CTTCATCTGGGTCTTTCTCCT     LHLGLSP       1    0    0    0    0    0    0    0    0    0
CTTCATCTTAAGCCGGCTTCG     LHLKPAS       1    0    0    0    0    0    0    0    1    0
CTTCATCTTAAGCCGGCTTCT     LHLKPAS       1    0    0    0    0    0    0    0    0    0
CTTCATGAGAGTTCGCATTAG     LHESSHQ       1    0    0    0    0    0    1    1    0    1
CTTCATGAGGAGGTGACTTCG     LHEEVTS       0    1    0    0    0    0    0    0    0    0
CTTCATGAGTCGGGGCTTTCG     LHESGLS       0    1    0    0    0    0    0    0    0    0
CTTCATGATCAGTCTAATTGG     LHDQSNW       1    0    0    0    1    0    0    0    0    0
CTTCATGATGGTTGGAATGTG     LHDGWNV       0    1    0    0    0    0    0    0    0    0
CTTCATGATTCTTCTACGTAG     LHDSSTQ       0    1    0    0    0    0    0    0    0    0
CTTCATGCGAATCTTTTTGCG     LHANLFA       1    0    0    0    0    0    0    0    0    0
CTTCATGCGCCGGTGGAGACT     LHAPVET       0    1    0    0    0    0    0    0    0    0
CTTCATGCGCGTTCTAGTGTG     LHARSSV       0    1    0    0    0    0    0    0    0    0
CTTCATGCGGTTGTTTATGTT     LHAVVYV       0    1    0    0    0    0    0    0    0    0
CTTCATGCGTCGACGTCTATA     LHASTSI       0    1    0    0    0    0    0    0    0    0
CTTCATGCGTCGACGTCTATT     LHASTSI       0    1    0    0    0    0    0    0    0    0
CTTCATGCTACTGAGCTGGCG     LHATELA       0    1    1    0    0    0    0    0    0    0
CTTCATGCTCGTCATGTGTTT     LHARHVF       0    1    0    0    0    0    0    0    0    0
CTTCATGCTCTGACTCCGAAT     LHALTPN       1    0    0    0    0    0    0    0    0    0
CTTCATGCTGATGGGACGATG     LHADGTM       1    0    0    0    0    0    0    0    0    0
CTTCATGCTGCGAATGCGTAT     LHAANAY       0    1    0    0    0    0    0    0    0    0
CTTCATGCTTCGATTGCTTGG     LHASIAW       1    0    0    0    0    0    0    0    0    0
CTTCATGGGATTGTTTCGAAG     LHGIVSK       0    1    0    0    0    0    0    0    0    0
CTTCATGGGCCTGAGAATGGT     LHGPENG       0    1    0    0    0    0    0    0    0    0
CTTCATGGTAATTATATTAAG     LHGNYIK       0    1    0    0    0    0    0    0    0    0
CTTCATGGTACGGTGACTCGT     LHGTVTR       0    1    0    0    0    0    1    0    0    1
CTTCATGGTACGTCTTTGCGG     LHGTSLR       1    0    0    0    0    0    0    0    0    0
CTTCATGGTTTGCTTATTCCG     LHGLLIP       1    0    0    0    0    0    0    0    0    0
CTTCATGTGCCGTTGCGTAGT     LHVPLRS       1    0    0    0    0    0    0    0    0    0
CTTCATGTGGGGATGATTAAT     LHVGMIN       1    0    0    0    0    0    0    0    0    0
CTTCATGTTAAGCGTTTTTAT     LHVKRFY       1    0    0    0    0    0    0    1    0    0
CTTCATGTTGAGGTGAATCCG     LHVEVNP       0    1    0    0    0    0    0    0    0    0
CTTCATTCGAATTTTTTGCGG     LHSNFLR       0    1    0    0    0    0    0    0    0    0
CTTCATTCGACGCCTCGTGCT     LHSTPRA       1    0    1    0    1    1    3    0    0    0
CTTCATTCGCTGGTTGGTTCT     LHSLVGS       0    1    0    0    0    0    0    0    1    0
CTTCATTCTAGTGCTGAGGCT     LHSSAEA       0    1    0    0    0    0    1    0    0    0
CTTCATTCTCTGCATTATAGG     LHSLHYR       0    1    0    0    0    0    0    0    0    0
CTTCATTCTGCTTATATTGTT     LHSAYIV       1    0    0    0    0    0    1    0    0    0
CTTCATTCTGTTGAGAAGGCG     LHSVEKA       0    1    0    0    0    0    0    0    0    0
CTTCATTGGGAGGCTCCTGAT     LHWEAPD       1    0    0    0    0    0    0    0    0    0
CTTCATTTTCCTCGGAAGATT     LHFPRKI       0    1    0    0    0    0    1    0    0    0
CTTCATTTTCTGTCTGAGCTG     LHFLSEL       0    1    0    0    0    0    0    0    0    0
CTTCCAACGCCGCGAGAACAA     LPTPREQ       1    0    0    0    0    0    0    0    0    0
CTTCCGAAGACTAATGGTAAT     LPKTNGN       0    1    0    0    0    0    0    0    0    0
CTTCCGAATAAGACGGGGTTG     LPNKTGL       1    0    0    0    0    0    0    0    0    0
CTTCCGAATAATAATTATCCT     LPNNNYP       1    0    0    0    0    0    0    0    0    0
CTTCCGAATAGTACGTATCAG     LPNSTYQ       0    1    0    0    0    0    1    0    0    0
CTTCCGAATATGGCTTGGCAT     LPNMAWH       1    0    0    0    0    0    0    0    0    0
CTTCCGAATCAGCCTGGTGGT     LPNQPGG       0    1    0    0    0    0    0    0    0    0
CTTCCGAATCGTGATAATCTT     LPNRDNL       0    1    1    0    0    0    1    0    0    0
CTTCCGAATTATCAGAATAAT     LPNYQNN       1    0    0    0    0    0    0    0    0    0
CTTCCGACGGCTTTTCGTGTG     LPTAFRV       0    1    0    0    0    0    0    0    0    0
CTTCCGACGTCTCAGCCTTAG     LPTSQPQ       0    1    0    0    0    0    0    0    0    0
CTTCCGACTAATACGGTGACG     LPTNTVT       0    1    0    0    0    0    0    0    0    0
CTTCCGACTACGCTTGAGTTG     LPTTLEL       0    1    0    0    0    0    0    0    0    0
CTTCCGACTATTGATCAGGTT     LPTIDQV       0    1    1    4    0    0    0    0    0    0
CTTCCGACTTTGCCGAATGAA     LPTLPNE       1    0    0    0    0    0    0    0    0    0
CTTCCGACTTTGCCGAATGAT     LPTLPND       1    0    0    0    0    0    0    0    0    0
CTTCCGAGGGTTGTTGCTCTT     LPRVVAL       1    0    0    0    0    0    0    0    0    0
CTTCCGAGTATGCATTGGGAG     LPSMHWE       0    1    0    0    0    1    0    0    0    0
CTTCCGAGTATTATGCATCAG     LPSIMHQ       1    0    0    0    0    0    0    0    0    0
CTTCCGATGACTTAGATGGCG     LPMTQMA       1    0    0    0    0    0    0    0    0    0
CTTCCGATGCCTTATGCGCGG     LPMPYAR       0    1    0    0    0    0    0    0    0    0
CTTCCGATGGATTTGGTTGTA     LPMDLVV       0    1    0    0    0    0    0    0    0    0
CTTCCGATGGATTTGGTTGTT     LPMDLVV       0    1    0    0    0    0    0    0    0    0
CTTCCGATGTATCCTAGTGCT     LPMYPSA       0    1    1    0    0    0    0    1    0    0
CTTCCGATGTCGGCGGTTCTT     LPMSAVL       0    1    0    0    0    0    0    0    0    0
CTTCCGATTCATAGTGCGACT     LPIHSAT       1    0    0    0    0    0    0    0    0    0
CTTCCGATTTAGTCTGGTTTT     LPIQSGF       0    1    0    0    0    0    0    0    0    0
CTTCCGCAGCCGACGGAGGTT     LPQPTEV       1    0    0    0    0    0    0    0    0    0
CTTCCGCAGGAGCTTGTGTCG     LPQELVS       1    0    0    0    0    0    0    0    0    0
CTTCCGCATACTGGGGATGTT     LPHTGDV       0    1    0    0    0    0    0    0    0    0
CTTCCGCATCAGCGTCCTGTT     LPHQRPV       1    0    0    0    0    1    0    0    0    0
CTTCCGCATCGTGTGATTCGT     LPHRVIR       0    1    0    0    0    0    0    0    0    0
CTTCCGCATTGTCCGTCGTGT     LPHCPSC       1    0    0    0    0    0    0    0    0    0
CTTCCGCCGAATCTGAAGCCG     LPPNLKP       0    1    0    0    0    0    0    0    0    0
CTTCCGCCGCGTACTTCGTAG     LPPRTSQ       1    0    0    0    0    0    0    0    0    0
CTTCCGCCGGGTTATATTTCT     LPPGYIS       1    0    0    0    0    0    0    0    0    0
CTTCCGCCGGTTGCTGTGCCT     LPPVAVP       1    0    0    0    0    0    1    0    0    0
CTTCCGCCTAATAGGCAGACA     LPPNRQT       0    1    0    0    0    0    0    0    0    0
CTTCCGCCTAATAGGCAGACT     LPPNRQT       0    1    0    0    0    0    0    0    0    0
CTTCCGCCTCATGAGCAGCCG     LPPHEQP       0    1    0    0    0    0    0    0    0    0
CTTCCGCGGGATCCGTTGGTT     LPRDPLV       0    1    0    0    0    0    0    0    0    0
CTTCCGCGTTTTGGTGGTCCT     LPRFGGP       1    0    0    0    0    0    0    0    0    0
CTTCCGCTGCCTCAGACGAGT     LPLPQTS       0    1    0    0    0    1    0    0    0    0
CTTCCGCTGGCTTCTTCGGTG     LPLASSV       0    1    0    0    0    0    0    0    0    0
CTTCCGCTGTGGCCTTCTATT     LPLWPSI       0    1    0    0    0    0    0    0    0    0
CTTCCGCTTATTACTGCTAAA     LPLITAK       1    0    0    0    0    0    0    1    1    1
CTTCCGCTTATTACTGCTAAT     LPLITAN       1    0    0    0    0    0    0    3    1    3
CTTCCGCTTCCGGGGCCGAGT     LPLPGPS       1    0    0    0    0    0    0    0    0    0
CTTCCGCTTCTGTCGATTACT     LPLLSIT       0    1    0    0    0    0    0    0    0    0
CTTCCGGAGAAGTATGTTGAT     LPEKYVD       0    1    0    0    0    0    0    0    0    0
CTTCCGGAGAATATGTAGATG     LPENMQM       0    1    0    0    0    0    0    0    0    0
CTTCCGGAGGCGTTTTCTCAG     LPEAFSQ       0    1    0    0    0    0    0    0    1    0
CTTCCGGAGTATGGTATGCAG     LPEYGMQ       0    1    0    1    0    0    0    0    0    1
CTTCCGGAGTTGGGGAATTCT     LPELGNS       1    0    0    0    0    0    0    0    0    0
CTTCCGGCGAGTCCGTAGATT     LPASPQI       0    1    0    0    0    0    0    0    0    1
CTTCCGGCGATTAGGCCTACT     LPAIRPT       1    0    0    0    0    0    0    0    0    0
CTTCCGGCGCTGATGGGGGAT     LPALMGD       0    1    0    0    0    0    0    0    0    0
CTTCCGGCGCTTTTGCTTCCT     LPALLLP       0    1    0    0    0    0    0    0    0    0
CTTCCGGCGGGGATGTTTCGT     LPAGMFR       1    0    0    0    0    0    0    0    0    0
CTTCCGGCTAAGGCTTAGAAA     LPAKAQK       1    0    0    0    0    0    0    0    0    0
CTTCCGGCTAAGGCTTTGATT     LPAKALI       1    0    0    0    0    0    0    0    0    0
CTTCCGGCTAGTTATAGGGGT     LPASYRG       0    1    0    0    0    0    0    0    0    0
CTTCCGGCTCATGAGGCTGGG     LPAHEAG       0    1    0    0    0    0    0    0    1    1
CTTCCGGCTCGTGAGCATCAG     LPAREHQ       1    0    0    0    0    0    0    0    0    0
CTTCCGGCTCTGAATCTTAAT     LPALNLN       0    1    0    0    0    0    0    0    0    0
CTTCCGGCTTGTAGGAATTGT     LPACRNC       1    0    0    0    0    1    0    0    0    0
CTTCCGGGGAAGAGTGTGAGT     LPGKSVS       1    0    0    0    0    0    0    0    0    0
CTTCCGGGTTGGAGGGTTCAG     LPGWRVQ       1    0    0    0    0    0    0    0    0    0
CTTCCGGGTTTTCCTGCTCAT     LPGFPAH       0    1    0    0    0    0    0    0    0    0
CTTCCGGTGCATCAGAGTTCG     LPVHQSS       0    1    0    0    0    0    0    0    0    0
CTTCCGGTGTCTTCTGAGATT     LPVSSEI       1    0    0    0    0    0    0    0    0    0
CTTCCGGTTATGGCGCAGTCT     LPVMAQS       1    0    0    0    0    0    0    0    0    0
CTTCCGGTTGTTGCTGCGGTG     LPVVAAV       1    0    0    0    0    0    3    0    0    0
CTTCCGGTTGTTGCTGCTGAT     LPVVAAD       1    0    0    0    0    0    0    0    0    0
CTTCCGTAGATTGCTATGCTG     LPQIAML       0    1    0    0    0    1    0    0    0    0
CTTCCGTAGGATAGTTATGTT     LPQDSYV       1    0    0    0    0    0    0    0    0    0
CTTCCGTATAATTCGAATATG     LPYNSNM       0    1    0    0    0    0    0    0    0    0
CTTCCGTATCCGTTGTATGAT     LPYPLYD       0    1    0    0    0    0    0    0    0    0
CTTCCGTATGATCGGTTGTAT     LPYDRLY       1    0    0    1    0    0    0    0    0    0
CTTCCGTATTATGTGAGTCGT     LPYYVSR       0    1    0    0    0    0    0    0    0    0
CTTCCGTCGCCTTCTAATTCT     LPSPSNS       1    0    0    0    0    0    0    0    0    0
CTTCCGTCGTTGCTTGAGACT     LPSLLET       0    1    0    0    0    0    0    0    0    0
CTTCCGTCTATTATTCCGCCG     LPSIIPP       1    0    0    0    0    0    0    0    0    0
CTTCCGTCTTTGCTGGATTCG     LPSLLDS       1    0    0    0    0    0    0    0    0    0
CTTCCGTGGACTGGTGAGCCG     LPWTGEP       1    0    0    0    0    0    0    0    0    0
CTTCCGTGGCTGTCGTCGAAT     LPWLSSN       0    1    0    0    0    0    0    0    0    0
CTTCCGTGGGTGTCGCCGCAT     LPWVSPH       0    1    0    0    0    0    0    0    0    0
CTTCCGTGGTAGATGATGATG     LPWQMMM       0    1    0    0    0    0    0    0    0    0
CTTCCGTGGTGGACGTCGCAT     LPWWTSH       0    1    0    0    0    0    0    0    0    1
CTTCCGTTGAAGCGGGAGTCT     LPLKRES       1    0    0    0    0    0    0    0    0    0
CTTCCGTTGAAGTCTAATAAG     LPLKSNK       1    0    0    0    0    0    0    0    0    0
CTTCCGTTGATGCATGCTTGG     LPLMHAW       1    0    0    0    0    0    1    0    0    0
CTTCCGTTGATTCAGGGGACT     LPLIQGT       0    1    0    0    0    0    0    0    0    0
CTTCCGTTGCAGAAGAGTAAG     LPLQKSK       0    1    0    0    0    0    0    0    0    0
CTTCCGTTGGCTTCTAGTTGG     LPLASSW       0    1    0    0    0    0    0    0    0    0
CTTCCGTTGGGTTCGAATCAT     LPLGSNH       1    0    0    0    0    0    0    0    0    0
CTTCCGTTGTCGCATTAGAAG     LPLSHQK       0    1    0    0    0    0    0    0    0    0
CTTCCTAAAGAGAGGACACCA     LPKERTP       1    0    0    0    0    0    0    0    0    0
CTTCCTAAGATGCCGCATTCT     LPKMPHS       0    1    0    0    0    0    0    0    0    0
CTTCCTAAGCTGGATCTTATT     LPKLDLI       1    0    0    0    0    0    0    0    0    0
CTTCCTAAGCTTGATCTTTTT     LPKLDLF       0    1    0    0    0    0    0    0    0    0
CTTCCTAAGTTTAGGGCGAGT     LPKFRAS       1    0    0    0    0    1    0    0    0    0
CTTCCTAAGTTTGGTGGTCTT     LPKFGGL       1    0    0    0    0    0    1    0    0    0
CTTCCTAATATGAGTCAGAGT     LPNMSQS       1    0    0    0    0    0    0    0    0    0
CTTCCTAATCCGCCTTTGACT     LPNPPLT       0    1    0    0    0    0    0    0    0    0
CTTCCTAATCGTTATTAGATT     LPNRYQI       1    0    0    0    0    0    0    0    0    0
CTTCCTAATTATATTATGTTG     LPNYIML       1    0    0    0    0    0    0    0    0    0
CTTCCTAATTTGGTTCAGAAT     LPNLVQN       0    1    0    0    0    0    0    0    0    0
CTTCCTACGCTTAGGGTGAAG     LPTLRVK       0    1    0    0    0    0    0    0    0    0
CTTCCTACGTAGATTCTTCGT     LPTQILR       1    0    0    0    0    1    3    0    0    0
CTTCCTACTAAGCGGATTCTA     LPTKRIL       1    0    0    0    0    0    0    0    0    0
CTTCCTACTACGAATACTGAT     LPTTNTD       0    1    0    0    0    0    0    0    0    3
CTTCCTACTACGCCGGATACA     LPTTPDT       0    1    0    0    0    0    0    0    0    0
CTTCCTACTACGCCGGATACT     LPTTPDT       0    1    0    0    0    0    0    0    0    0
CTTCCTACTAGTTTTCTTTCA     LPTSFLS       0    1    0    0    0    0    0    1    0    0
CTTCCTACTAGTTTTCTTTCT     LPTSFLS       0    1    0    0    0    0    0    1    0    0
CTTCCTACTTCGCTTAATGTT     LPTSLNV       0    1    0    0    0    0    0    0    0    0
CTTCCTACTTTGGATACTGAT     LPTLDTD       1    0    0    0    0    0    0    0    0    0
CTTCCTAGGAATTGGGATTGG     LPRNWDW       1    0    0    0    0    0    0    0    0    0
CTTCCTAGGACTACGCATTAA     LPRTTH*       1    0    0    0    0    0    0    0    0    0
CTTCCTAGGACTACGCATTAT     LPRTTHY       1    0    0    0    0    1    0    0    0    0
CTTCCTAGGAGAACGCAGGAG     LPRRTQE       1    0    0    0    0    0    0    0    0    0
CTTCCTAGGAGTACGCAGGAG     LPRSTQE       0    1    0    0    0    0    0    0    0    0
CTTCCTAGGAGTACGCTGGTT     LPRSTLV       1    0    0    0    0    0    0    0    0    0
CTTCCTAGGAGTACTCTGGTG     LPRSTLV       0    1    0    0    0    0    0    0    0    0
CTTCCTAGGGCGAATGAGCTT     LPRANEL       1    0    0    0    0    0    0    0    0    0
CTTCCTAGGTGTACGCTGGTG     LPRCTLV       0    1    0    1    0    0    0    0    0    0
CTTCCTAGTATGAGGATTGTT     LPSMRIV       0    1    0    0    0    0    1    0    0    0
CTTCCTAGTGCGTGGGGTACG     LPSAWGT       1    0    0    0    0    0    0    0    0    0
CTTCCTAGTGGGGGTGTGAGT     LPSGGVS       0    1    0    0    0    0    0    0    0    0
CTTCCTAGTGGTGGGCAGGCT     LPSGGQA       1    0    0    0    0    0    0    0    0    0
CTTCCTAGTGTGCTTATTCAT     LPSVLIH       0    1    0    0    0    0    1    0    0    0
CTTCCTATGACTACTGATTCG     LPMTTDS       1    0    0    0    0    0    0    0    0    0
CTTCCTATGGTTTGGGTGTCG     LPMVWVS       1    0    0    0    3    0    0    1    0    0
CTTCCTATGTCTAGGCATGTG     LPMSRHV       0    1    0    0    0    0    0    0    0    0
CTTCCTATTAAGCATCTTCGG     LPIKHLR       1    0    0    0    0    0    0    0    0    0
CTTCCTATTCAGTTTAGTCGT     LPIQFSR       0    1    0    0    0    0    0    0    0    0
CTTCCTATTCCGACGGGTGTG     LPIPTGV       0    1    0    0    0    0    0    0    0    0
CTTCCTATTCCTCCTACTTCG     LPIPPTS       0    1    0    0    0    0    0    0    0    0
CTTCCTATTGAGTGGACTCCT     LPIEWTP       1    0    0    0    0    0    0    0    0    0
CTTCCTATTGGTTGGGCGGCG     LPIGWAA       0    1    0    0    0    0    0    0    0    0
CTTCCTATTGTTGCGATTCCG     LPIVAIP       1    0    0    0    0    0    0    0    0    0
CTTCCTATTGTTTATAAGCTT     LPIVYKL       1    0    0    0    0    0    0    0    0    0
CTTCCTATTTCGAGTGTGACG     LPISSVT       0    1    0    0    0    0    0    0    0    0
CTTCCTATTTTGATGACGACG     LPILMTT       0    1    0    0    0    0    0    0    0    0
CTTCCTCAGCGGATAGCAGCG     LPQRIAA       0    1    0    0    0    0    0    0    0    0
CTTCCTCAGCGGATTGCTGCG     LPQRIAA       0    1    0    0    0    0    0    0    0    1
CTTCCTCAGGTGCATATTCTT     LPQVHIL       1    0    0    0    0    0    0    0    0    0
CTTCCTCAGGTTTGGCATCCG     LPQVWHP       1    0    0    0    0    0    0    0    0    0
CTTCCTCAGTAGAATATTCTA     LPQQNIL       0    1    0    0    0    0    0    0    0    0
CTTCCTCAGTAGAATATTCTT     LPQQNIL       0    1    0    0    0    0    0    0    0    0
CTTCCTCAGTCGGTGGGTATG     LPQSVGM       1    0    0    0    0    0    0    0    0    0
CTTCCTCATAAGTTTGCGCTT     LPHKFAL       0    1    0    0    0    0    0    0    0    0
CTTCCTCATACGGAGCCTAAG     LPHTEPK       1    0    0    0    0    0    0    0    0    0
CTTCCTCATGATTGGGCTGTT     LPHDWAV       1    0    0    0    0    0    0    0    0    0
CTTCCTCCGGGTCTTCTTTAT     LPPGLLY       1    0    0    0    0    3    4    0    0    0
CTTCCTCCTCCTCTTTCGCTG     LPPPLSL       1    0    0    0    0    0    0    0    0    0
CTTCCTCCTGGGGTGCGTTGG     LPPGVRW       0    1    0    0    0    0    0    0    0    1
CTTCCTCGGATTGTGTGGCAG     LPRIVWQ       1    0    0    0    0    0    0    0    0    0
CTTCCTCGGTCGCCGAAAGCA     LPRSPKA       0    1    0    0    0    0    0    0    0    0
CTTCCTCGTATGCTTGATTGG     LPRMLDW       0    1    0    0    0    0    0    0    0    0
CTTCCTCGTATTTCGTATAAT     LPRISYN       0    1    0    0    0    0    0    0    0    0
CTTCCTCGTCAGGAGCCGGGT     LPRQEPG       0    1    0    0    0    0    1    0    0    0
CTTCCTCGTGCGGAGCATCTG     LPRAEHL       1    0    0    0    0    0    0    0    0    0
CTTCCTCTGAGTGATGCGCCG     LPLSDAP       0    1    0    0    0    0    0    0    0    0
CTTCCTCTGATTCATGCGAAT     LPLIHAN       0    1    0    0    0    0    0    0    0    0
CTTCCTCTGTCTCATCCTGAT     LPLSHPD       1    0    0    0    0    0    0    0    0    0
CTTCCTCTTCATCTGCGTCCT     LPLHLRP       1    0    0    0    0    0    0    0    0    0
CTTCCTCTTCTTGATTCGCGT     LPLLDSR       1    0    0    0    0    0    0    0    0    0
CTTCCTGAGCCGGAGGCGGAT     LPEPEAD       1    0    0    0    0    0    0    0    0    0
CTTCCTGAGCGGATTTCGGCT     LPERISA       1    0    0    0    0    1    0    0    0    0
CTTCCTGAGCTGAATGCGACT     LPELNAT       1    0    0    0    0    0    0    0    0    0
CTTCCTGAGGCTAGTCTGACT     LPEASLT       1    0    0    0    0    0    0    0    0    0
CTTCCTGAGTGTGCGGTTTGT     LPECAVC       1    0    0    0    0    0    0    0    0    0
CTTCCTGATCTTCAGACTTCT     LPDLQTS       0    1    0    0    0    0    0    0    0    0
CTTCCTGATGGGATGTGGAAT     LPDGMWN       0    1    0    0    0    0    0    0    0    0
CTTCCTGCGAGTGTGCCTGGG     LPASVPG       0    1    0    0    0    0    0    0    0    0
CTTCCTGCTACGAAGGATAAG     LPATKDK       1    0    0    0    0    1    0    0    0    0
CTTCCTGCTCTTCCGAAGATT     LPALPKI       1    0    0    0    0    0    0    0    0    0
CTTCCTGCTGGTGCGTAGATA     LPAGAQI       1    0    0    0    0    0    0    0    0    0
CTTCCTGCTGGTGCGTAGATT     LPAGAQI       1    0    0    0    0    0    0    0    0    0
CTTCCTGCTTCGTCGATGTAT     LPASSMY       0    1    0    0    1    1    0    1    1    1
CTTCCTGCTTCTATTACTCGG     LPASITR       1    0    0    0    0    0    0    0    0    0
CTTCCTGGGACGGCGCATTAG     LPGTAHQ       1    0    0    0    0    0    0    0    0    0
CTTCCTGGGAGTACGTGGCAG     LPGSTWQ       0    1    0    0    0    0    0    0    0    0
CTTCCTGGGCAGATTAAGTCG     LPGQIKS       1    0    0    0    0    0    0    0    0    0
CTTCCTGGGCAGATTAAGTCT     LPGQIKS       1    0    0    0    0    0    0    0    0    0
CTTCCTGGGTCTAATAATTCT     LPGSNNS       0    1    0    0    0    0    0    0    0    0
CTTCCTGGTAATCGTCTTTAT     LPGNRLY       0    1    0    0    0    0    0    0    0    0
CTTCCTGTGACTGTTTTTTCT     LPVTVFS       0    1    0    0    0    0    0    0    0    0
CTTCCTGTGCAGCTGGAGCTT     LPVQLEL       0    1    0    0    0    0    0    0    0    0
CTTCCTGTTCGTCTTGATTGT     LPVRLDC       0    1    0    0    0    0    0    0    0    1
CTTCCTGTTGCTCATGTTCCG     LPVAHVP       0    1    0    0    0    0    0    0    0    0
CTTCCTGTTGCTCATGTTCCT     LPVAHVP       0    1    0    0    0    0    0    0    0    0
CTTCCTGTTGGGTCTTATGGG     LPVGSYG       1    0    0    0    0    0    0    0    0    0
CTTCCTGTTGTGGCGCGAGAG     LPVVARE       1    0    0    0    0    0    0    0    0    0
CTTCCTGTTGTGGCGCGTGAG     LPVVARE       1    0    0    0    0    0    0    0    0    0
CTTCCTGTTTCTCGTGCTAAT     LPVSRAN       1    0    0    0    0    0    0    0    0    0
CTTCCTGTTTCTTTTTCGTCT     LPVSFSS       0    1    0    1    0    0    0    0    0    0
CTTCCTGTTTGTACGATTCGT     LPVCTIR       0    1    0    0    0    0    0    0    0    0
CTTCCTTAGAAGATTCAGGAT     LPQKIQD       0    1    0    0    0    0    0    0    0    0
CTTCCTTAGACGTTGCGTGGT     LPQTLRG       1    0    0    0    0    0    0    0    0    0
CTTCCTTAGATGCATGGTTGG     LPQMHGW       0    1    0    0    0    0    0    0    0    0
CTTCCTTAGATTACTATTAAT     LPQITIN       0    1    0    0    0    0    0    0    0    0
CTTCCTTAGGGGTTTGTTTAT     LPQGFVY       0    1    0    0    0    0    0    0    0    0
CTTCCTTATACGTCGTCGGCT     LPYTSSA       0    1    0    0    0    0    0    0    0    0
CTTCCTTATATTGGGAAGGCG     LPYIGKA       0    1    0    0    0    0    1    0    0    0
CTTCCTTATCTTAATATGCTT     LPYLNML       1    0    0    0    0    0    0    0    0    0
CTTCCTTATTAGCCTCTTATG     LPYQPLM       1    0    0    0    0    0    0    0    0    0
CTTCCTTATTGGAGTGAGCGG     LPYWSER       1    0    0    0    0    0    0    0    0    0
CTTCCTTATTTGACGTATTTG     LPYLTYL       1    0    0    0    0    0    0    0    0    0
CTTCCTTATTTTAGTCGTCAT     LPYFSRH       0    1    0    0    0    0    0    0    0    0
CTTCCTTCGACGTTTATTAGG     LPSTFIR       0    1    0    0    0    0    0    0    0    1
CTTCCTTCGCAAACAACAAAG     LPSQTTK       0    1    0    0    0    0    0    0    0    0
CTTCCTTCGCATACTACTAAG     LPSHTTK       0    1    0    0    0    0    0    0    0    0
CTTCCTTCGCCGCGTGTTCTT     LPSPRVL       1    0    0    0    0    0    0    0    0    0
CTTCCTTCGGTGCATGGTGCG     LPSVHGA       0    1    0    0    0    0    0    0    0    0
CTTCCTTCTGTGACGCTGTCT     LPSVTLS       1    0    0    0    0    0    0    0    0    0
CTTCCTTCTTATAGTCAGCAG     LPSYSQQ       0    1    0    0    0    0    1    0    0    0
CTTCCTTCTTATCCTAATCAG     LPSYPNQ       0    1    0    0    0    0    0    0    0    0
CTTCCTTCTTATTATGATAAT     LPSYYDN       0    1    0    0    0    0    0    0    0    0
CTTCCTTCTTTGATGAGGACT     LPSLMRT       1    0    0    0    0    0    0    0    0    0
CTTCCTTGGCATCATCAGTTT     LPWHHQF       1    0    0    0    0    0    0    0    0    0
CTTCCTTGGCCTCCTTCTGAT     LPWPPSD       0    1    0    0    0    0    0    0    0    0
CTTCCTTGGGCGATTCCTCGT     LPWAIPR       0    1    0    0    0    0    0    0    0    0
CTTCCTTGGTCGCTGCCTTAG     LPWSLPQ       0    1    0    0    0    0    0    0    0    0
CTTCCTTTTGATGCGGCTACT     LPFDAAT       0    1    0    0    0    0    0    0    0    0
CTTCCTTTTGCGTAGACGTGG     LPFAQTW       0    1    0    0    0    0    0    0    0    0
CTTCCTTTTGGTAGTATTAGT     LPFGSIS       0    1    0    0    0    0    0    0    0    0
CTTCGGAATGTTGCGCTGACG     LRNVALT       0    1    0    0    0    0    0    0    0    0
CTTCGGACGATGGTTGATCTT     LRTMVDL       0    1    0    0    0    0    0    0    0    0
CTTCGGAGTATTGTTAGTAAT     LRSIVSN       1    0    0    0    0    0    0    0    0    0
CTTCGGATGCCTGTTGAGATT     LRMPVEI       0    1    0    0    0    0    0    0    0    0
CTTCGGATGCCTTATGATCAA     LRMPYDQ       1    0    0    0    0    0    0    0    0    0
CTTCGGATGTTTACTATGAGT     LRMFTMS       0    1    0    0    0    0    0    0    0    0
CTTCGGATTAGTACGCTGTAG     LRISTLQ       0    1    0    0    0    0    0    0    0    0
CTTCGGATTAGTGTGGGGTAA     LRISVG*       1    0    0    0    0    0    0    0    0    0
CTTCGGATTAGTGTGGGGTAT     LRISVGY       1    0    0    0    0    0    0    0    0    0
CTTCGGATTCTGGAGCATCCG     LRILEHP       1    0    0    0    0    0    0    0    0    0
CTTCGGCATATGGATTCGCAT     LRHMDSH       1    0    0    0    0    0    0    0    0    0
CTTCGGCATCTGCCTCTTTTT     LRHLPLF       0    1    0    0    0    0    0    0    0    0
CTTCGGCCTACGTAGAGTTAT     LRPTQSY       0    1    0    0    0    0    1    0    0    0
CTTCGGCCTTGTCAGATGCCG     LRPCQMP       1    0    0    0    0    0    0    0    0    0
CTTCGGCTGATGCATACTTTG     LRLMHTL       0    1    0    0    0    0    0    1    0    0
CTTCGGCTGTCGTCGTATCCT     LRLSSYP       0    1    0    0    0    0    0    0    0    0
CTTCGGCTTGGTTTGCAGACT     LRLGLQT       1    0    0    0    0    0    0    0    0    0
CTTCGGGATAAGGATCATCTT     LRDKDHL       1    0    0    0    0    0    0    0    0    0
CTTCGGGATCCGTTTAATTAT     LRDPFNY       1    0    0    0    0    0    0    0    0    0
CTTCGGGATCTTTCTACGCCT     LRDLSTP       0    1    0    0    0    0    1    0    0    0
CTTCGGGATGAGATTCGTTCG     LRDEIRS       1    0    0    0    0    0    0    0    0    0
CTTCGGGATTGGGCGCCTTAG     LRDWAPQ       1    0    0    0    0    1    0    1    0    1
CTTCGGGCGACGTCTTATATG     LRATSYM       1    0    1    1    0    0    0    0    0    0
CTTCGGGCGGAGGCTGCTCGG     LRAEAAR       0    1    0    0    0    0    0    0    0    0
CTTCGGGCGGATAATAGGCAG     LRADNRQ       0    1    0    0    0    0    0    0    0    0
CTTCGGGCTGTGGTTTCTAAT     LRAVVSN       0    1    0    0    0    0    0    0    0    0
CTTCGGGCTGTTACTCAGGTT     LRAVTQV       1    0    0    0    0    0    0    0    0    0
CTTCGGGTGGATCCTCATCTG     LRVDPHL       1    0    0    0    0    0    1    0    0    0
CTTCGGGTTCCGAAGATGCCG     LRVPKMP       0    1    0    0    0    0    0    0    0    0
CTTCGGGTTGCGCATGATCAG     LRVAHDQ       0    1    0    0    0    0    0    0    0    0
CTTCGGTATGAGACGGTGCCG     LRYETVP       1    0    0    0    0    0    0    0    0    0
CTTCGGTCGGAGATGCTTGTG     LRSEMLV       0    1    0    0    0    0    0    0    0    0
CTTCGGTGTGCGGCGTGTCCT     LRCAACP       0    1    0    0    0    0    0    0    0    0
CTTCGGTTGACTCTTTCGGCT     LRLTLSA       1    0    0    0    0    0    0    0    0    0
CTTCGGTTGAGTCCTACGGCG     LRLSPTA       1    0    0    0    0    0    0    0    0    0
CTTCGGTTTATGCCTAATGCG     LRFMPNA       1    0    0    0    0    0    0    0    0    0
CTTCGTACGCCTCTGAATCAG     LRTPLNQ       0    1    0    0    0    0    0    1    0    0
CTTCGTACGGCTGATTATGTG     LRTADYV       0    1    0    0    0    0    0    0    0    0
CTTCGTAGTAATCATCCGCCT     LRSNHPP       1    0    0    0    0    0    0    0    0    0
CTTCGTAGTTATATGTCAGAA     LRSYMSE       0    1    0    0    0    0    0    0    0    0
CTTCGTAGTTATATGTCAGAT     LRSYMSD       0    1    0    0    0    0    0    0    0    0
CTTCGTATGAATACTAGTGGT     LRMNTSG       1    0    0    0    0    0    0    0    0    0
CTTCGTATGCTTGATCTGATT     LRMLDLI       0    1    0    0    0    0    0    0    0    0
CTTCGTATGTCGAGTTGGTAG     LRMSSWQ       0    1    0    0    0    0    0    1    0    0
CTTCGTATTCCTCAGGCGCAT     LRIPQAH       1    0    0    0    0    0    0    0    0    0
CTTCGTATTCCTTCTGGTTCA     LRIPSGS       0    1    0    0    0    0    0    0    0    0
CTTCGTATTCCTTCTGGTTCT     LRIPSGS       0    1    0    0    0    0    0    0    0    0
CTTCGTCAGGAGCCTTCGTAT     LRQEPSY       1    0    0    0    0    0    0    0    0    0
CTTCGTCAGGAGCCTTCGTTG     LRQEPSL       1    0    3    1    0    1    0    0    0    0
CTTCGTCATCCTGTTTTTTTT     LRHPVFF       0    1    0    0    0    0    0    0    0    0
CTTCGTCCGGAGTTTTGGGCT     LRPEFWA       0    1    0    0    0    0    1    0    0    0
CTTCGTGATTCGTCTATTCAT     LRDSSIH       0    1    0    0    0    0    0    0    0    0
CTTCGTGATTCTGGGACGACT     LRDSGTT       0    1    0    0    0    0    0    0    0    0
CTTCGTGCGCCGCATGCTAAT     LRAPHAN       0    1    0    0    0    0    0    0    0    0
CTTCGTGCGGCGCAGCTGCCG     LRAAQLP       0    1    0    0    0    0    0    0    0    0
CTTCGTGCTGTGACGCCTCCT     LRAVTPP       0    1    1    1    0    0    0    0    0    0
CTTCGTGGGCAGACGGATGCG     LRGQTDA       1    0    0    0    0    0    0    0    0    0
CTTCGTGGGTTGACGGATATG     LRGLTDM       0    1    0    0    0    0    0    0    0    0
CTTCGTGTGAATATTCCTTCT     LRVNIPS       1    0    0    0    0    0    0    0    0    0
CTTCGTGTTGCTCATGAGGTT     LRVAHEV       1    0    0    0    0    0    0    0    0    0
CTTCGTTATCCGACGCATTCG     LRYPTHS       0    1    0    0    0    0    0    0    0    0
CTTCGTTATTCTGGTTTTGTG     LRYSGFV       1    0    0    0    0    0    0    0    0    0
CTTCGTTCGAATATTAGTCAT     LRSNISH       0    1    0    0    0    0    0    0    0    0
CTTCGTTGGATTCCTTCTGAT     LRWIPSD       1    0    0    0    0    0    0    0    0    0
CTTCGTTGGTCTTATATTGAT     LRWSYID       1    0    0    0    0    0    0    0    0    1
CTTCGTTGTGAGAATTGTGCG     LRCENCA       0    1    0    0    0    0    0    0    0    0
CTTCGTTTGCCTCAGACTATT     LRLPQTI       1    0    1    0    0    0    0    0    0    0
CTTCGTTTGCTGAGTACTGAG     LRLLSTE       0    1    1    0    0    0    0    0    0    0
CTTCTGAAGTCTCATTAGGCT     LLKSHQA       1    0    0    0    0    0    0    0    0    0
CTTCTGAATCCGCCTAAGACT     LLNPPKT       1    0    0    0    0    0    0    0    0    0
CTTCTGAATCCTCATGAGTCG     LLNPHES       1    0    0    0    0    0    0    0    0    0
CTTCTGAATGAGCAGAGTCCT     LLNEQSP       1    0    0    0    0    0    0    0    0    0
CTTCTGAATTCTGCTTCGAGG     LLNSASR       0    1    0    0    0    0    0    0    0    1
CTTCTGACTACTTGGCTTAAT     LLTTWLN       1    0    0    0    0    0    1    0    0    1
CTTCTGACTCCGATTGTTCCT     LLTPIVP       1    0    0    0    0    0    0    0    0    0
CTTCTGAGTACGAATAAGCTG     LLSTNKL       1    0    0    0    0    0    0    0    0    0
CTTCTGAGTATGTGGAGTATG     LLSMWSM       1    0    0    0    0    0    0    0    0    0
CTTCTGAGTCCGCAGGCTGAG     LLSPQAE       1    0    0    0    0    0    0    0    0    0
CTTCTGAGTTCTGTGGGTAGT     LLSSVGS       1    0    0    0    0    0    0    0    0    0
CTTCTGAGTTTGCATATGCCT     LLSLHMP       0    1    0    0    0    0    1    0    0    0
CTTCTGAGTTTTGAGAGGAAT     LLSFERN       0    1    0    0    0    0    0    0    0    0
CTTCTGATGGGGAGTAAGTCG     LLMGSKS       1    0    0    0    0    0    0    0    0    0
CTTCTGATTCTGACTAATTAG     LLILTNQ       0    1    0    0    0    0    0    0    0    0
CTTCTGCAGATGCCGCGTTTT     LLQMPRF       1    0    0    0    0    0    0    0    0    0
CTTCTGCAGGCGCCTGCGAAG     LLQAPAK       1    0    1    0    0    0    0    0    1    1
CTTCTGCATGCTGTGCTGAGT     LLHAVLS       0    1    0    0    0    1    0    0    0    0
CTTCTGCCGCCGTCTCCTGCT     LLPPSPA       0    1    0    0    0    0    0    0    0    0
CTTCTGCCGCGTGCGATGTAT     LLPRAMY       1    0    0    0    0    0    1    0    0    0
CTTCTGCCTGTTTATCCGAGG     LLPVYPR       1    0    0    0    0    0    0    0    0    0
CTTCTGCGGTCGCATGCGACG     LLRSHAT       0    1    0    0    0    0    0    0    0    0
CTTCTGCGTACGACGAGTTGG     LLRTTSW       0    1    0    0    0    0    0    0    0    0
CTTCTGCTGACTTAGGTGATT     LLLTQVI       0    1    0    0    0    0    0    0    0    0
CTTCTGGAGAATCGGTATGCT     LLENRYA       1    0    0    0    0    0    0    0    0    0
CTTCTGGAGTATCGTTGGCCT     LLEYRWP       1    0    0    0    0    0    0    0    0    0
CTTCTGGAGTATGTGTGGGGT     LLEYVWG       0    1    0    0    0    0    0    0    0    0
CTTCTGGATAAGCCGGTTAAT     LLDKPVN       1    0    0    0    0    0    0    0    0    0
CTTCTGGATTAGCGGTGGGAT     LLDQRWD       1    0    0    0    0    0    0    0    0    0
CTTCTGGATTGGACTCGGTCT     LLDWTRS       0    1    0    0    0    0    0    0    0    0
CTTCTGGATTTGCTTACGCCT     LLDLLTP       1    0    1    0    0    1    0    0    0    1
CTTCTGGGGACTTCTCCTATT     LLGTSPI       1    0    0    0    0    0    0    0    0    0
CTTCTGGGTATGTGGCGGAGT     LLGMWRS       1    0    0    0    0    0    0    0    0    0
CTTCTGGGTCTGTAGAAGAAT     LLGLQKN       0    1    0    0    0    0    0    0    0    0
CTTCTGGGTTAGCTGCGTTAT     LLGQLRY       0    1    0    0    0    0    0    0    0    0
CTTCTGTAGACTTTGGCTACT     LLQTLAT       0    1    0    0    0    0    1    0    0    0
CTTCTGTAGGAGGCGCAGAGG     LLQEAQR       1    0    0    0    0    0    0    0    0    0
CTTCTGTAGGATCTGAAGGTT     LLQDLKV       0    1    0    0    0    0    0    0    0    0
CTTCTGTAGGCGACTCGGCAT     LLQATRH       1    0    0    0    0    0    0    0    0    0
CTTCTGTATCCGCCTAAGACT     LLYPPKT       1    0    0    0    0    0    1    0    0    0
CTTCTGTATGGGAGTCATTGG     LLYGSHW       0    1    0    0    0    1    1    0    0    0
CTTCTGTCGAAGGCTGGTATG     LLSKAGM       1    0    0    0    0    0    0    0    0    0
CTTCTGTCGGTTCCGAATACG     LLSVPNT       1    0    0    0    0    0    0    0    0    1
CTTCTGTCTACGGTTGGTCCG     LLSTVGP       0    1    0    0    0    0    0    0    0    0
CTTCTGTCTACTAGTACTCAT     LLSTSTH       0    1    0    0    0    0    0    0    0    0
CTTCTGTCTCCTTTTCGTTTT     LLSPFRF       1    0    0    0    0    0    0    1    0    0
CTTCTGTGGCTTGTTCATCCG     LLWLVHP       1    0    0    0    0    0    0    0    0    0
CTTCTGTGGGAGTCGACGCGT     LLWESTR       0    1    0    0    0    0    0    0    0    0
CTTCTGTTGCGGAGTTATCCT     LLLRSYP       0    1    0    0    0    0    0    0    0    1
CTTCTTAAGCTTTCTCTGTTG     LLKLSLL       0    1    0    0    0    1    1    0    0    0
CTTCTTAAGTCGATGGTGAAG     LLKSMVK       0    1    0    0    0    0    0    0    0    0
CTTCTTAATACGAAGTTGGCT     LLNTKLA       1    0    0    0    0    0    0    0    0    0
CTTCTTAATGCTTCGGGTATG     LLNASGM       0    1    0    0    0    0    0    0    0    0
CTTCTTAATTATCTTGTGGCG     LLNYLVA       0    1    0    0    0    0    0    0    0    0
CTTCTTAATTTGCTTGCGTCG     LLNLLAS       0    1    0    0    0    0    0    0    0    0
CTTCTTACGATTTGGAGTAAG     LLTIWSK       1    0    0    0    0    0    0    0    0    0
CTTCTTACGCAGTCGGCGTCT     LLTQSAS       0    1    0    0    0    0    0    0    0    0
CTTCTTACGGGTAGTATGGCG     LLTGSMA       1    0    0    0    0    0    0    0    0    0
CTTCTTACTAATGCTTAGACT     LLTNAQT       0    1    0    0    0    0    0    0    0    0
CTTCTTACTTCTCAGATTGAG     LLTSQIE       1    0    0    0    0    0    0    0    0    0
CTTCTTACTTTGGCTACTCGT     LLTLATR       0    1    0    0    0    0    0    0    0    0
CTTCTTAGGACGACTACTAGT     LLRTTTS       0    1    0    0    0    0    0    0    0    0
CTTCTTAGTACGCTGGAGCGG     LLSTLER       1    0    0    0    0    0    0    0    0    0
CTTCTTAGTCCGTTTCTTAGG     LLSPFLR       1    0    0    0    0    0    0    0    0    0
CTTCTTAGTGTGTCGTATCCT     LLSVSYP       0    1    0    0    0    0    0    0    0    0
CTTCTTATGCTGGATCAGTCT     LLMLDQS       0    1    0    0    0    0    0    0    0    0
CTTCTTATGGCGTCGAGGCAG     LLMASRQ       0    1    0    0    0    0    0    0    0    0
CTTCTTATTCGTGGGGCTGGT     LLIRGAG       1    0    0    0    0    0    0    0    0    0
CTTCTTATTGGTTGGCCTACG     LLIGWPT       1    0    0    0    0    0    0    0    0    0
CTTCTTCAGCCGGGTTTGTCT     LLQPGLS       0    1    0    0    0    0    0    0    0    0
CTTCTTCAGCTGCAGAATGGG     LLQLQNG       0    1    0    0    0    0    0    0    0    0
CTTCTTCAGCTTTCTTCGACT     LLQLSST       1    0    0    0    0    0    0    0    0    0
CTTCTTCAGTAGGTGGATAGG     LLQQVDR       0    1    0    0    0    0    0    0    0    1
CTTCTTCATCATGAGGCGGAT     LLHHEAD       1    0    0    0    0    0    0    0    0    0
CTTCTTCATCCTTGGACGTAG     LLHPWTQ       0    1    0    0    0    0    0    0    0    0
CTTCTTCCGAAGCTGAGTGTT     LLPKLSV       1    0    0    0    0    0    0    0    0    0
CTTCTTCCGCATGTTCTTCAT     LLPHVLH       1    0    0    3    0    4    4    0    0    1
CTTCTTCCGCCTGCGCATGCT     LLPPAHA       0    1    0    0    0    0    0    0    0    0
CTTCTTCCTATGCCGTCTAAA     LLPMPSK       1    0    0    0    0    0    0    0    0    0
CTTCTTCCTCTTGATAATACT     LLPLDNT       1    0    0    0    0    0    0    0    0    0
CTTCTTCCTTTTGCTGGGTCG     LLPFAGS       1    0    0    0    0    0    0    0    0    0
CTTCTTCGGACTGGGGTTTTT     LLRTGVF       0    1    0    0    0    0    0    0    0    0
CTTCTTCGTTAGGCGTTGCAG     LLRQALQ       1    0    0    0    0    0    0    0    0    0
CTTCTTCTGCCGTTTGTGACG     LLLPFVT       1    0    0    0    0    0    0    0    0    0
CTTCTTGAGAGGGGTTTGGAT     LLERGLD       0    1    0    0    0    0    0    0    0    0
CTTCTTGAGGGGACTAATGTG     LLEGTNV       0    1    0    0    0    0    0    0    0    0
CTTCTTGATGGGTCGGGGCTT     LLDGSGL       1    0    0    0    0    0    0    0    0    0
CTTCTTGCGAAGACTAGTCTT     LLAKTSL       0    1    0    0    0    0    0    0    0    0
CTTCTTGCGCATAATAAGGAA     LLAHNKE       1    0    0    0    0    0    0    0    0    0
CTTCTTGCGCATAATAAGGAT     LLAHNKD       1    0    0    0    0    0    0    0    0    0
CTTCTTGCGTCTTGGGGGCGT     LLASWGR       1    0    0    0    0    0    0    0    0    0
CTTCTTGCGTTGGGTCCTACT     LLALGPT       0    1    0    0    0    0    3    0    0    1
CTTCTTGCTAAGAGTCTTTAT     LLAKSLY       0    1    0    0    0    0    0    0    0    0
CTTCTTGCTCCGGCTACTTTG     LLAPATL       1    0    0    0    0    0    0    0    0    0
CTTCTTGCTCGGCATTATCAT     LLARHYH       1    0    0    0    0    0    0    0    0    0
CTTCTTGGGCGGTATACGATT     LLGRYTI       1    0    0    0    0    0    0    1    0    0
CTTCTTGGGCGTGATGGTATG     LLGRDGM       0    1    0    0    0    0    0    0    0    0
CTTCTTGGGGCGAATCATATG     LLGANHM       1    0    0    0    0    0    0    0    0    1
CTTCTTGGGTTTCAGAAGAAG     LLGFQKK       1    0    0    0    0    0    0    0    0    0
CTTCTTGGTACTACGGGGATT     LLGTTGI       0    1    0    0    0    0    0    0    0    0
CTTCTTGGTTTGACGCCGGGT     LLGLTPG       0    1    0    0    0    0    0    0    0    0
CTTCTTGTGCCTGAGAAGCCT     LLVPEKP       0    1    0    0    0    0    0    0    0    0
CTTCTTGTGGGGCATATGGAG     LLVGHME       0    1    0    0    0    0    0    0    0    0
CTTCTTGTGTATGATCAGAAG     LLVYDQK       0    1    0    0    0    0    0    0    0    0
CTTCTTGTTCCGAAGGATTAT     LLVPKDY       0    1    0    0    0    0    0    0    0    1
CTTCTTTATGGTTCTTATTCG     LLYGSYS       1    0    0    0    0    0    0    0    0    0
CTTCTTTATTCGCAGAGGCTG     LLYSQRL       0    1    0    0    0    0    0    0    0    0
CTTCTTTATTCTACTAGGAAT     LLYSTRN       0    1    0    0    0    0    0    0    0    0
CTTCTTTCGGCTACGTCTAGT     LLSATSS       0    1    0    0    0    0    0    1    0    0
CTTCTTTCGGGGATTCCTCGA     LLSGIPR       1    0    0    0    0    0    0    0    0    0
CTTCTTTCTCGGAATTCTAGT     LLSRNSS       0    1    0    0    0    0    0    0    0    0
CTTCTTTTTACGACTGGTGTG     LLFTTGV       0    1    0    1    0    0    0    0    0    0
CTTCTTTTTACTCATAATGTT     LLFTHNV       1    0    0    0    0    0    0    0    0    0
CTTCTTTTTGCGAAGACGCAG     LLFAKTQ       0    1    0    0    0    0    0    0    0    0
CTTCTTTTTTATGCTGTTCGG     LLFYAVR       0    1    0    0    0    0    0    0    0    0
CTTGAGAAGCCTAATAAGGAT     LEKPNKD       1    0    0    0    0    0    0    0    0    0
CTTGAGAAGCTGATTGGTGCG     LEKLIGA       1    0    0    0    0    0    0    0    0    0
CTTGAGAAGGCTGCGGATGTT     LEKAADV       1    0    0    0    0    0    0    0    0    0
CTTGAGAAGTCGCTGAATATG     LEKSLNM       0    1    0    0    0    0    0    0    0    0
CTTGAGAATAAGGTGCCGGTT     LENKVPV       1    0    0    0    0    0    0    0    0    0
CTTGAGAATAAGTCGAATACT     LENKSNT       1    0    0    0    0    0    0    0    1    0
CTTGAGAATGCTTGGAGTGCG     LENAWSA       1    0    0    0    0    0    0    0    0    0
CTTGAGAATTATTTGCCTATT     LENYLPI       0    1    0    0    0    0    0    0    0    0
CTTGAGACGAATCGGACTTGG     LETNRTW       0    1    0    0    0    0    0    0    0    0
CTTGAGACGCATCCTTCTAAG     LETHPSK       1    0    0    0    0    0    0    0    0    0
CTTGAGACGCATTGGGCGGAT     LETHWAD       1    0    0    0    0    0    0    0    0    0
CTTGAGACGCCTCGTATTACT     LETPRIT       1    0    0    0    0    0    0    0    1    0
CTTGAGACGCGGAATACGGGT     LETRNTG       0    1    0    0    0    0    0    0    0    0
CTTGAGACGCGTGCGTTGGGG     LETRALG       0    1    0    0    0    0    0    0    0    0
CTTGAGACGCGTGCGTTGGGT     LETRALG       0    1    0    0    0    0    0    0    0    0
CTTGAGACGCGTTATGAGGCT     LETRYEA       0    1    0    0    0    0    0    0    0    0
CTTGAGACGTAGGTGAGTTCG     LETQVSS       1    0    0    1    0    3    4    0    1    0
CTTGAGACTACGCATAGTACT     LETTHST       1    0    0    0    0    0    0    0    0    0
CTTGAGACTGCTGCGATTCCT     LETAAIP       1    0    0    0    0    0    0    0    0    0
CTTGAGACTTGGAAGAAGCAG     LETWKKQ       0    1    0    0    0    0    0    0    0    0
CTTGAGACTTTGGAGCGTCGT     LETLERR       1    0    0    0    0    0    0    0    0    0
CTTGAGAGGAAGGCGCCGAAA     LERKAPK       0    1    0    0    0    0    0    0    0    0
CTTGAGAGGATGGCGCCGTTT     LERMAPF       0    1    0    0    0    1    1    0    0    0
CTTGAGAGGGATCGTAATATG     LERDRNM       0    1    0    0    0    0    0    0    0    0
CTTGAGAGGTCTGTGGATGGT     LERSVDG       0    1    0    0    0    0    0    0    0    0
CTTGAGAGTCGTTTTACGTAG     LESRFTQ       1    0    0    0    0    0    0    0    0    0
CTTGAGAGTCTGATGGCGTCG     LESLMAS       1    0    0    0    0    0    0    0    0    0
CTTGAGAGTGTGACGCATCCT     LESVTHP       0    1    0    0    0    0    0    0    0    0
CTTGAGAGTTGGTCGCCTACT     LESWSPT       1    0    0    0    0    1    0    0    0    1
CTTGAGATGAATACGCCTGCG     LEMNTPA       0    1    0    0    0    0    0    0    0    0
CTTGAGATGATTAATTTGTAG     LEMINLQ       1    0    0    0    0    0    0    0    0    0
CTTGAGATTGCGCTGCAGCAG     LEIALQQ       0    1    0    0    0    0    0    0    0    0
CTTGAGATTGCGGGTAATCAG     LEIAGNQ       1    0    0    0    0    0    0    0    0    0
CTTGAGATTGCTGCGCTTCCT     LEIAALP       1    0    0    0    0    0    0    0    0    0
CTTGAGCAGAAGGCGCCTGAT     LEQKAPD       0    1    0    0    0    0    0    0    0    0
CTTGAGCAGCCTGCTGAGCCG     LEQPAEP       0    1    0    0    0    0    0    0    0    0
CTTGAGCAGCTTCCTCAGATG     LEQLPQM       0    1    0    0    0    0    0    0    0    0
CTTGAGCAGGCTTGGCCGCGT     LEQAWPR       0    1    0    0    0    0    0    0    0    0
CTTGAGCATACGGCGTTGGAT     LEHTALD       0    1    0    0    0    1    0    0    0    0
CTTGAGCATACTGCGAGGGGT     LEHTARG       1    0    0    0    0    0    0    0    0    0
CTTGAGCATCCGATGCATATT     LEHPMHI       0    1    0    0    0    0    3    1    0    4
CTTGAGCATGCTGTTATTCAT     LEHAVIH       1    0    0    0    0    1    0    0    0    0
CTTGAGCATGTGAATCTTGGG     LEHVNLG       0    1    0    0    0    0    0    0    0    0
CTTGAGCATGTTGGTGGTATG     LEHVGGM       0    1    0    0    0    0    0    3    0    0
CTTGAGCATTCTGTGCAGATT     LEHSVQI       1    0    0    0    0    0    0    0    0    0
CTTGAGCATTTGCAGTCGGCG     LEHLQSA       1    0    0    0    0    0    0    0    0    0
CTTGAGCCGATGATGCCGAGT     LEPMMPS       0    1    0    1    0    0    1    0    0    0
CTTGAGCCGCGTGCTAATCCT     LEPRANP       0    1    0    0    0    0    0    0    0    0
CTTGAGCCGGGTAGTATTCCT     LEPGSIP       0    1    0    0    0    1    0    1    1    1
CTTGAGCCTGTGCGGTTGGTG     LEPVRLV       0    1    0    0    0    0    0    0    0    1
CTTGAGCCTTGTGAGTTTTTT     LEPCEFF       0    1    0    0    0    0    0    0    0    0
CTTGAGCGGACGAATGGGCAG     LERTNGQ       1    0    0    0    0    0    0    0    0    0
CTTGAGCGGACGATTGCTTTT     LERTIAF       1    0    0    0    0    0    0    0    0    0
CTTGAGCGGTCGCATGATCAG     LERSHDQ       0    1    0    0    0    0    0    0    0    0
CTTGAGCGGTTTACTTATCGG     LERFTYR       1    0    0    0    0    0    0    0    0    0
CTTGAGCGTCCTATTAATGGT     LERPING       0    1    0    0    0    0    0    0    0    0
CTTGAGCGTGAGCCGGATACT     LEREPDT       0    1    0    0    0    0    1    0    0    0
CTTGAGCTGCCGACGAATTCG     LELPTNS       0    1    1    1    4    0    0    0    0    1
CTTGAGCTGCCTATGCCGCCG     LELPMPP       0    1    0    0    0    0    0    0    0    0
CTTGAGCTGGCGGCTGCGCAG     LELAAAQ       0    1    0    0    0    0    0    0    0    0
CTTGAGCTGTATAATACGGGT     LELYNTG       1    0    0    0    0    0    0    0    0    0
CTTGAGCTTACTGATGGGACG     LELTDGT       1    0    0    0    0    0    0    0    0    0
CTTGAGCTTGCTCGGCATATG     LELARHM       0    1    0    0    0    0    0    0    0    0
CTTGAGGAGCGGAGGCATGTT     LEERRHV       0    1    0    0    0    0    0    0    0    0
CTTGAGGAGTGGATTGCTAGT     LEEWIAS       1    0    0    0    0    0    0    0    0    0
CTTGAGGATAATAATTATGTT     LEDNNYV       1    0    1    0    0    0    0    3    0    0
CTTGAGGATGAGTCTATTCGT     LEDESIR       1    0    0    0    0    0    0    0    0    0
CTTGAGGATGGTGATACGGTT     LEDGDTV       1    0    0    0    0    0    0    1    0    0
CTTGAGGATTATAATTATGTT     LEDYNYV       1    0    0    0    0    0    0    0    0    0
CTTGAGGCGAAGCGTTTTCAA     LEAKRFQ       0    1    0    0    0    0    0    0    0    0
CTTGAGGCGAATACTCTTTAT     LEANTLY       0    1    0    0    0    0    0    0    0    0
CTTGAGGCGCAGCTTTATCCT     LEAQLYP       0    1    0    0    0    0    0    0    0    0
CTTGAGGCGCATACTTTTCCT     LEAHTFP       1    0    0    0    0    0    1    0    0    0
CTTGAGGCGTAGCGTTTTCAT     LEAQRFH       0    1    0    0    0    0    0    0    0    0
CTTGAGGCGTGTATTCGGCAG     LEACIRQ       1    0    0    0    0    0    0    0    0    0
CTTGAGGCTACGGCTCCGCGG     LEATAPR       1    0    0    0    0    0    0    3    0    0
CTTGAGGCTTAGGAGATTGCT     LEAQEIA       0    1    0    0    0    0    0    0    0    0
CTTGAGGGGATGATGACTCGT     LEGMMTR       0    1    0    0    0    1    0    0    0    0
CTTGAGGGGGAGGGTTAGAGT     LEGEGQS       0    1    0    0    0    0    0    0    0    0
CTTGAGGGTATTACGAGTCAG     LEGITSQ       1    0    0    0    0    0    0    0    0    0
CTTGAGGGTGCTAAGCGTGAG     LEGAKRE       0    1    0    0    0    0    0    0    0    0
CTTGAGGGTGTTTATCCGGAT     LEGVYPD       1    0    0    0    0    0    0    0    0    1
CTTGAGGGTTTGCATATTTCG     LEGLHIS       1    0    0    0    0    0    0    0    0    0
CTTGAGGTGAATGTGGCGAAG     LEVNVAK       1    0    0    0    0    1    0    0    0    0
CTTGAGGTGACGGTTAGGAAT     LEVTVRN       0    1    0    0    0    0    0    0    0    0
CTTGAGGTGACGTTGCGTAGT     LEVTLRS       0    1    0    0    0    0    0    0    0    0
CTTGAGGTGCCGCTTAAGCAT     LEVPLKH       0    1    0    0    0    0    0    0    0    0
CTTGAGGTGTATGAGCCTTCT     LEVYEPS       0    1    0    0    0    0    0    0    0    0
CTTGAGGTTCCTCGTAATTAT     LEVPRNY       1    0    0    0    0    3    1    0    1    0
CTTGAGGTTCGTCGTAATCCT     LEVRRNP       1    0    0    0    0    0    0    0    0    0
CTTGAGGTTTGGCATTTGAAT     LEVWHLN       1    0    0    0    1    0    1    0    0    0
CTTGAGTATACGCAGATTGTT     LEYTQIV       1    0    0    0    1    1    0    0    0    0
CTTGAGTATATGTCGAAGTAA     LEYMSK*       0    1    0    0    0    0    0    0    0    0
CTTGAGTATATGTCGAAGTAT     LEYMSKY       0    1    0    0    0    0    0    0    0    0
CTTGAGTCGCAGTCGTGGATG     LESQSWM       0    1    0    0    0    0    0    0    0    0
CTTGAGTCGCATAGGAATAGG     LESHRNR       0    1    0    0    0    0    0    0    0    0
CTTGAGTCGCATAGTTATTAT     LESHSYY       0    1    0    0    0    0    0    0    0    0
CTTGAGTCGCCGACTTTTTCT     LESPTFS       0    1    0    0    0    0    1    0    1    1
CTTGAGTCGTAGACTCAGCAT     LESQTQH       1    0    0    0    0    0    0    0    0    0
CTTGAGTCGTAGATGAAGAAA     LESQMKK       0    1    0    0    0    0    0    0    0    0
CTTGAGTCGTAGATGAAGATT     LESQMKI       0    1    0    0    0    0    0    0    0    0
CTTGAGTCTCTTAGGTAGGAG     LESLRQE       0    1    0    0    0    0    0    0    0    0
CTTGAGTGGCAGTATCATAAG     LEWQYHK       0    1    0    0    0    0    0    0    0    0
CTTGAGTGGCGGCAGGCGGGG     LEWRQAG       1    0    0    0    0    0    0    0    0    0
CTTGAGTGGTGGATGATTAAT     LEWWMIN       0    1    0    0    0    0    0    0    0    0
CTTGAGTTGACGCGGCTGGTG     LELTRLV       0    1    0    0    0    0    0    0    0    0
CTTGAGTTGGCGCATGCTGCG     LELAHAA       1    0    0    0    0    0    0    0    0    0
CTTGAGTTTAAGAGGACGCAT     LEFKRTH       0    1    0    0    0    0    0    0    0    0
CTTGAGTTTCCTAGGAGTGTT     LEFPRSV       0    1    0    0    0    0    0    0    0    0
CTTGATAAGAATTCGTAGATG     LDKNSQM       1    0    0    0    0    0    0    0    0    0
CTTGATAAGACGTATCGTCAG     LDKTYRQ       0    1    0    0    0    0    0    0    0    0
CTTGATAAGCATGAGTATCAT     LDKHEYH       1    0    0    0    0    1    0    0    0    0
CTTGATAAGCGTGGTGAGAGT     LDKRGES       1    0    0    0    0    0    0    0    0    0
CTTGATAAGTTGATTGCGACG     LDKLIAT       0    1    0    0    0    0    0    0    0    0
CTTGATAAGTTTCTGCTGCCA     LDKFLLP       1    0    0    0    0    0    0    0    0    0
CTTGATAAGTTTCTGCTGCCT     LDKFLLP       1    0    0    0    0    0    0    0    0    0
CTTGATAATACGAGTTTGTGG     LDNTSLW       1    0    0    0    0    0    0    0    0    0
CTTGATAATAGGGAGGTGCGG     LDNREVR       0    1    0    0    0    0    0    0    0    0
CTTGATAATCGTCATTTGCTG     LDNRHLL       0    1    0    0    0    0    0    0    0    0
CTTGATAATGTGAGTGCTTAT     LDNVSAY       1    0    0    0    0    0    0    0    0    0
CTTGATACGATGAGTGCGGTG     LDTMSAV       1    0    0    0    0    0    0    0    0    0
CTTGATACGATTCCTGTGGAG     LDTIPVE       0    1    0    0    0    0    0    0    0    0
CTTGATACGGATACGAATCGT     LDTDTNR       1    0    0    1    0    0    0    0    0    0
CTTGATACTACTCTTTGGAAG     LDTTLWK       1    0    0    0    0    0    0    0    0    0
CTTGATACTATGGGTTTTCCG     LDTMGFP       1    0    0    0    0    0    0    0    0    0
CTTGATACTTTGGCGTCGGAG     LDTLASE       0    1    0    1    0    0    0    1    0    0
CTTGATAGGACTGCTTAGATT     LDRTAQI       1    0    0    0    0    1    1    0    0    1
CTTGATAGGGGTACTATTCCT     LDRGTIP       1    0    0    0    0    0    0    0    0    0
CTTGATAGGTATTGGTATCCT     LDRYWYP       0    1    0    0    0    0    0    0    0    0
CTTGATAGTATTAATTTTCCG     LDSINFP       0    1    0    0    0    0    0    0    0    0
CTTGATAGTCCGGGTCATACG     LDSPGHT       0    1    0    0    0    0    0    0    0    0
CTTGATAGTCTGCATTATGCT     LDSLHYA       0    1    0    0    0    0    0    0    0    0
CTTGATAGTGGTACTATTAAT     LDSGTIN       0    1    0    0    0    0    0    0    0    0
CTTGATATGAAGAAGGTTAGG     LDMKKVR       0    1    0    0    0    0    0    0    0    0
CTTGATATGAGTCGGCTGAAG     LDMSRLK       1    0    0    0    1    0    1    0    0    0
CTTGATATGCCGCATACGTAG     LDMPHTQ       1    0    0    0    0    0    0    0    0    0
CTTGATATGCCGTTTCATATT     LDMPFHI       0    1    0    0    0    0    0    0    0    0
CTTGATATGGATCCGAGGAGG     LDMDPRR       1    0    0    0    0    0    0    0    0    0
CTTGATATGGCTAGTCGTATT     LDMASRI       1    0    0    0    0    0    0    0    0    0
CTTGATATGTATCATAATCGT     LDMYHNR       0    1    0    0    0    0    0    0    0    0
CTTGATATTCTTCATAAGAAT     LDILHKN       1    0    0    0    0    0    0    0    0    0
CTTGATATTGCTTCGTATCCG     LDIASYP       0    1    0    0    0    0    0    0    0    0
CTTGATATTGTTACGTTTACT     LDIVTFT       1    0    0    0    0    0    0    0    0    0
CTTGATATTTAGCTGGGTATG     LDIQLGM       1    0    0    0    0    0    0    0    0    0
CTTGATATTTGGATTTATCAG     LDIWIYQ       0    1    0    0    0    0    0    0    0    0
CTTGATCAGAATATGAAGTCG     LDQNMKS       0    1    0    0    0    0    0    0    0    0
CTTGATCAGACGCGTATTCAG     LDQTRIQ       1    0    0    0    0    0    0    0    0    0
CTTGATCAGCGGGATTGGTTG     LDQRDWL       0    1    0    0    1    0    0    0    0    0
CTTGATCAGCTTCAGATTGGT     LDQLQIG       0    1    1    1    0    3    1    1    0    0
CTTGATCAGCTTCAGTCTAGG     LDQLQSR       1    0    0    0    0    0    0    0    0    0
CTTGATCAGTAGCAGAGTCCT     LDQQQSP       0    1    0    0    0    0    0    0    0    0
CTTGATCAGTATCATAATGAG     LDQYHNE       1    0    0    0    0    0    0    0    0    0
CTTGATCATGCTGTTAATATG     LDHAVNM       0    1    0    0    0    0    0    0    0    1
CTTGATCATGCTTTGCAGCTG     LDHALQL       0    1    0    0    0    0    0    0    0    0
CTTGATCATGTTACGTCTAGT     LDHVTSS       0    1    0    0    0    0    0    0    0    0
CTTGATCCGACGAGTGGTTTT     LDPTSGF       1    0    0    0    0    0    0    0    0    0
CTTGATCCGATGCGTCGTACT     LDPMRRT       1    0    0    0    0    0    0    0    0    0
CTTGATCCGTCTCTTAAGCTG     LDPSLKL       0    1    0    0    0    0    0    0    0    0
CTTGATCCTGATTATACTACG     LDPDYTT       1    0    0    0    0    0    0    0    0    0
CTTGATCGGAAGGGAGGAACA     LDRKGGT       0    1    0    0    0    0    0    0    0    0
CTTGATCGGAGTGGTGTGTAT     LDRSGVY       0    1    0    0    0    0    0    0    0    0
CTTGATCGGTTGGGTGGTTCT     LDRLGGS       0    1    0    0    0    1    0    0    0    3
CTTGATCGTGCGCGGTTGTAG     LDRARLQ       1    0    0    0    0    0    0    1    0    0
CTTGATCTGACTCTGTGGTAG     LDLTLWQ       1    0    0    0    0    0    0    1    0    0
CTTGATCTGCCTTTGAAGCTT     LDLPLKL       0    1    0    0    0    0    0    0    0    0
CTTGATCTGCTTGCTACGAAT     LDLLATN       1    0    0    0    0    0    0    0    0    3
CTTGATCTGGTGGAGATTGTG     LDLVEIV       1    0    0    0    0    1    0    0    1    0
CTTGATCTGTATGGTGTTACG     LDLYGVT       1    0    0    0    0    0    0    0    0    0
CTTGATCTGTCGAATTATTAT     LDLSNYY       0    1    0    0    0    0    0    0    0    0
CTTGATCTTACGTCTGGGTTT     LDLTSGF       1    0    0    0    0    0    0    0    0    0
CTTGATCTTACTGGTAATGTT     LDLTGNV       0    1    0    0    0    0    0    0    0    0
CTTGATCTTGAGAGGTGGAGT     LDLERWS       0    1    0    0    0    0    0    0    0    0
CTTGATCTTGAGGTTAATCGT     LDLEVNR       0    1    0    0    0    0    0    0    0    0
CTTGATCTTGCGCATACGCTT     LDLAHTL       0    1    0    0    0    0    0    0    0    1
CTTGATCTTGTGCCTCCGAGT     LDLVPPS       0    1    0    0    0    0    0    0    0    0
CTTGATCTTGTTATGACTTCT     LDLVMTS       0    1    0    0    0    0    0    0    0    0
CTTGATGAGACGATTCTTGCT     LDETILA       1    0    0    0    0    0    0    0    0    0
CTTGATGAGCGTACGCGGATG     LDERTRM       1    0    0    0    0    0    0    0    0    0
CTTGATGAGCTGGCGCGTGAG     LDELARE       1    0    0    0    0    0    0    1    0    0
CTTGATGAGTATGAGAAGGCT     LDEYEKA       1    0    0    0    0    0    0    0    0    0
CTTGATGAGTATGCGCTTTGG     LDEYALW       0    1    0    0    0    0    0    0    0    0
CTTGATGATACGCCTACGAGG     LDDTPTR       1    0    0    1    0    0    0    1    0    0
CTTGATGATAGGTGGACTTCT     LDDRWTS       1    0    0    0    0    0    0    0    0    0
CTTGATGATCGTATTACTCCG     LDDRITP       1    0    0    0    0    0    0    0    0    0
CTTGATGATGCGCTTCAGTAT     LDDALQY       1    0    0    0    0    0    0    1    0    0
CTTGATGCGAATAGTGTTACG     LDANSVT       1    0    0    0    0    1    0    0    0    0
CTTGATGCGCGTACTTTGCGG     LDARTLR       0    1    0    0    1    0    1    0    0    0
CTTGATGCGCTGCAGGTGAGT     LDALQVS       0    1    0    0    0    0    0    0    0    0
CTTGATGCGGAGCGTTATACT     LDAERYT       0    1    0    0    0    0    0    0    0    0
CTTGATGCGTCTACTGATGAT     LDASTDD       1    0    0    0    0    0    1    0    0    0
CTTGATGCTAATATGCTGCAG     LDANMLQ       1    0    0    0    0    0    0    0    0    0
CTTGATGCTCGGTGGTCGCAG     LDARWSQ       0    1    0    0    0    0    0    0    0    0
CTTGATGCTGTGAATGTGCTT     LDAVNVL       1    0    0    0    0    0    0    0    0    0
CTTGATGCTGTTTCTGATCGT     LDAVSDR       0    1    0    0    0    0    0    0    0    0
CTTGATGCTTATGCGTAGGCG     LDAYAQA       1    0    0    0    0    0    0    0    0    0
CTTGATGGGCAGGGTTATAGG     LDGQGYR       1    0    0    0    0    0    0    0    0    0
CTTGATGGGCTTATTCATACA     LDGLIHT       0    1    0    0    0    0    0    0    0    0
CTTGATGGGCTTATTCATACT     LDGLIHT       0    1    0    0    0    0    0    0    0    3
CTTGATGGGGCTCGGAATAGT     LDGARNS       0    1    0    0    1    0    0    0    0    0
CTTGATGGGTTGCGGGATTAG     LDGLRDQ       0    1    0    0    0    0    0    0    0    0
CTTGATGGTAATCTTAGTAGG     LDGNLSR       0    1    0    0    0    0    0    0    0    0
CTTGATGGTCGTCTTTGTAAT     LDGRLCN       1    0    0    0    0    0    0    0    0    0
CTTGATGTGAAGTATCGTCAT     LDVKYRH       0    1    0    0    0    0    0    0    0    0
CTTGATGTGATGCGTCAGTTT     LDVMRQF       0    1    0    0    0    1    0    3    0    1
CTTGATGTGCGGTCGCTGCTG     LDVRSLL       1    0    0    0    0    0    0    0    0    0
CTTGATGTGTATAGTAAGCAG     LDVYSKQ       1    0    0    0    0    0    0    0    0    0
CTTGATGTTGTGACTAAGCGT     LDVVTKR       1    0    0    0    0    0    0    0    0    0
CTTGATTAGGAGTCTCGGAAG     LDQESRK       0    1    0    0    0    0    0    0    0    0
CTTGATTATAATATGCATTCA     LDYNMHS       0    1    0    0    0    0    0    0    0    0
CTTGATTATAATATGCATTCT     LDYNMHS       0    1    0    0    0    0    0    0    0    0
CTTGATTATAGGCGGGATTAT     LDYRRDY       1    0    0    0    0    0    0    0    0    0
CTTGATTATCATGATGAGCCG     LDYHDEP       0    1    0    0    0    0    0    0    0    0
CTTGATTATCGTGTTTCTAGG     LDYRVSR       1    0    0    0    0    0    0    0    0    0
CTTGATTATGATGATGGTCAT     LDYDDGH       0    1    0    0    0    0    0    1    0    0
CTTGATTATGGTGTTAGGGGT     LDYGVRG       1    0    0    0    0    0    0    0    0    0
CTTGATTATGTTGGGCCGGTT     LDYVGPV       1    0    0    0    0    0    0    0    0    0
CTTGATTCGACGTTTATGCGG     LDSTFMR       0    1    0    0    0    0    0    0    0    0
CTTGATTCGCCTACGCTTATG     LDSPTLM       0    1    0    0    0    0    0    0    0    0
CTTGATTCTACGCTTGATGTT     LDSTLDV       1    0    0    0    0    0    0    0    1    0
CTTGATTCTCGGCATAATCGG     LDSRHNR       1    0    0    0    0    3    0    1    0    0
CTTGATTCTGGTCGTAGGTTT     LDSGRRF       1    0    0    0    0    0    0    0    0    0
CTTGATTGGAATGGTTCGCTT     LDWNGSL       1    0    0    0    0    0    0    0    0    0
CTTGATTGGGGTTGGTAGGCT     LDWGWQA       0    1    0    0    0    0    0    0    0    0
CTTGATTTGATTGGGCAGCCT     LDLIGQP       1    0    0    0    0    0    0    0    0    0
CTTGATTTTGCTACTAGGGAG     LDFATRE       0    1    0    0    0    0    0    0    0    0
CTTGATTTTTATATTGCTAGG     LDFYIAR       1    0    0    0    0    0    0    0    0    0
CTTGCGAAGAATCATAATCAG     LAKNHNQ       1    0    0    0    0    0    0    0    0    0
CTTGCGAAGAATGTTCCTGGT     LAKNVPG       1    0    0    0    0    0    0    0    1    1
CTTGCGAAGAGTTATATTACG     LAKSYIT       0    1    0    0    0    0    0    0    0    0
CTTGCGAATAGGCATCTGGGT     LANRHLG       1    0    0    0    0    0    0    0    0    0
CTTGCGAATAGTCCTTCTAGG     LANSPSR       1    0    0    0    0    0    0    0    0    0
CTTGCGAATCATATTCATCCT     LANHIHP       1    0    0    1    0    0    1    1    0    0
CTTGCGAATCGTAATGCGCTG     LANRNAL       1    0    0    0    0    0    0    0    0    0
CTTGCGAATGTGACTTTGCTT     LANVTLL       1    0    0    0    0    0    0    0    0    0
CTTGCGAATTGTAATGCTTGT     LANCNAC       0    1    0    0    0    0    0    0    0    0
CTTGCGAATTTTTATGCTCGT     LANFYAR       1    0    0    0    0    0    0    0    0    0
CTTGCGACGCTGCAGAGTGGT     LATLQSG       0    1    0    0    0    0    0    0    0    0
CTTGCGACGTCGTATTCTGTT     LATSYSV       1    0    0    0    0    0    0    0    0    0
CTTGCGACGTCTCTTCTGCCG     LATSLLP       1    0    0    0    0    0    0    0    0    0
CTTGCGACTCTGACTCCGGCG     LATLTPA       1    0    0    0    0    0    0    0    0    0
CTTGCGACTGGTATTGAGTAT     LATGIEY       1    0    0    0    0    0    0    0    0    0
CTTGCGACTGTTCATTCGCCG     LATVHSP       1    0    0    0    0    0    0    0    0    0
CTTGCGAGGCTTAATTATTTT     LARLNYF       0    1    0    0    0    0    0    0    0    0
CTTGCGAGTACGAATGTGAAG     LASTNVK       1    0    0    0    0    0    0    0    0    0
CTTGCGAGTCAGAGTCATGGT     LASQSHG       1    0    0    0    0    0    0    0    0    0
CTTGCGAGTCAGCGGTCTAAT     LASQRSN       1    0    0    0    0    0    0    0    0    0
CTTGCGAGTCGGTCTGCTTAT     LASRSAY       0    1    1    0    1    4    1    3    1    1
CTTGCGAGTTATCTGCGGGCT     LASYLRA       0    1    0    0    0    0    0    0    0    0
CTTGCGAGTTCTCAGGCTTAG     LASSQAQ       0    1    0    0    0    0    0    0    0    0
CTTGCGATGACTCATAAGGAA     LAMTHKE       1    0    0    0    0    1    3    1    1    0
CTTGCGATGATGAAGCTTTCG     LAMMKLS       1    0    0    0    0    0    0    0    0    0
CTTGCGATGATTAATAGTGAT     LAMINSD       0    1    0    0    0    0    0    0    0    0
CTTGCGATGCCTTTTATTCGG     LAMPFIR       0    1    0    0    0    0    0    0    0    0
CTTGCGATGTATGCGATTGAT     LAMYAID       0    1    0    0    0    0    0    0    0    1
CTTGCGATTCAGACGCAGCAT     LAIQTQH       1    0    0    0    0    0    0    0    0    0
CTTGCGATTCTTATGCAGTTT     LAILMQF       0    1    0    0    0    0    0    0    0    0
CTTGCGATTCTTTAGGAGTCT     LAILQES       1    0    0    0    0    0    0    0    0    0
CTTGCGATTGTTCCGAATGGG     LAIVPNG       1    0    1    0    0    0    0    0    0    0
CTTGCGATTTCGTTTACTATT     LAISFTI       1    0    0    0    0    0    0    0    0    0
CTTGCGATTTCTACGTCGCCG     LAISTSP       1    0    0    0    0    0    0    0    0    0
CTTGCGATTTTTAGTTCTGCT     LAIFSSA       0    1    0    0    0    0    0    0    0    0
CTTGCGCAGACTCTGTTTTAG     LAQTLFQ       1    0    0    0    0    0    0    0    0    0
CTTGCGCAGATGGGTTGTATT     LAQMGCI       0    1    0    0    0    0    0    0    0    0
CTTGCGCAGCTGCTTAGTATG     LAQLLSM       1    0    0    0    0    0    0    0    0    0
CTTGCGCAGGATCAGATTTTG     LAQDQIL       1    0    0    1    0    4    0    0    0    0
CTTGCGCAGGCGCTTTCTAAT     LAQALSN       0    1    0    0    0    0    0    0    0    0
CTTGCGCAGGGTAAGTATGGG     LAQGKYG       0    1    0    0    0    0    0    0    0    0
CTTGCGCAGGGTGCGAATGTG     LAQGANV       1    0    0    0    0    0    0    0    0    0
CTTGCGCAGTATGAGTCTCAT     LAQYESH       0    1    0    1    0    0    0    0    0    0
CTTGCGCAGTCTCATGATAAG     LAQSHDK       1    0    0    0    0    0    0    0    0    0
CTTGCGCAGTTGCGTACTGGG     LAQLRTG       1    0    0    0    0    0    1    0    0    0
CTTGCGCATAAGGGTCTTATT     LAHKGLI       1    0    0    0    0    0    0    0    0    0
CTTGCGCATAATATGATTATG     LAHNMIM       0    1    0    0    0    1    0    0    0    0
CTTGCGCATCAGGATTATGGG     LAHQDYG       1    0    0    0    0    0    0    0    0    0
CTTGCGCATCATTAGCTTGCA     LAHHQLA       0    1    0    0    0    0    0    0    0    0
CTTGCGCATGAGCGTGCTCCG     LAHERAP       0    1    0    0    0    0    0    0    0    0
CTTGCGCATGATGCTTTTACT     LAHDAFT       1    0    0    0    0    0    0    0    0    1
CTTGCGCATGCGACTCTGTAG     LAHATLQ       1    0    0    0    1    0    0    0    0    3
CTTGCGCATGGTGTTTAGAGG     LAHGVQR       0    1    0    0    0    0    0    0    0    0
CTTGCGCATTCTCTTTCTGAT     LAHSLSD       1    0    0    0    0    0    0    0    0    0
CTTGCGCATTTGAAGGCTTAG     LAHLKAQ       0    1    0    0    0    0    0    0    0    0
CTTGCGCCGACGCGGAATCAG     LAPTRNQ       1    0    0    0    0    0    0    0    0    0
CTTGCGCCTAAGGATGAGCCT     LAPKDEP       0    1    0    0    0    0    0    0    0    0
CTTGCGCCTACGGGGCATATA     LAPTGHI       1    0    0    0    0    0    0    0    0    0
CTTGCGCCTACGGGGCATATT     LAPTGHI       1    0    0    0    0    0    0    0    0    0
CTTGCGCCTCGGCATAGTAAA     LAPRHSK       0    1    0    0    0    0    0    0    0    0
CTTGCGCCTCGGCATAGTATT     LAPRHSI       0    1    0    0    0    0    0    0    0    0
CTTGCGCCTCTGAGTCTTCTT     LAPLSLL       1    0    0    0    0    0    0    0    0    0
CTTGCGCCTGCTGCTGCTGGT     LAPAAAG       0    1    0    0    0    0    0    0    0    0
CTTGCGCCTGTTAAGCTTTAT     LAPVKLY       0    1    0    0    0    0    0    0    0    0
CTTGCGCGGACTACTAGTGTG     LARTTSV       0    1    0    0    0    0    0    0    1    1
CTTGCGCGGATTATGTTTTAT     LARIMFY       1    0    0    0    0    0    0    0    0    0
CTTGCGCGGCCGGTTTCTATT     LARPVSI       1    0    0    0    0    0    3    0    0    0
CTTGCGCGTCCTTTTTAGATT     LARPFQI       0    1    0    0    0    0    0    0    0    0
CTTGCGCGTTCTTATTATACT     LARSYYT       1    0    0    0    0    0    0    0    0    0
CTTGCGCTGAATGATAGTGGT     LALNDSG       1    0    0    0    0    0    0    0    0    0
CTTGCGCTGACGATGAATGCG     LALTMNA       1    0    0    0    0    0    0    0    0    0
CTTGCGCTGAGGAATAATGGG     LALRNNG       0    1    0    0    0    0    0    0    0    0
CTTGCGCTGCATGGGGCTAAT     LALHGAN       1    0    0    0    0    0    0    0    0    0
CTTGCGCTGGTTGGTACTACG     LALVGTT       1    0    0    0    0    0    0    0    0    0
CTTGCGCTTAAGGGTGCGAGA     LALKGAR       1    0    0    0    0    0    0    0    0    0
CTTGCGCTTAAGGGTGCGAGT     LALKGAS       1    0    0    0    0    0    0    0    0    0
CTTGCGCTTCCTCAGTCTACG     LALPQST       0    1    0    0    0    0    0    0    0    0
CTTGCGCTTCCTGTTTATGGT     LALPVYG       0    1    0    0    0    0    0    0    0    0
CTTGCGCTTCCTTAGGAGTCG     LALPQES       1    0    0    0    0    0    0    0    0    0
CTTGCGGATCTTTCTCTTCGT     LADLSLR       0    1    0    0    0    0    0    0    0    0
CTTGCGGATTATTCTAGGATT     LADYSRI       0    1    0    0    0    0    0    0    0    0
CTTGCGGCGGTTTTGATGCCT     LAAVLMP       1    0    0    0    0    0    0    0    0    0
CTTGCGGCTAATCTTGGTGCT     LAANLGA       0    1    0    0    0    0    0    0    0    0
CTTGCGGCTAGTTAGACTGCT     LAASQTA       0    1    0    0    0    0    0    0    0    0
CTTGCGGCTCTTACTTCTTCG     LAALTSS       1    0    0    0    0    0    0    0    0    0
CTTGCGGTGCATTAGGTGGAG     LAVHQVE       1    0    0    0    0    0    0    0    0    0
CTTGCGGTTCATAGTAAGCAT     LAVHSKH       0    1    0    0    0    1    0    0    0    0
CTTGCGGTTCGGAATCTGATT     LAVRNLI       0    1    0    0    0    0    0    0    0    0
CTTGCGGTTTTTGCGCAGCCT     LAVFAQP       0    1    1    4    1    1    1    3    0    0
CTTGCGTAGATGCGTCCGTAT     LAQMRPY       0    1    0    0    0    0    0    0    0    0
CTTGCGTAGGTTAAGATGGCT     LAQVKMA       1    0    0    0    0    0    0    0    0    0
CTTGCGTATAGGTCGACTCAT     LAYRSTH       0    1    0    0    0    0    0    0    0    0
CTTGCGTATCCGTATACTGGT     LAYPYTG       1    0    0    0    0    0    0    0    0    0
CTTGCGTATCCTGAGTTTCAT     LAYPEFH       1    0    0    0    0    0    0    0    0    0
CTTGCGTATCCTGTGGCTTAT     LAYPVAY       1    0    0    0    0    0    0    0    0    0
CTTGCGTATGCTCAGGTTCCT     LAYAQVP       0    1    0    0    0    0    0    0    0    0
CTTGCGTCGGATAGTGCGCCT     LASDSAP       0    1    0    0    0    0    0    0    0    0
CTTGCGTCGGTTGATGCGAAG     LASVDAK       0    1    0    0    0    0    0    0    0    0
CTTGCGTCTCAACCGACAGAA     LASQPTE       0    1    0    0    0    0    0    0    0    0
CTTGCGTCTCATCCGACAGAA     LASHPTE       0    1    0    0    0    0    0    0    0    1
CTTGCGTCTCTTCCGACTGTT     LASLPTV       0    1    0    1    0    0    1    0    0    0
CTTGCGTCTCTTCGGGATCCA     LASLRDP       1    0    0    0    0    0    0    0    0    0
CTTGCGTCTCTTCGGGATCCT     LASLRDP       1    0    0    0    0    0    0    0    0    0
CTTGCGTCTGTGCATTCGCTT     LASVHSL       0    1    0    0    0    0    0    0    0    0
CTTGCGTGGACTGATGAGCGT     LAWTDER       0    1    0    0    0    0    0    0    0    0
CTTGCGTGGCAGAGTAAGAAT     LAWQSKN       0    1    0    0    0    0    0    0    0    1
CTTGCGTTGACTAGTGATGTG     LALTSDV       0    1    0    0    0    0    0    0    0    0
CTTGCGTTGAGTCATTATATT     LALSHYI       1    0    0    0    0    0    0    0    0    0
CTTGCGTTTAGTAGTTATGTT     LAFSSYV       1    0    0    0    0    0    0    0    0    0
CTTGCGTTTCGGGTGGAGTAT     LAFRVEY       0    1    0    0    0    0    0    0    0    0
CTTGCGTTTTATGAGGGGAAT     LAFYEGN       0    1    0    0    0    0    0    0    0    0
CTTGCTAAGCCGGTTGCGTAT     LAKPVAY       0    1    1    0    0    0    0    0    0    0
CTTGCTAAGTCGGCGTTTCCG     LAKSAFP       1    0    0    0    0    0    0    0    0    0
CTTGCTAATACTCAGCGGCTT     LANTQRL       0    1    0    0    0    0    0    0    0    0
CTTGCTAATACTTCGAAGATA     LANTSKI       1    0    0    0    0    0    0    0    0    0
CTTGCTAATACTTCGAAGATT     LANTSKI       1    0    0    0    0    0    0    0    0    0
CTTGCTAATATTACGACGAAG     LANITTK       1    0    0    0    0    0    0    0    0    0
CTTGCTAATCCGATTACTCAG     LANPITQ       0    1    0    0    0    0    0    0    0    0
CTTGCTAATGATTTTTCTGAT     LANDFSD       1    0    0    0    0    0    0    0    0    0
CTTGCTAATTATTCGGCGTAT     LANYSAY       1    0    0    0    0    0    0    0    0    0
CTTGCTAATTCGGTGGATCAG     LANSVDQ       1    0    0    0    0    0    1    0    0    0
CTTGCTAATTGGGGTTTGTAG     LANWGLQ       0    1    0    0    0    1    0    0    0    0
CTTGCTACGCGTGATCGGTTG     LATRDRL       0    1    1    0    0    0    0    1    0    0
CTTGCTACGCTTTATAAGCAT     LATLYKH       0    1    0    0    0    0    0    0    0    0
CTTGCTACGTAGAATGCGAGA     LATQNAR       1    0    0    0    0    0    0    0    0    0
CTTGCTACGTAGAATGCGAGT     LATQNAS       1    0    0    0    0    0    0    0    0    0
CTTGCTACGTTGACTGATTAT     LATLTDY       0    1    0    0    0    0    0    0    0    0
CTTGCTACTCTTAAGTCTTCG     LATLKSS       0    1    0    0    0    0    0    0    0    0
CTTGCTACTCTTAAGTCTTCT     LATLKSS       0    1    0    0    0    0    0    0    0    0
CTTGCTACTGCGTTGAGGCAG     LATALRQ       0    1    0    0    0    0    0    0    0    0
CTTGCTACTTCGCCTAGTTTG     LATSPSL       1    0    0    0    0    0    1    0    0    0
CTTGCTACTTGGCATAATTCT     LATWHNS       1    0    0    0    0    0    0    0    0    0
CTTGCTAGGCATGATCAGCTG     LARHDQL       1    0    0    0    0    0    0    0    0    1
CTTGCTAGGGCGGGGAATTAG     LARAGNQ       0    1    0    0    0    0    0    0    0    0
CTTGCTAGTGGTAGGGCGCTG     LASGRAL       0    1    0    0    0    0    1    0    0    0
CTTGCTATAACGAAGAAGAAT     LAITKKN       0    1    0    0    0    0    0    0    0    0
CTTGCTATGAAGACGGTTCAG     LAMKTVQ       0    1    0    0    0    0    0    0    0    0
CTTGCTATGCTGCAGCGTCCT     LAMLQRP       1    0    0    0    0    0    0    0    0    0
CTTGCTATTCAGAGGACTGAT     LAIQRTD       0    1    0    0    0    0    1    0    0    0
CTTGCTATTCATTATTCGTTG     LAIHYSL       0    1    0    0    0    0    0    0    0    0
CTTGCTATTCCGCGGCATACT     LAIPRHT       0    1    0    0    0    0    0    1    0    0
CTTGCTATTGAGTGGGTTGAT     LAIEWVD       1    0    0    0    0    0    0    0    1    0
CTTGCTATTGCGATGCATTCT     LAIAMHS       0    1    0    0    0    0    0    1    1    0
CTTGCTATTTCGCAGGTGGCT     LAISQVA       1    0    0    0    0    0    0    0    0    0
CTTGCTATTTCTTCTACGTAG     LAISSTQ       0    1    0    0    0    0    0    0    0    0
CTTGCTCAGAGTTATCCTCCG     LAQSYPP       1    0    0    0    0    0    0    0    0    0
CTTGCTCAGTGTGCTTTGCGT     LAQCALR       1    0    0    0    0    0    0    0    0    0
CTTGCTCATAATCTGCATTGG     LAHNLHW       0    1    0    0    0    0    0    0    0    0
CTTGCTCATACGCGTTATTAT     LAHTRYY       1    0    0    0    0    0    0    0    0    0
CTTGCTCATATGAGGGATGAG     LAHMRDE       0    1    0    0    0    0    0    0    0    0
CTTGCTCATCAGACTAGTGTG     LAHQTSV       1    0    0    0    0    0    0    0    0    0
CTTGCTCATCTGACTAGTGTG     LAHLTSV       0    1    0    0    0    0    0    0    0    0
CTTGCTCATGTTGGTCTTCGT     LAHVGLR       1    0    0    0    0    0    0    0    0    0
CTTGCTCATTCGAATGGTCTG     LAHSNGL       0    1    0    0    0    0    0    0    0    0
CTTGCTCCGATTGGGAGGCTT     LAPIGRL       0    1    0    0    0    0    0    0    0    0
CTTGCTCCGGTGCCTGGGTAG     LAPVPGQ       1    0    0    0    0    0    0    0    0    0
CTTGCTCCTATGAGGGTTGAG     LAPMRVE       1    0    0    0    0    0    0    0    0    0
CTTGCTCCTGTTTCTTTGACT     LAPVSLT       1    0    0    0    0    0    0    0    0    0
CTTGCTCGGCAGGAGCCTTTG     LARQEPL       0    1    0    0    0    0    3    0    0    0
CTTGCTCGTACAGGTGCAGAT     LARTGAD       1    0    0    0    0    0    0    0    0    0
CTTGCTCGTACTGGTGCTGAG     LARTGAE       1    0    0    0    0    0    0    0    0    0
CTTGCTCTTAATCTGAATAAT     LALNLNN       1    0    0    0    0    1    0    0    0    0
CTTGCTCTTCAGTCGAGGAAT     LALQSRN       1    0    0    0    0    1    0    0    0    0
CTTGCTCTTCGTAGTCATAAT     LALRSHN       0    1    0    0    0    0    1    0    0    0
CTTGCTGAGATGGGGAATACT     LAEMGNT       1    0    0    0    0    0    0    0    0    0
CTTGCTGAGGCTGCGGGTCCT     LAEAAGP       1    0    0    0    0    0    0    0    0    0
CTTGCTGATAAGAATACTACT     LADKNTT       0    1    0    0    0    0    0    0    0    0
CTTGCTGATCGTACGACTCTT     LADRTTL       0    1    0    0    0    0    0    0    0    0
CTTGCTGATGAGGAGCGTCTT     LADEERL       1    0    0    0    0    0    0    0    0    0
CTTGCTGATGGTTCTACGCCT     LADGSTP       1    0    0    0    0    0    0    0    0    0
CTTGCTGATTATTATCTTTTT     LADYYLF       1    0    0    0    0    0    0    0    0    0
CTTGCTGCGACTTTTCTTCAG     LAATFLQ       0    1    0    0    0    0    0    0    0    1
CTTGCTGCGCTGGTGCGTAAT     LAALVRN       0    1    0    0    0    0    0    0    0    0
CTTGCTGCTAAGAGTGATCCT     LAAKSDP       0    1    0    0    0    0    0    0    1    0
CTTGCTGCTATGCCTCTGTAT     LAAMPLY       0    1    0    0    0    0    0    0    0    0
CTTGCTGCTATGGTTGTTCAT     LAAMVVH       1    0    0    0    0    0    0    0    0    0
CTTGCTGCTCAGGTGCAGGCG     LAAQVQA       1    0    0    0    0    0    0    0    0    0
CTTGCTGCTCGGTCGTAAGGG     LAARS*G       0    1    0    0    0    0    0    0    0    0
CTTGCTGGGCCGAATTTGGAG     LAGPNLE       1    0    0    0    0    0    0    0    0    3
CTTGCTGGGCGTGTGTATGTG     LAGRVYV       1    0    0    0    0    0    0    0    0    0
CTTGCTGGGTCGCATCCTTAG     LAGSHPQ       1    0    0    0    0    0    0    0    0    0
CTTGCTGGGTGGTATGCTTTT     LAGWYAF       1    0    0    0    0    0    0    0    0    0
CTTGCTGGTAAGTGGCATAAT     LAGKWHN       0    1    0    0    0    0    0    0    0    0
CTTGCTGGTAGTCCTAAGACG     LAGSPKT       0    1    0    0    0    0    0    0    0    0
CTTGCTGGTAGTGATCCTGTG     LAGSDPV       1    0    0    0    0    0    1    0    0    0
CTTGCTGGTCGTGATGCGCCT     LAGRDAP       0    1    0    0    0    0    0    0    0    0
CTTGCTGGTTATTCTATGTCT     LAGYSMS       0    1    0    0    0    0    0    0    0    0
CTTGCTGTGAAGACTAATCCG     LAVKTNP       0    1    0    0    0    0    0    0    0    0
CTTGCTGTGAATGATAAGAGG     LAVNDKR       1    0    0    0    0    0    0    0    0    0
CTTGCTGTGACGCCGGATGCT     LAVTPDA       0    1    0    0    0    0    0    0    0    0
CTTGCTGTGCCTTAGCTTGCG     LAVPQLA       0    1    0    0    0    0    0    0    0    0
CTTGCTGTGGCTGGTTTTACT     LAVAGFT       1    0    1    0    0    0    0    1    0    0
CTTGCTGTTCCGCGGATGTGG     LAVPRMW       1    0    0    0    0    0    0    0    0    0
CTTGCTGTTTTGAGGCAGCAG     LAVLRQQ       0    1    0    0    0    0    3    0    0    1
CTTGCTTAGAAGCAGGGGCAG     LAQKQGQ       1    0    0    0    0    0    0    0    0    0
CTTGCTTAGAATTCTCCTGTT     LAQNSPV       1    0    0    0    0    0    0    0    0    0
CTTGCTTAGATTTGGTCGACT     LAQIWST       0    1    0    0    0    0    0    0    0    1
CTTGCTTAGGCGCCGGGTGAG     LAQAPGE       0    1    0    0    0    0    0    1    0    0
CTTGCTTAGGCTTTTTCGGGT     LAQAFSG       1    0    0    0    0    0    0    0    0    0
CTTGCTTAGGGTCCGGTTAGG     LAQGPVR       0    1    0    0    0    0    0    0    0    0
CTTGCTTAGTCTTTGGGGAAT     LAQSLGN       1    0    0    0    0    0    0    0    0    0
CTTGCTTATAATTCGCCTCCT     LAYNSPP       0    1    0    0    0    0    0    0    0    0
CTTGCTTATCAGAGTTCGGTT     LAYQSSV       1    0    0    0    0    0    0    0    0    0
CTTGCTTATCCGGCTAGGCCT     LAYPARP       0    1    0    0    0    0    0    0    0    0
CTTGCTTATGCTCCGGTGTGT     LAYAPVC       0    1    0    0    0    0    0    0    0    0
CTTGCTTATTCGAATATTGGT     LAYSNIG       1    0    0    0    0    0    0    0    0    0
CTTGCTTATTTTGGTGATCAG     LAYFGDQ       0    1    0    0    0    0    0    0    0    0
CTTGCTTCGACTAGTGCGAAT     LASTSAN       1    0    0    0    0    0    0    0    0    0
CTTGCTTCGACTGGGGCTAGT     LASTGAS       0    1    0    0    0    3    1    0    0    0
CTTGCTTCGGCTTCGATGTCG     LASASMS       1    0    0    0    0    0    0    0    0    0
CTTGCTTCGGGTCATATGCGG     LASGHMR       1    0    0    0    0    0    0    0    0    0
CTTGCTTCTGTTTATTCTTTG     LASVYSL       1    0    0    0    0    0    0    0    0    0
CTTGCTTGGGCTTCTCATGTT     LAWASHV       1    0    0    0    0    0    0    0    1    0
CTTGCTTTGAATCGGGCTCCT     LALNRAP       0    1    0    0    0    0    0    0    0    0
CTTGCTTTTTATACGCATGGT     LAFYTHG       0    1    0    0    0    0    0    0    0    0
CTTGGGAAGCTTTAGAGTTAT     LGKLQSY       0    1    0    0    0    0    0    0    0    0
CTTGGGAATCATAAGACTCGG     LGNHKTR       1    0    0    0    0    0    0    0    0    0
CTTGGGAATCATAAGACTCGT     LGNHKTR       1    0    0    0    0    0    0    0    0    0
CTTGGGAATGGTCAGGGTCAT     LGNGQGH       0    1    0    0    0    0    0    0    0    0
CTTGGGAATTCTCTGGATCTT     LGNSLDL       0    1    0    0    0    0    0    0    0    0
CTTGGGACGATGGGTGTTTCG     LGTMGVS       0    1    0    0    0    0    0    0    0    0
CTTGGGACGCAGCAGATGAAT     LGTQQMN       0    1    0    0    0    1    0    0    0    0
CTTGGGACGCCGGTGGAGACG     LGTPVET       1    0    0    0    0    0    0    0    0    0
CTTGGGACGGAGCTGCGTGCG     LGTELRA       0    1    0    0    0    0    0    0    0    0
CTTGGGACTAATCTTAAAGCG     LGTNLKA       1    0    0    0    0    0    0    0    0    0
CTTGGGACTAATCTTAATGCG     LGTNLNA       1    0    0    0    0    0    0    0    0    0
CTTGGGACTAGTCATTCTTAG     LGTSHSQ       1    0    0    0    0    0    0    0    0    0
CTTGGGACTGTGGTTCTGCCT     LGTVVLP       1    0    0    0    0    0    0    0    0    0
CTTGGGAGTCATGCGAATGCT     LGSHANA       0    1    0    1    0    0    0    0    0    0
CTTGGGAGTCGTCAGGCTCAT     LGSRQAH       1    0    0    0    0    0    0    0    0    0
CTTGGGAGTCTGGAGGGGCTG     LGSLEGL       1    0    0    0    0    0    0    0    0    0
CTTGGGAGTTCTTCTCGGTAT     LGSSSRY       0    1    0    0    0    0    0    0    0    0
CTTGGGATGACGGCGAGGAGT     LGMTARS       0    1    0    0    0    0    0    0    0    0
CTTGGGATGTTTGGTATGCAG     LGMFGMQ       0    1    0    0    0    0    0    0    0    0
CTTGGGATTTATACGAAGAGT     LGIYTKS       0    1    0    0    0    0    0    0    0    0
CTTGGGCAGACGAGTAATCAG     LGQTSNQ       0    1    0    0    0    0    0    0    0    0
CTTGGGCAGACGTGGATTCGG     LGQTWIR       0    1    0    0    0    0    0    0    0    0
CTTGGGCAGTATATGAAGATT     LGQYMKI       0    1    0    0    0    0    0    0    0    0
CTTGGGCAGTCTTCTTCTGAT     LGQSSSD       1    0    0    0    0    0    0    0    0    0
CTTGGGCAGTCTTGGGCTAGG     LGQSWAR       1    0    0    0    0    0    0    0    0    0
CTTGGGCATAGGACTACGTCG     LGHRTTS       0    1    0    0    0    0    0    0    0    0
CTTGGGCATTGTCTTTTGAAG     LGHCLLK       1    0    0    0    0    0    0    0    0    0
CTTGGGCCGAAGTTTACTTAT     LGPKFTY       1    0    0    0    0    0    0    0    0    0
CTTGGGCCGAATAGGAGTCAT     LGPNRSH       0    1    0    0    0    0    0    0    0    0
CTTGGGCCGCAGTTGCATCAT     LGPQLHH       0    1    1    0    0    0    0    1    0    1
CTTGGGCCGGCTTGTCATACG     LGPACHT       0    1    0    0    0    0    0    0    0    0
CTTGGGCGGATGATGGTTAGT     LGRMMVS       1    0    1    0    0    0    0    0    0    0
CTTGGGCGGGATGCTGGGGTT     LGRDAGV       1    0    0    0    0    0    0    0    0    0
CTTGGGCGGTTTAATTTGGAG     LGRFNLE       1    0    0    0    0    0    0    0    0    0
CTTGGGCGGTTTCCGGTGACT     LGRFPVT       1    0    0    0    0    1    0    0    0    4
CTTGGGCGTCCGCATTAGGTG     LGRPHQV       1    0    0    0    0    0    0    0    0    0
CTTGGGCTGCCGTTGACTGCG     LGLPLTA       0    1    0    0    0    0    0    0    0    0
CTTGGGCTGCCTGCGGAGTTT     LGLPAEF       0    1    0    0    0    0    0    0    0    0
CTTGGGCTGTCGCGTAATTTG     LGLSRNL       0    1    0    0    0    0    0    0    0    0
CTTGGGCTTACGCGTACTTAG     LGLTRTQ       0    1    0    0    0    0    0    0    0    0
CTTGGGCTTATGTATGATCGT     LGLMYDR       0    1    0    0    0    0    0    0    0    0
CTTGGGGAGACTCGTCTGAAG     LGETRLK       0    1    0    0    0    0    0    0    0    0
CTTGGGGATAAGTTGTCGTTG     LGDKLSL       0    1    0    0    0    1    0    1    0    0
CTTGGGGATTAGAATGGTCTT     LGDQNGL       0    1    0    0    0    0    0    0    0    0
CTTGGGGCGTTGGATTCGTAT     LGALDSY       0    1    0    0    0    0    0    0    0    0
CTTGGGGCTAATACTCGGGGT     LGANTRG       0    1    0    0    0    0    0    0    0    0
CTTGGGGCTCAGAGTGGTTAT     LGAQSGY       0    1    0    0    0    0    3    1    0    1
CTTGGGGCTCAGATTTGGTAT     LGAQIWY       0    1    0    0    1    0    0    0    0    0
CTTGGGGCTTATACTTCTTCG     LGAYTSS       1    0    0    0    0    0    0    0    0    0
CTTGGGGGTCTGTCTCGGTGG     LGGLSRW       0    1    0    0    0    0    0    0    0    0
CTTGGGGTTCCTGCTAAGCCG     LGVPAKP       1    0    0    0    0    0    0    0    0    0
CTTGGGGTTGTGTATGATCCT     LGVVYDP       0    1    0    0    0    0    0    0    0    0
CTTGGGTAGATTGATGATATG     LGQIDDM       0    1    0    0    0    0    0    0    0    0
CTTGGGTATGGGGTGGCGACG     LGYGVAT       0    1    0    0    0    0    0    0    0    0
CTTGGGTCGAATTATTTTCTT     LGSNYFL       0    1    0    0    0    0    0    0    0    0
CTTGGGTCGATGTATGATAGG     LGSMYDR       0    1    0    0    1    0    0    1    0    0
CTTGGGTCGATTTCGCCTACT     LGSISPT       1    0    0    0    0    0    0    0    0    0
CTTGGGTGGCATAGTTGGAAG     LGWHSWK       1    0    0    0    0    0    0    0    1    1
CTTGGGTGGCCTATTGTGATG     LGWPIVM       1    0    1    0    0    0    0    0    0    0
CTTGGGTGGGCGCTTGTGACG     LGWALVT       0    1    0    0    0    1    0    0    0    1
CTTGGGTGGGCTCGTCAGCTT     LGWARQL       1    0    0    0    0    0    0    0    0    0
CTTGGGTGGGTTGAGCCTTAT     LGWVEPY       0    1    0    0    0    0    0    3    0    0
CTTGGGTTGGATCCGATGTTG     LGLDPML       0    1    0    0    0    1    1    0    0    1
CTTGGGTTGGGGCAGCCTTGG     LGLGQPW       1    0    0    0    0    0    0    0    0    0
CTTGGGTTTCAGCGTGTGCGT     LGFQRVR       0    1    0    0    0    0    0    0    0    0
CTTGGGTTTGATAATGCTGCT     LGFDNAA       0    1    0    0    0    0    0    0    0    0
CTTGGGTTTGATGATAATTCT     LGFDDNS       0    1    0    0    0    0    0    0    0    0
CTTGGGTTTGCTTAGACGTAT     LGFAQTY       1    0    0    0    0    0    0    0    0    0
CTTGGGTTTGTTCATCCTCCG     LGFVHPP       1    0    0    0    0    0    0    0    0    0
CTTGGGTTTTATACTTCGGGT     LGFYTSG       1    0    0    0    0    0    0    0    0    0
CTTGGTAAGATGTATGCTGCT     LGKMYAA       0    1    0    0    0    0    0    0    0    0
CTTGGTAAGATTTATAAGTTG     LGKIYKL       1    0    0    0    0    0    0    0    0    0
CTTGGTAAGGGTCTTGCGACG     LGKGLAT       0    1    0    0    0    0    0    0    0    0
CTTGGTAAGTTTTCTAATTAT     LGKFSNY       0    1    0    0    0    0    0    0    0    0
CTTGGTAATCGGCAGTATTAG     LGNRQYQ       0    1    0    0    0    0    0    0    0    0
CTTGGTAATCGGTCGGTTAGT     LGNRSVS       0    1    0    0    0    0    0    0    0    0
CTTGGTAATGGTCCTCTGATG     LGNGPLM       0    1    0    0    1    1    6    0    0    3
CTTGGTAATGTGCCTTTTGAG     LGNVPFE       1    0    0    0    0    0    0    0    0    0
CTTGGTACGAAGCAGGATGAT     LGTKQDD       1    0    0    0    0    0    0    0    0    0
CTTGGTACGCTGTAGACGCGT     LGTLQTR       0    1    0    0    0    0    0    0    0    0
CTTGGTACGGGTAGGGTGATT     LGTGRVI       0    1    0    0    0    0    0    0    0    0
CTTGGTACGTGGACTATTAGT     LGTWTIS       1    0    0    0    0    0    0    0    0    0
CTTGGTACGTTTCCTAGTTTT     LGTFPSF       0    1    0    0    0    0    0    0    0    0
CTTGGTACTAGTGTTCGGCCT     LGTSVRP       1    0    0    0    0    0    0    0    0    0
CTTGGTACTCCTCCGCAGTTT     LGTPPQF       1    0    0    0    0    0    0    0    0    0
CTTGGTACTGCTGCTTGGCAT     LGTAAWH       0    1    0    0    0    0    0    0    0    0
CTTGGTACTGGTCCGACTTCT     LGTGPTS       0    1    0    0    0    0    0    0    0    0
CTTGGTACTGTGGATAGTCCG     LGTVDSP       1    0    0    0    0    0    0    0    0    0
CTTGGTAGGAATATTGCGGCG     LGRNIAA       1    0    0    0    0    0    0    0    0    0
CTTGGTAGTAGTTTGTCGTTG     LGSSLSL       0    1    0    0    0    0    0    0    0    0
CTTGGTAGTCTTGAGAGTAGG     LGSLESR       1    0    0    0    0    0    0    0    0    0
CTTGGTAGTTCTTCTGTTAAT     LGSSSVN       0    1    0    0    0    0    0    0    0    0
CTTGGTAGTTTTCCTTAGAAG     LGSFPQK       0    1    0    0    0    0    0    0    0    0
CTTGGTATGATGCATGAGTCG     LGMMHES       0    1    0    0    0    0    0    0    0    0
CTTGGTATGCATAAGATTCCG     LGMHKIP       0    1    4    0    0    0    0    0    0    0
CTTGGTATGCATAAGATTCCT     LGMHKIP       0    1    0    0    0    0    0    0    0    0
CTTGGTATGGTGACTACTGTG     LGMVTTV       1    0    0    0    0    0    0    0    0    0
CTTGGTATTGGGTGGTATTAG     LGIGWYQ       1    0    0    0    0    0    0    0    0    0
CTTGGTATTTTTCCGAGGGAT     LGIFPRD       0    1    0    0    0    0    0    0    0    0
CTTGGTCAGCTTCTGTTGTCG     LGQLLLS       0    1    1    0    0    0    0    0    0    0
CTTGGTCAGGCGTTTATTCAT     LGQAFIH       1    0    0    0    0    0    0    0    0    0
CTTGGTCATAATCCGGTGATG     LGHNPVM       1    0    0    0    0    0    1    0    0    0
CTTGGTCATAATGATTGGATG     LGHNDWM       1    0    0    0    0    0    0    0    0    0
CTTGGTCATCATTAGACGCGA     LGHHQTR       1    0    1    0    0    0    0    0    0    0
CTTGGTCATGTGCTGCTTCAG     LGHVLLQ       1    0    0    0    0    0    3    0    1    0
CTTGGTCATGTTACTTTTAGT     LGHVTFS       0    1    0    0    0    0    0    0    0    0
CTTGGTCCGAATAAGACTCCG     LGPNKTP       0    1    0    0    0    0    0    0    0    0
CTTGGTCCGACTTATTCGCTG     LGPTYSL       0    1    0    0    0    0    0    0    0    0
CTTGGTCCGATTATTAGTGTT     LGPIISV       1    0    0    1    1    0    0    0    0    0
CTTGGTCCGCAGGTGGATGGT     LGPQVDG       1    0    0    0    0    0    0    0    0    0
CTTGGTCCGCATAGTTATAGT     LGPHSYS       0    1    0    0    0    1    0    0    0    1
CTTGGTCCTATTAATCCTAGT     LGPINPS       1    0    0    0    0    0    0    0    0    0
CTTGGTCCTCGTACGCTGGTT     LGPRTLV       0    1    0    0    0    0    0    0    0    0
CTTGGTCCTGGGACGATGTCG     LGPGTMS       0    1    0    0    0    0    1    0    0    0
CTTGGTCGGGATTTTGCGATT     LGRDFAI       0    1    0    0    0    0    0    0    0    1
CTTGGTCGTGCGGTTGGTGCG     LGRAVGA       0    1    0    0    0    0    0    0    0    0
CTTGGTCTGCCTGTGAATCAT     LGLPVNH       0    1    0    0    0    0    0    0    0    0
CTTGGTCTGTTTTTGCCTGTT     LGLFLPV       0    1    0    0    0    0    0    0    0    0
CTTGGTCTTATGAAGGCGACT     LGLMKAT       1    0    0    0    0    0    0    0    0    0
CTTGGTGAGGATCATGTTCCG     LGEDHVP       0    1    0    0    0    0    1    0    0    0
CTTGGTGAGGTTCAGCGTCCT     LGEVQRP       0    1    0    0    0    0    0    0    0    0
CTTGGTGATAATCTTGCTCAT     LGDNLAH       0    1    0    0    0    0    0    0    0    0
CTTGGTGATCAGCTTCATACT     LGDQLHT       1    0    0    0    0    0    0    0    0    0
CTTGGTGCGACGCAGTTTTAT     LGATQFY       0    1    0    0    0    0    0    0    0    0
CTTGGTGCGCCGAGGTCTCTG     LGAPRSL       0    1    0    0    0    0    0    0    0    0
CTTGGTGCGGGTCTTGGTAAA     LGAGLGK       0    1    0    0    0    0    0    0    0    0
CTTGGTGCGGGTCTTGGTAAT     LGAGLGN       0    1    0    0    0    0    0    0    0    0
CTTGGTGCGTCGATTCGGCAT     LGASIRH       0    1    0    0    0    0    0    0    0    0
CTTGGTGCTCCTATTGAGACT     LGAPIET       0    1    0    0    0    0    0    0    0    0
CTTGGTGGGGTTCGATTGTAT     LGGVRLY       1    0    0    0    1    0    0    0    0    0
CTTGGTGGGGTTCGTTTGGAT     LGGVRLD       1    0    0    0    0    0    0    0    0    0
CTTGGTGGGGTTCGTTTGTAA     LGGVRL*       0    1    1    0    0    0    0    0    0    0
CTTGGTGGGTTTCGTTTGTAT     LGGFRLY       0    1    1    0    0    0    0    0    0    0
CTTGGTGGTCCTGTGCTGCCA     LGGPVLP       0    1    0    0    0    0    0    0    0    0
CTTGGTGGTTCTAAGTTTAAT     LGGSKFN       0    1    0    0    0    0    0    0    0    0
CTTGGTGGTTCTTTGACGACT     LGGSLTT       1    0    1    0    0    0    0    0    0    0
CTTGGTGTGAGTATTAAGGAG     LGVSIKE       1    0    0    0    0    0    0    0    0    0
CTTGGTGTGGAGCGGGCTACT     LGVERAT       1    0    0    0    0    0    0    0    0    0
CTTGGTGTTAATTCGACGCTT     LGVNSTL       0    1    0    0    0    0    0    0    0    0
CTTGGTGTTAGGATTGAGAGG     LGVRIER       1    0    0    0    0    0    0    0    0    0
CTTGGTGTTTGGCCGGCGTTT     LGVWPAF       1    0    0    0    0    0    0    0    0    0
CTTGGTTAGTTTCCTCATAGT     LGQFPHS       1    0    0    0    0    0    0    0    0    0
CTTGGTTATACGGGGACGTTG     LGYTGTL       1    0    0    0    0    0    0    0    0    0
CTTGGTTATCCTTTGATTTGG     LGYPLIW       1    0    0    0    0    0    0    0    0    0
CTTGGTTCGGATCATTCTCCT     LGSDHSP       0    1    0    0    0    0    0    1    1    1
CTTGGTTCGGGGGTGCATGCG     LGSGVHA       0    1    1    0    0    0    0    0    0    0
CTTGGTTCGTCGACTGTGACT     LGSSTVT       1    0    0    0    0    0    0    0    0    0
CTTGGTTCGTCGGGTCCGCAG     LGSSGPQ       0    1    0    0    0    0    0    0    0    0
CTTGGTTCTCCGTTTAGTAAG     LGSPFSK       1    0    3    4    4    0    3    0    0    0
CTTGGTTCTCCTTATGCTTAG     LGSPYAQ       1    0    0    0    0    0    0    0    0    0
CTTGGTTCTGATACGGATCAT     LGSDTDH       1    0    0    0    0    0    0    0    0    0
CTTGGTTGGCAGTCTGTGGAT     LGWQSVD       0    1    0    0    0    0    0    0    0    0
CTTGGTTGGGATCAGCCTGAT     LGWDQPD       0    1    0    0    0    0    0    0    0    0
CTTGGTTGGTAGGGGGTTACT     LGWQGVT       1    0    0    0    0    0    0    0    0    0
CTTGGTTTGTATCGTCCGCAG     LGLYRPQ       1    0    0    0    0    0    0    0    0    0
CTTGGTTTTTATTATTATCAT     LGFYYYH       1    0    0    0    0    0    0    0    0    0
CTTGTGAAGACGAATACGGAT     LVKTNTD       1    0    0    0    0    0    0    0    0    0
CTTGTGAAGCTGAATTCGCTG     LVKLNSL       1    0    0    0    0    0    0    0    0    0
CTTGTGAAGTCTGTTGAGTAT     LVKSVEY       1    0    0    0    0    0    0    0    0    0
CTTGTGAATGTGGCTCCGTCG     LVNVAPS       1    0    0    0    0    0    0    0    0    0
CTTGTGACGCTTTTGCCTAAT     LVTLLPN       0    1    0    0    0    0    0    0    0    1
CTTGTGACGGATGCTACGGTT     LVTDATV       1    0    0    0    0    0    1    0    0    0
CTTGTGACGGCTAATGTGCGT     LVTANVR       1    0    0    0    0    0    0    0    0    0
CTTGTGACTAGGAATATTGCG     LVTRNIA       0    1    0    0    0    0    0    0    0    0
CTTGTGACTATGTGGCATGAG     LVTMWHE       0    1    0    0    0    0    1    3    0    0
CTTGTGACTATTGCTCGTTAT     LVTIARY       0    1    0    0    0    0    0    0    0    0
CTTGTGACTCAGAAACGGATG     LVTQKRM       0    1    0    0    0    0    0    0    0    0
CTTGTGACTCAGATTCGGTTG     LVTQIRL       0    1    0    0    0    0    0    0    0    0
CTTGTGACTCCTGTTCCGGTT     LVTPVPV       0    1    0    0    0    1    1    0    1    0
CTTGTGAGGGTGACGGAGTAG     LVRVTEQ       0    1    0    0    0    0    1    0    0    0
CTTGTGAGGGTGACGGAGTAT     LVRVTEY       0    1    0    0    0    0    0    0    0    0
CTTGTGAGGTATAGTCATAGT     LVRYSHS       1    0    0    0    0    0    0    0    0    0
CTTGTGAGTCCGCCGACGGGG     LVSPPTG       1    0    0    0    0    0    0    0    0    0
CTTGTGAGTGTTGCTTCGGTT     LVSVASV       1    0    0    0    0    0    0    0    0    0
CTTGTGATGAAGACGATTGAG     LVMKTIE       0    1    0    0    0    0    0    0    0    0
CTTGTGATGGGGCCTATGACT     LVMGPMT       1    0    1    1    1    1    0    0    0    1
CTTGTGATGTAGACGATTGAG     LVMQTIE       0    1    0    0    0    0    0    0    0    0
CTTGTGATTCATTATGGTAGT     LVIHYGS       1    0    0    0    0    0    0    0    0    0
CTTGTGATTCTGGGTATTGCT     LVILGIA       0    1    0    0    0    0    0    0    0    0
CTTGTGATTTTTTCTACGAGT     LVIFSTS       1    0    0    0    0    0    0    0    0    0
CTTGTGCAGCATTCTCATGAG     LVQHSHE       1    0    0    0    0    0    0    0    0    0
CTTGTGCAGCGTTTGCCGTTT     LVQRLPF       1    0    0    0    0    0    0    0    0    0
CTTGTGCAGCTTCCTCCTCCT     LVQLPPP       1    0    0    0    0    0    0    0    0    0
CTTGTGCAGGATGCTGGTGTT     LVQDAGV       0    1    0    0    0    0    0    0    0    0
CTTGTGCAGTAGAATCTTGGG     LVQQNLG       0    1    0    0    0    0    0    0    0    0
CTTGTGCATCGTGCGGTGATT     LVHRAVI       0    1    0    0    1    0    0    0    0    0
CTTGTGCATGATCTGATGTTT     LVHDLMF       1    0    0    0    0    0    0    0    0    3
CTTGTGCATTCGACGGGTTTG     LVHSTGL       0    1    0    0    0    0    0    0    0    0
CTTGTGCCGAGGTCGGAGAGT     LVPRSES       1    0    0    0    0    0    0    0    0    0
CTTGTGCCGATTAGTAATAGT     LVPISNS       1    0    0    0    0    0    0    0    0    0
CTTGTGCCGCTGCGTATTCGG     LVPLRIR       1    0    0    0    0    0    0    0    0    0
CTTGTGCCGCTTGAGCATGTG     LVPLEHV       1    0    0    0    0    0    1    0    0    0
CTTGTGCCTAATCAGAAGCGG     LVPNQKR       0    1    0    0    0    0    0    0    0    0
CTTGTGCCTAGGGCTATGGCG     LVPRAMA       1    0    0    0    0    0    0    0    0    0
CTTGTGCCTCGGGCTATGCCG     LVPRAMP       0    1    0    0    0    0    0    0    0    0
CTTGTGCCTCGGGCTATGGAG     LVPRAME       1    0    0    0    0    0    0    0    0    0
CTTGTGCGGCTTACTCAGGCG     LVRLTQA       0    1    0    0    0    0    0    1    0    0
CTTGTGCGTTCTTCGCTGACG     LVRSSLT       0    1    0    0    0    0    0    0    0    0
CTTGTGCTGCGTAATACGGAT     LVLRNTD       1    0    0    0    0    0    0    0    0    0
CTTGTGGAGATTGATACTGGG     LVEIDTG       1    0    0    0    0    0    0    0    0    0
CTTGTGGATCTGAAGGGGACG     LVDLKGT       1    0    0    0    0    0    0    1    0    0
CTTGTGGATGAGAAGTTGCTT     LVDEKLL       0    1    0    0    0    0    0    0    0    0
CTTGTGGCGAATACTGTGACT     LVANTVT       1    0    0    0    0    0    0    0    0    0
CTTGTGGCGCCTACGACTGAG     LVAPTTE       0    1    0    0    0    0    0    0    0    0
CTTGTGGCGCTTCCGACTCTT     LVALPTL       1    0    0    0    0    0    0    0    0    1
CTTGTGGCTAAGACTTAGGCG     LVAKTQA       0    1    0    0    0    0    0    0    0    0
CTTGTGGCTAGGCTTGGTCAT     LVARLGH       0    1    0    0    0    0    0    0    0    0
CTTGTGGCTCGGCATGATACG     LVARHDT       1    0    0    0    0    0    0    1    0    1
CTTGTGGCTGTTCCGAATAAG     LVAVPNK       1    0    0    0    0    0    0    0    0    0
CTTGTGGGGTATAGTTTGGTT     LVGYSLV       1    0    0    0    0    0    0    0    0    0
CTTGTGGGGTGGAAGCTTAAG     LVGWKLK       1    0    0    0    0    0    0    0    0    0
CTTGTGGGTAATTTTTATAAG     LVGNFYK       0    1    0    0    0    0    0    0    0    0
CTTGTGGGTAGTAGTTTGATG     LVGSSLM       1    0    0    0    0    0    0    0    0    0
CTTGTGGGTCCTCATAGTTCT     LVGPHSS       0    1    0    0    0    0    0    0    0    0
CTTGTGGGTTATTTGATTCCT     LVGYLIP       0    1    0    0    0    0    1    0    0    0
CTTGTGGTTGAGAATTCGCGT     LVVENSR       0    1    0    0    0    1    0    0    0    0
CTTGTGGTTGGTCCTCCGCAG     LVVGPPQ       0    1    0    0    0    0    0    0    0    0
CTTGTGTAGATTCTGACGCCT     LVQILTP       1    0    0    0    0    0    0    0    0    0
CTTGTGTATCATTCTGGGGTT     LVYHSGV       1    0    0    0    0    0    0    0    0    1
CTTGTGTATGATCAGACGTAT     LVYDQTY       0    1    0    0    0    0    0    0    0    0
CTTGTGTATTATTTGCCTTCT     LVYYLPS       0    1    0    0    0    0    0    0    0    1
CTTGTGTCGACTGAGCTTGGG     LVSTELG       1    0    0    0    0    0    0    0    0    0
CTTGTGTCGCAGTGGTGGTCG     LVSQWWS       1    0    0    0    0    0    0    0    0    0
CTTGTGTCGCATCCGGGTGGT     LVSHPGG       0    1    1    0    0    0    1    0    1    0
CTTGTGTCGCCGGCGTTGGGT     LVSPALG       1    0    0    0    0    0    0    0    0    0
CTTGTGTCGGATAATAATTCT     LVSDNNS       1    0    0    0    0    0    0    0    0    0
CTTGTGTCTCAGATGTTTTAT     LVSQMFY       1    0    0    0    0    0    0    0    0    0
CTTGTGTCTGTGCAGAATCTT     LVSVQNL       1    0    0    0    0    0    0    0    0    0
CTTGTGTCTGTTAATGCTGAT     LVSVNAD       1    0    0    0    0    0    0    0    0    0
CTTGTGTGGCATGATATGAGT     LVWHDMS       0    1    0    0    0    0    0    0    0    0
CTTGTGTGGCCGTCGTTTACT     LVWPSFT       0    1    0    0    0    0    0    0    0    0
CTTGTGTTGAATCCTCCTAAT     LVLNPPN       0    1    0    0    0    0    0    0    0    0
CTTGTGTTGGGTCTTAGTCAT     LVLGLSH       1    0    0    0    0    0    0    0    0    0
CTTGTGTTTATTAATGAGGAT     LVFINED       1    0    0    0    0    0    0    0    0    0
CTTGTGTTTGCTGTTGATCAT     LVFAVDH       0    1    1    0    0    1    3    0    0    0
CTTGTGTTTGTGCCGCAGCGG     LVFVPQR       0    1    0    0    0    0    0    0    0    0
CTTGTGTTTGTTAGTGCGGGT     LVFVSAG       1    0    0    0    0    0    0    0    0    0
CTTGTTAAGCTGCAGACTATT     LVKLQTI       0    1    0    0    0    0    0    0    0    0
CTTGTTAAGGGTCAGGCTTCT     LVKGQAS       1    0    0    0    0    0    0    0    0    0
CTTGTTAAGTATGAGTTGTCG     LVKYELS       0    1    0    0    0    0    0    0    0    0
CTTGTTAATACTAATAGTCTT     LVNTNSL       0    1    0    0    0    0    0    0    0    0
CTTGTTAATCCTGTTGTGAAT     LVNPVVN       1    0    0    0    0    0    0    0    0    0
CTTGTTAATGGGGCGATGCTG     LVNGAML       1    0    0    0    0    0    0    0    0    0
CTTGTTAATTCTTTGACTACT     LVNSLTT       1    0    0    0    0    0    0    0    0    0
CTTGTTACGACGGGGTAGATT     LVTTGQI       1    0    0    0    0    0    0    0    0    0
CTTGTTACGACGTAGGCTGGT     LVTTQAG       1    0    0    0    0    0    0    0    0    0
CTTGTTACGGGTCTGTCGGAG     LVTGLSE       0    1    0    0    0    0    0    0    0    0
CTTGTTACTAATGCGTCGCAT     LVTNASH       0    1    0    0    0    0    1    0    0    1
CTTGTTACTGAGACGCAGACG     LVTETQT       1    0    0    0    0    0    0    0    0    0
CTTGTTAGGAGTCTGGTTCAT     LVRSLVH       1    0    0    0    0    0    0    0    0    0
CTTGTTAGGCCTAGTCCTTCG     LVRPSPS       1    0    0    0    0    0    0    0    0    0
CTTGTTAGGCCTGTGTATATG     LVRPVYM       0    1    0    0    0    0    0    0    0    0
CTTGTTAGTTCTTCTTTTTTG     LVSSSFL       1    0    0    0    0    0    0    0    0    0
CTTGTTATGATGCCTAAGAAG     LVMMPKK       0    1    0    0    0    0    0    0    0    0
CTTGTTATGCGGACTGGGTCT     LVMRTGS       1    0    0    0    0    0    0    0    0    0
CTTGTTATGGAGAGTCGTGTG     LVMESRV       0    1    0    0    0    0    0    0    0    0
CTTGTTATGGTGGGTGAGGAT     LVMVGED       0    1    0    0    0    0    0    0    0    0
CTTGTTATGGTTAAGCAGACG     LVMVKQT       1    0    0    0    0    0    0    0    0    0
CTTGTTATTAGTGCGATTGGG     LVISAIG       0    1    0    0    0    0    0    0    0    0
CTTGTTATTGGTGAGTCGCGT     LVIGESR       1    0    0    0    0    0    0    0    0    0
CTTGTTATTGTTTCTCCGGTT     LVIVSPV       1    0    0    1    0    1    0    3    0    3
CTTGTTCAGCGTACTCTGCCA     LVQRTLP       1    0    0    0    0    0    0    0    0    0
CTTGTTCAGCGTACTCTGCCT     LVQRTLP       1    0    0    0    0    0    0    0    0    0
CTTGTTCAGGCGCATGCGAAT     LVQAHAN       0    1    0    0    0    0    0    0    0    0
CTTGTTCAGGGTGTGTCTCCG     LVQGVSP       0    1    0    0    1    1    3    1    0    1
CTTGTTCAGTCGGGGATTATG     LVQSGIM       0    1    0    0    0    0    0    0    0    0
CTTGTTCATACTAAGTTGCAT     LVHTKLH       0    1    0    0    0    0    0    0    0    0
CTTGTTCATAGGGTTCCTAAG     LVHRVPK       0    1    0    0    0    0    0    0    0    0
CTTGTTCATCGGGCTCATACG     LVHRAHT       0    1    0    0    0    0    0    0    0    0
CTTGTTCATCGGGTGGCTGGT     LVHRVAG       1    0    0    0    0    0    0    0    0    0
CTTGTTCATCTTCTTAGGATG     LVHLLRM       0    1    0    0    0    0    0    0    0    0
CTTGTTCATTCTAAGTTGCAT     LVHSKLH       0    1    0    0    0    0    0    0    0    0
CTTGTTCCGCGTTCGTCGAAA     LVPRSSK       0    1    0    0    0    0    0    0    0    0
CTTGTTCCGCGTTCGTCGAAT     LVPRSSN       0    1    0    0    0    0    0    0    0    0
CTTGTTCCGGGGTCGGTGCCG     LVPGSVP       0    1    0    0    0    0    0    0    0    0
CTTGTTCCGTTTATGAGGTTG     LVPFMRL       0    1    0    0    0    0    0    0    0    0
CTTGTTCCTCAGGGTGTTAGT     LVPQGVS       0    1    0    0    0    0    3    0    0    0
CTTGTTCCTGAGCGTATGCCT     LVPERMP       0    1    0    0    0    0    0    1    0    0
CTTGTTCGGCCTTTGGTGCTG     LVRPLVL       0    1    0    0    0    0    0    0    0    0
CTTGTTCGGTCTAGTTTGCAT     LVRSSLH       0    1    0    0    0    0    0    0    0    0
CTTGTTCGTGCGGTTGGTCCT     LVRAVGP       1    0    0    0    0    0    0    0    0    0
CTTGTTCGTTTTGAGCATACG     LVRFEHT       0    1    0    0    0    1    0    0    0    0
CTTGTTCTGAAGCCTACTGCT     LVLKPTA       1    0    0    0    0    0    0    0    0    0
CTTGTTCTGACTCCGGCTTAT     LVLTPAY       0    1    0    0    0    0    1    0    0    0
CTTGTTCTGAGGACGTGGCCT     LVLRTWP       1    0    0    0    0    0    0    0    0    0
CTTGTTCTGCCTAATTCTCTG     LVLPNSL       0    1    0    0    0    0    0    0    0    0
CTTGTTCTGGATCGTCGGATG     LVLDRRM       1    0    0    0    0    0    0    0    0    0
CTTGTTCTTCCTAGTAAGCAG     LVLPSKQ       0    1    0    0    0    0    0    0    0    0
CTTGTTCTTTCTCCTACGACT     LVLSPTT       0    1    0    0    0    0    1    0    1    0
CTTGTTGAGCAGAGGGAGAAG     LVEQREK       0    1    0    0    0    0    0    0    0    0
CTTGTTGAGTATATTGAGGGT     LVEYIEG       0    1    0    0    0    1    0    0    0    0
CTTGTTGATCCGGCGCATGAG     LVDPAHE       1    0    0    0    0    0    0    0    0    0
CTTGTTGATCCTTGGTATTAT     LVDPWYY       0    1    0    0    0    3    0    0    0    0
CTTGTTGATCGGACGGCTTCG     LVDRTAS       0    1    0    0    0    0    0    0    0    0
CTTGTTGATGGTATGCGGGAT     LVDGMRD       0    1    0    0    0    0    0    0    0    0
CTTGTTGATTATCCTAATATG     LVDYPNM       1    0    0    0    0    0    1    0    0    0
CTTGTTGCGAATCCTTATCGG     LVANPYR       1    0    0    0    0    0    0    0    0    0
CTTGTTGCGATGGCTGCGCCG     LVAMAAP       0    1    0    0    0    0    0    0    0    0
CTTGTTGCGCTGCGGGGTACG     LVALRGT       0    1    0    0    0    0    0    0    0    0
CTTGTTGCGCTTCCTCCTTCG     LVALPPS       1    0    0    0    0    0    0    0    0    0
CTTGTTGCGTATGCTATTCGG     LVAYAIR       0    1    0    1    0    0    0    0    0    1
CTTGTTGCGTCGCCTCATCGG     LVASPHR       0    1    0    0    0    0    1    0    0    0
CTTGTTGCGTTTACTGATAGT     LVAFTDS       1    0    0    0    0    0    0    0    0    0
CTTGTTGCTGGTGTTCCTGGT     LVAGVPG       0    1    0    0    0    0    0    0    0    0
CTTGTTGCTTATCATTCTCAT     LVAYHSH       1    0    0    0    0    0    0    0    0    0
CTTGTTGCTTCTTGGAGGAGT     LVASWRS       1    0    0    0    0    0    0    0    0    0
CTTGTTGCTTGGGAGCTTGCG     LVAWELA       1    0    0    0    0    0    0    0    0    0
CTTGTTGCTTTTTATTCGACG     LVAFYST       0    1    0    0    0    0    0    0    0    0
CTTGTTGGGAGGACGTAGACT     LVGRTQT       0    1    0    0    0    0    0    0    0    0
CTTGTTGGTATGATGTATTCT     LVGMMYS       0    1    0    0    0    0    0    1    0    0
CTTGTTGGTCCGCAGCATCCG     LVGPQHP       1    0    0    0    0    0    0    0    0    0
CTTGTTGTGACGGTTCCTAGT     LVVTVPS       1    0    0    0    0    1    1    0    0    0
CTTGTTGTGAGTCGTGATGAT     LVVSRDD       0    1    0    0    1    0    0    0    0    1
CTTGTTGTGAGTGATGATTAG     LVVSDDQ       0    1    0    0    0    0    0    0    0    0
CTTGTTGTTAAGCGTAATGAT     LVVKRND       1    0    0    0    0    0    0    0    0    1
CTTGTTGTTATTAAGCATCCT     LVVIKHP       0    1    0    0    0    0    0    0    0    0
CTTGTTGTTCCTGGTGATCTG     LVVPGDL       0    1    0    0    0    0    0    0    0    0
CTTGTTGTTGCGAGGGTTTTT     LVVARVF       0    1    0    1    0    1    3    6    0    1
CTTGTTTAGATGCTGCCGACG     LVQMLPT       1    0    0    0    0    0    0    0    0    0
CTTGTTTAGATTGGTCTGGAT     LVQIGLD       1    0    0    0    0    1    0    0    0    0
CTTGTTTAGGTTGAGACTTCT     LVQVETS       0    1    0    0    0    0    0    0    0    0
CTTGTTTATAGGTAGATTAAG     LVYRQIK       0    1    0    0    0    0    0    0    0    0
CTTGTTTATCCGGCTGAGATT     LVYPAEI       0    1    0    0    0    0    0    1    0    0
CTTGTTTATCGGCATTATGAT     LVYRHYD       0    1    0    0    0    0    0    0    0    0
CTTGTTTATGATCCGTATGCT     LVYDPYA       0    1    0    0    0    0    0    0    0    0
CTTGTTTATGCTAAGCATAGT     LVYAKHS       0    1    0    0    0    0    0    0    0    0
CTTGTTTCGAATCAGCAGTTG     LVSNQQL       0    1    0    0    0    0    0    0    0    0
CTTGTTTCGTTTGGGGCTGGA     LVSFGAG       1    0    0    0    0    0    0    0    0    0
CTTGTTTCTCATTCGCCTTAT     LVSHSPY       0    1    0    0    0    0    0    0    0    0
CTTGTTTCTGCTCGTACGCAT     LVSARTH       0    1    0    0    0    0    0    0    0    0
CTTGTTTGGAATAATAGTCTG     LVWNNSL       0    1    0    0    0    0    0    0    0    0
CTTGTTTGGTATGCGATGCAG     LVWYAMQ       0    1    0    0    0    0    0    0    0    0
CTTGTTTTTATGCAGCGTGCG     LVFMQRA       1    0    0    0    0    0    0    0    0    0
CTTGTTTTTCGTAGTACTTTT     LVFRSTF       1    0    0    0    0    0    1    0    0    0
CTTGTTTTTCGTGAGGAGCAG     LVFREEQ       0    1    1    3    0    0    4    3    0    0
CTTGTTTTTTCGAATGATAAT     LVFSNDN       0    1    0    0    0    0    0    0    0    0
CTTTAGAATGCGAGTAGTGCT     LQNASSA       0    1    0    0    0    0    0    0    0    0
CTTTAGAATTTTCATGTTGGG     LQNFHVG       1    0    0    0    0    0    0    0    0    0
CTTTAGACGCTGCATAATGTT     LQTLHNV       1    0    0    0    0    0    0    0    0    0
CTTTAGACGCTTGGGCCGCGT     LQTLGPR       0    1    0    0    0    0    0    0    0    0
CTTTAGACGTCGCCGAGTCAT     LQTSPSH       1    0    0    0    0    0    0    0    0    0
CTTTAGACTACGCTGATGGAT     LQTTLMD       0    1    0    0    0    0    0    1    0    0
CTTTAGACTACTCATGTGTTT     LQTTHVF       0    1    0    0    0    1    0    0    0    0
CTTTAGACTACTTGGACGCAT     LQTTWTH       0    1    0    0    0    0    0    0    0    0
CTTTAGACTATGGAGCATCTA     LQTMEHL       0    1    0    0    0    0    0    0    0    0
CTTTAGACTCGGAATTGGCCG     LQTRNWP       0    1    0    0    0    0    0    0    0    0
CTTTAGACTTGGGTGAGTATT     LQTWVSI       0    1    0    0    0    0    0    0    0    0
CTTTAGACTTTGACGGCTTTT     LQTLTAF       0    1    0    0    0    0    0    0    0    0
CTTTAGAGTCCTGCTATTAAG     LQSPAIK       0    1    0    0    0    0    0    0    0    0
CTTTAGAGTTAGAATGTTATT     LQSQNVI       0    1    0    0    0    0    0    0    0    0
CTTTAGAGTTATTCGCCTACT     LQSYSPT       0    1    0    0    0    0    0    0    0    0
CTTTAGATGCATGAGGCGCTT     LQMHEAL       1    0    0    0    0    0    0    0    0    1
CTTTAGATGCCGATGGATACT     LQMPMDT       0    1    0    0    0    0    0    0    0    0
CTTTAGATGGCTGTTCCTGAT     LQMAVPD       1    0    0    0    0    0    1    0    0    0
CTTTAGATTCTGGATAGTTTG     LQILDSL       0    1    0    0    0    0    0    0    0    0
CTTTAGCTGACTGATAGTATG     LQLTDSM       0    1    0    0    0    0    0    0    0    0
CTTTAGCTTATGCTTAGTAAT     LQLMLSN       1    0    0    0    0    0    0    0    0    0
CTTTAGCTTCCTCCGCATGGT     LQLPPHG       1    0    0    0    0    0    0    0    0    0
CTTTAGGAGCAGCGGTGGACG     LQEQRWT       1    0    0    0    0    0    0    0    0    0
CTTTAGGAGGGTTATCCGGGT     LQEGYPG       0    1    0    0    0    0    0    0    0    0
CTTTAGGCGACTATTTTGCTT     LQATILL       1    0    0    0    0    0    0    0    0    0
CTTTAGGCTACGCTGGTGGAT     LQATLVD       1    0    0    0    0    0    0    0    0    0
CTTTAGGCTACGGGGACTCAT     LQATGTH       1    0    0    0    0    0    0    0    0    0
CTTTAGGCTACTCGTACTACG     LQATRTT       0    1    0    0    0    0    0    0    0    0
CTTTAGGGGCGGATGATGCAT     LQGRMMH       1    0    0    0    0    0    0    0    0    0
CTTTAGGGGCGGCCTGCTTCG     LQGRPAS       0    1    0    0    0    0    0    0    0    0
CTTTAGGGGGCTACGACGTGG     LQGATTW       0    1    0    0    0    0    0    0    0    0
CTTTAGGTGTCGATGCCGGCG     LQVSMPA       0    1    0    0    0    0    0    0    0    0
CTTTAGGTTTCTAAGCAGATT     LQVSKQI       1    0    0    0    0    0    0    0    0    0
CTTTAGGTTTGGGCTAGTATT     LQVWASI       1    0    0    0    0    0    0    0    0    0
CTTTATAAGACGAATCCGTAG     LYKTNPQ       1    0    0    0    0    0    0    0    0    0
CTTTATAAGCCTATTACTATG     LYKPITM       0    1    0    0    0    0    0    0    0    0
CTTTATAATCATAGTGTGGAT     LYNHSVD       1    0    0    0    0    0    0    0    0    0
CTTTATAATCATGTGACGCGG     LYNHVTR       0    1    0    0    0    0    0    0    0    0
CTTTATAATGCGCGTAGTCAG     LYNARSQ       0    1    0    0    0    0    0    0    0    0
CTTTATAATTCTACGTTGTTG     LYNSTLL       1    0    0    0    0    0    0    0    0    1
CTTTATAATTCTCATTATCGT     LYNSHYR       0    1    0    0    0    0    0    0    0    0
CTTTATACGTTGGGTACTAGT     LYTLGTS       0    1    0    0    0    0    0    0    0    0
CTTTATACTAAGCGTGATGAT     LYTKRDD       1    0    0    0    0    0    0    0    0    0
CTTTATACTATTCAGGCGCGT     LYTIQAR       0    1    0    0    0    0    0    0    0    0
CTTTATACTGCGATTCGGCTT     LYTAIRL       1    0    0    0    0    0    0    0    0    0
CTTTATAGGACTGCTCGGATT     LYRTARI       0    1    0    0    0    0    0    0    0    0
CTTTATAGGCATCCGACTTGG     LYRHPTW       0    1    0    0    0    0    4    0    0    3
CTTTATAGGCTTCCGACTTGG     LYRLPTW       0    1    0    0    0    0    0    0    0    0
CTTTATAGTGCGAGGATGATT     LYSARMI       1    0    0    0    0    0    0    0    0    0
CTTTATAGTGCGAGGATGTTT     LYSARMF       1    0    0    0    0    0    0    0    0    0
CTTTATAGTTATGCTAGTGCG     LYSYASA       1    0    0    0    0    0    0    0    0    0
CTTTATATGACGAAGTTGGAT     LYMTKLD       1    0    0    0    0    0    0    0    0    0
CTTTATATGATGATTACGTCT     LYMMITS       1    0    0    0    0    0    0    0    0    0
CTTTATATGTCTTTTTCGCTG     LYMSFSL       1    0    0    0    0    0    0    0    0    0
CTTTATATGTGGGTTGATAAG     LYMWVDK       0    1    0    0    0    0    0    0    0    0
CTTTATATGTGTGATCAGCAT     LYMCDQH       1    0    0    0    0    0    0    0    0    0
CTTTATCAGACGTCGTCTTCG     LYQTSSS       0    1    0    0    0    0    0    0    0    0
CTTTATCAGCTGGCGGCGGAT     LYQLAAD       0    1    0    0    0    0    0    0    0    0
CTTTATCAGGGTCGTGTTACT     LYQGRVT       0    1    0    0    0    0    0    0    0    0
CTTTATCATACTCAGGCTCAT     LYHTQAH       1    0    0    0    0    0    0    0    0    0
CTTTATCATCGGCTTCAGACG     LYHRLQT       1    0    1    4    0    4    3    1    1    0
CTTTATCATGGGTCTGCGCAT     LYHGSAH       1    0    0    0    0    0    0    0    0    1
CTTTATCCGAATGGGTAGGAT     LYPNGQD       1    0    0    0    0    0    0    1    0    1
CTTTATCCGCATATTCATAAT     LYPHIHN       0    1    0    0    0    0    0    0    0    0
CTTTATCCTATTTAGGCTTAT     LYPIQAY       0    1    0    0    0    0    0    0    0    0
CTTTATCCTGTGTGGCCTCAT     LYPVWPH       1    0    0    0    0    0    0    0    0    0
CTTTATCCTTTTCATGGGTAG     LYPFHGQ       1    0    0    0    0    0    0    0    0    1
CTTTATCGGAGTGCTGATCAT     LYRSADH       0    1    0    0    0    0    0    0    0    0
CTTTATCGGTCTTCTCCGGTG     LYRSSPV       0    1    0    0    0    0    0    0    0    0
CTTTATCGTCAGTGGACGTCG     LYRQWTS       1    0    0    0    0    0    0    0    0    0
CTTTATCGTGCTTAGAATGAT     LYRAQND       0    1    0    0    0    0    0    0    0    0
CTTTATCTGACTAATAATCCT     LYLTNNP       0    1    0    0    0    0    0    0    0    0
CTTTATCTGGGTACGTATACT     LYLGTYT       0    1    0    0    0    0    0    0    0    0
CTTTATCTGGGTCGTCATGCT     LYLGRHA       1    0    0    0    0    0    0    0    0    0
CTTTATGAGATGTGGAGTACT     LYEMWST       1    0    0    0    0    0    0    0    0    0
CTTTATGAGCGGAGTTCTCAG     LYERSSQ       0    1    0    0    0    0    0    0    0    0
CTTTATGATCATGGGAAGCTG     LYDHGKL       0    1    0    0    0    0    0    0    0    0
CTTTATGATGTTATTAAGGCG     LYDVIKA       1    0    0    0    0    0    0    0    0    0
CTTTATGATTCTGGGAGGAGT     LYDSGRS       0    1    0    0    0    0    0    0    0    0
CTTTATGCGACGTATCTTATG     LYATYLM       1    0    0    1    0    0    0    0    1    1
CTTTATGCGATGAATTCGCAG     LYAMNSQ       0    1    0    0    0    0    0    0    0    0
CTTTATGCGCATTCTATGAAT     LYAHSMN       1    0    0    0    0    0    0    0    0    0
CTTTATGCGCCGACTGGTCAT     LYAPTGH       0    1    0    0    0    0    0    0    0    0
CTTTATGCGGCGAATCCGAAT     LYAANPN       0    1    0    0    0    0    0    0    0    0
CTTTATGCGTATTATCCTCTT     LYAYYPL       1    0    0    0    0    0    0    0    0    0
CTTTATGCGTCGCCGAAGGAG     LYASPKE       0    1    0    0    0    0    0    0    0    0
CTTTATGCTATGTCGACGCAG     LYAMSTQ       0    1    0    0    0    0    0    0    0    0
CTTTATGCTCATCCTCTTACG     LYAHPLT       0    1    0    0    0    0    0    0    0    0
CTTTATGCTGATACGGTTCTG     LYADTVL       0    1    0    0    0    0    0    0    0    0
CTTTATGCTGATTCGATTATG     LYADSIM       0    1    0    0    0    0    0    0    0    0
CTTTATGCTGATTCGGTTCTT     LYADSVL       1    0    0    0    0    0    0    1    0    0
CTTTATGCTGTTATTCATCCG     LYAVIHP       0    1    0    0    0    0    0    0    0    0
CTTTATGCTTCGGGTGGTATT     LYASGGI       0    1    0    0    0    1    1    0    0    0
CTTTATGGGATGGCGCTGAGT     LYGMALS       1    0    0    0    0    1    0    0    0    0
CTTTATGGGCATGCGGATATG     LYGHADM       1    0    0    0    0    0    0    0    0    0
CTTTATGGGGCGACTGCTCTT     LYGATAL       1    0    0    0    0    0    0    0    0    0
CTTTATGGGTCGAGGAGTACT     LYGSRST       0    1    0    0    0    0    0    0    0    0
CTTTATGGTCAGCATTGGGCT     LYGQHWA       1    0    0    0    0    0    0    0    0    0
CTTTATGGTCATCGTATGTGG     LYGHRMW       1    0    0    0    0    0    0    0    0    0
CTTTATGGTCCTAAGTTGCTT     LYGPKLL       1    0    0    0    0    0    0    0    0    0
CTTTATGGTCCTGCGATTGAT     LYGPAID       1    0    0    0    0    0    0    0    0    0
CTTTATGGTGCTCTTAATCAG     LYGALNQ       0    1    0    0    0    0    0    0    0    0
CTTTATGGTTTGCTTGGGTCT     LYGLLGS       1    0    0    0    0    0    0    0    0    0
CTTTATGTGACTACGAAGTAG     LYVTTKQ       0    1    0    0    0    0    0    0    0    0
CTTTATGTTATGCCGGGGCGT     LYVMPGR       1    0    0    0    0    0    0    0    0    0
CTTTATGTTCGGAATCAGGTG     LYVRNQV       0    1    0    0    0    0    0    0    0    0
CTTTATGTTGATGTGTTGTAG     LYVDVLQ       0    1    0    0    0    0    0    0    0    0
CTTTATTAGAAGGTTCGGACT     LYQKVRT       0    1    0    0    0    0    0    0    0    0
CTTTATTAGACGCTGTTGAAG     LYQTLLK       0    1    0    0    0    0    0    0    0    0
CTTTATTATACGTCTGCGCCT     LYYTSAP       0    1    0    0    0    0    0    0    0    0
CTTTATTATAGTGGTATGAAT     LYYSGMN       1    0    0    0    0    0    0    0    0    0
CTTTATTATTCGCCTAAGAAT     LYYSPKN       0    1    0    0    0    0    0    0    0    0
CTTTATTCGGCTCTTTCGAAT     LYSALSN       1    0    0    0    0    0    1    0    0    0
CTTTATTTTGGGCCGTCGAGT     LYFGPSS       1    0    0    0    0    0    0    0    0    0
CTTTATTTTTCGGAGATGCCT     LYFSEMP       0    1    0    0    0    0    0    0    0    0
CTTTCATATGATAAGTTTCAT     LSYDKFH       0    1    0    0    0    0    0    0    0    0
CTTTCGAAGAATGTTACGAAT     LSKNVTN       1    0    0    0    0    0    0    0    0    0
CTTTCGAAGATGCCGAGGATG     LSKMPRM       1    0    0    0    0    0    0    0    0    0
CTTTCGAAGGGGTATTATGCA     LSKGYYA       0    1    0    0    0    0    0    0    0    0
CTTTCGAAGGGGTATTATGCT     LSKGYYA       0    1    0    0    0    0    0    0    0    0
CTTTCGAAGTATAGTATTATT     LSKYSII       0    1    0    0    0    0    0    0    0    0
CTTTCGAAGTATGAGCGTGCA     LSKYERA       1    0    0    0    0    0    0    0    0    0
CTTTCGAAGTATGAGCGTGCT     LSKYERA       1    0    0    0    0    0    0    0    0    0
CTTTCGAAGTTGGTGTTGGGG     LSKLVLG       1    0    0    0    0    0    0    0    0    0
CTTTCGAAGTTTCGTTATAGT     LSKFRYS       0    1    0    0    0    0    0    0    0    0
CTTTCGACGGGTCTGACTTAG     LSTGLTQ       0    1    0    0    1    1    1    0    0    1
CTTTCGACGTCGCGGACTGAT     LSTSRTD       1    0    0    0    0    0    1    0    0    0
CTTTCGACTAAGAATGTGTCT     LSTKNVS       0    1    0    0    0    0    0    0    0    0
CTTTCGACTCTGCTTCCGTAT     LSTLLPY       1    0    3    0    0    3    0    0    0    0
CTTTCGACTTATTCTCTGGCG     LSTYSLA       0    1    0    0    0    0    0    0    0    0
CTTTCGAGGCCTTATAATCTG     LSRPYNL       0    1    0    0    0    0    0    0    0    0
CTTTCGAGGGGGTTTATGCCG     LSRGFMP       0    1    0    0    0    0    0    0    0    0
CTTTCGAGTAAGTAGATTGTT     LSSKQIV       0    1    0    0    0    0    0    0    0    0
CTTTCGAGTACGGATAGTTCT     LSSTDSS       0    1    1    0    0    0    0    0    0    0
CTTTCGAGTCCGCCGAATCAT     LSSPPNH       0    1    0    0    0    0    0    0    0    0
CTTTCGAGTGCGGGTCCGGTT     LSSAGPV       0    1    0    0    0    0    0    0    0    1
CTTTCGATGATGAAGACTCCG     LSMMKTP       0    1    0    0    0    0    0    0    0    0
CTTTCGATGCAGAGGCTGCCT     LSMQRLP       0    1    0    0    0    0    0    0    0    0
CTTTCGATGGAGATGACGCTT     LSMEMTL       0    1    0    0    0    0    0    0    0    0
CTTTCGATGTCTTTTGGTTTG     LSMSFGL       0    1    0    0    0    0    0    0    0    0
CTTTCGATTAATAAGGATACG     LSINKDT       1    0    0    0    0    0    0    0    0    1
CTTTCGATTCTTCCGTGGACT     LSILPWT       0    1    0    0    0    0    0    0    0    0
CTTTCGATTGGGCCGCTGCAG     LSIGPLQ       0    1    0    0    0    0    0    0    0    1
CTTTCGATTTCTATGCGGAAG     LSISMRK       0    1    0    0    0    0    0    0    0    0
CTTTCGCAGAAGGAGCATCTG     LSQKEHL       0    1    0    0    0    0    0    0    0    0
CTTTCGCAGAGGGATTCTGAG     LSQRDSE       0    1    0    0    0    0    0    0    0    0
CTTTCGCAGATGTCGCATTAT     LSQMSHY       1    0    0    0    0    0    0    0    0    0
CTTTCGCAGCAGCTTACGGAT     LSQQLTD       1    0    0    0    0    0    0    0    0    0
CTTTCGCAGGTTATGGGGACT     LSQVMGT       1    0    0    0    0    0    0    0    0    0
CTTTCGCAGTTGCCGAATACG     LSQLPNT       0    1    0    0    0    0    0    0    0    0
CTTTCGCATAGTTTTACTAAG     LSHSFTK       0    1    0    0    0    0    0    0    0    0
CTTTCGCATCAGACGCCGGGT     LSHQTPG       0    1    0    0    0    0    0    0    0    0
CTTTCGCATCCTATTCTTCCG     LSHPILP       0    1    0    0    0    0    0    0    0    0
CTTTCGCATGGTACGGTTCAT     LSHGTVH       1    0    0    0    0    0    0    0    0    0
CTTTCGCATGTTTATACGGCG     LSHVYTA       0    1    0    0    0    0    0    0    0    0
CTTTCGCCGACTCGTTATTCT     LSPTRYS       1    0    0    0    0    0    0    0    0    0
CTTTCGCCGCGTCATACTCCG     LSPRHTP       0    1    0    0    0    0    0    0    0    0
CTTTCGCCGTCTTCGACTTCG     LSPSSTS       0    1    0    0    0    0    0    0    0    0
CTTTCGCCTAGTACTGCTGCG     LSPSTAA       0    1    0    0    0    0    0    0    0    0
CTTTCGCCTCCGATTGCTCGG     LSPPIAR       1    0    0    0    0    0    0    0    0    0
CTTTCGCCTGTGCCTAGTACT     LSPVPST       0    1    0    0    0    0    0    0    0    0
CTTTCGCCTGTGTCGTATTTT     LSPVSYF       0    1    0    0    0    0    0    0    0    0
CTTTCGCCTTCTGAGTGGTTG     LSPSEWL       0    1    0    1    0    1    1    0    0    1
CTTTCGCCTTGGTAGACGGCG     LSPWQTA       1    0    0    0    0    0    0    0    0    0
CTTTCGCGGGTTCTGTCTGAT     LSRVLSD       0    1    0    0    0    0    0    0    0    0
CTTTCGCGGTATGAGGCTCTG     LSRYEAL       0    1    0    0    0    0    0    0    0    0
CTTTCGCGGTCTGGTATTCCT     LSRSGIP       1    0    0    0    0    0    0    0    0    0
CTTTCGCGTACGACTGTGATT     LSRTTVI       0    1    0    0    0    0    0    0    0    0
CTTTCGCTGGCTGCTTCGACT     LSLAAST       0    1    0    0    0    0    0    0    0    0
CTTTCGCTGGTGTCGCATAGG     LSLVSHR       0    1    0    0    0    0    0    0    0    0
CTTTCGCTGTAGGAGAATCAT     LSLQENH       0    1    0    0    0    0    0    0    0    0
CTTTCGCTTGGTCTTGATTCG     LSLGLDS       1    0    0    0    0    0    0    0    0    0
CTTTCGGAGCCGATTAATACT     LSEPINT       0    1    0    0    0    0    0    0    0    0
CTTTCGGAGGCTCATCGTTCT     LSEAHRS       1    0    0    0    0    0    0    0    0    0
CTTTCGGAGGGTCATCTGCTT     LSEGHLL       0    1    0    0    0    0    0    0    0    0
CTTTCGGATAGGCCTATGTAT     LSDRPMY       0    1    0    0    0    0    0    0    0    0
CTTTCGGATGGGACTCATACG     LSDGTHT       1    0    0    0    0    0    0    0    0    0
CTTTCGGATGGTGCTATGCAT     LSDGAMH       0    1    0    0    0    0    0    0    0    0
CTTTCGGCGACGTCTTATCGG     LSATSYR       1    0    0    1    0    0    3    0    0    0
CTTTCGGCGATGTCTGCTTGG     LSAMSAW       1    0    0    0    0    0    0    0    0    0
CTTTCGGCGGGGGCTGCGTCT     LSAGAAS       1    0    0    0    0    0    0    0    0    0
CTTTCGGCGTCTGATAGTAGG     LSASDSR       1    0    0    0    0    0    0    0    0    0
CTTTCGGCTTATAAGATGGCG     LSAYKMA       1    0    0    0    1    0    0    1    0    0
CTTTCGGGTACGCTGGCTGTG     LSGTLAV       1    0    0    0    0    0    0    0    0    0
CTTTCGGGTCGTATGTCGCAT     LSGRMSH       0    1    0    0    0    0    0    0    0    0
CTTTCGGGTGCTTAGAGTACT     LSGAQST       1    0    0    0    0    0    0    0    0    0
CTTTCGGTGACGAAGAAGCAA     LSVTKKQ       0    1    0    0    0    0    0    0    0    0
CTTTCGGTGTCGAAGATGCAT     LSVSKMH       0    1    0    0    0    0    0    0    0    0
CTTTCGGTTAAGCTTCCGGCG     LSVKLPA       0    1    0    0    0    0    3    0    0    1
CTTTCGGTTAGGAGTTTGTAG     LSVRSLQ       0    1    0    0    0    0    0    0    0    0
CTTTCGGTTCTTGATAGGGGG     LSVLDRG       0    1    0    0    0    0    0    0    0    0
CTTTCGGTTTAGCTTCCGGCG     LSVQLPA       0    1    0    0    0    0    0    0    0    0
CTTTCGTAGATGCTTGTGAAT     LSQMLVN       0    1    0    0    0    0    0    0    0    0
CTTTCGTATAAGCATGTGCAG     LSYKHVQ       1    0    0    0    0    0    0    0    0    0
CTTTCGTATAATAGTCGGCTG     LSYNSRL       1    0    0    0    0    0    0    0    0    0
CTTTCGTATAATCAGAATAAG     LSYNQNK       0    1    0    0    0    0    0    0    0    0
CTTTCGTATACGAAGTCTGCT     LSYTKSA       0    1    0    0    0    0    0    0    0    0
CTTTCGTATCAGATGAATATG     LSYQMNM       1    0    0    0    0    0    0    0    0    0
CTTTCGTATCCTTTTACTACG     LSYPFTT       1    0    0    0    0    0    0    0    0    0
CTTTCGTATTAGAATAAGGCT     LSYQNKA       1    0    0    0    0    0    0    0    1    0
CTTTCGTCGAAGGTGTGGTTG     LSSKVWL       0    1    0    0    0    0    0    0    0    0
CTTTCGTCGGCTAGTCCGCCT     LSSASPP       0    1    0    0    0    0    0    0    0    1
CTTTCGTCTAAGCCGGCGGAG     LSSKPAE       1    0    0    0    0    0    0    0    0    0
CTTTCGTCTATTGAGTATCAT     LSSIEYH       1    0    0    0    0    0    0    0    0    0
CTTTCGTCTCAGGGTATTTTT     LSSQGIF       1    0    0    0    0    0    0    0    0    0
CTTTCGTCTCTGTATAATACT     LSSLYNT       0    1    0    0    0    0    0    1    0    0
CTTTCGTGGATGATGTTGAAT     LSWMMLN       1    0    0    0    0    0    0    0    0    0
CTTTCGTGGTCGTGGAATCTT     LSWSWNL       1    0    0    0    0    0    0    0    0    0
CTTTCGTGTTGTACTGGTTAT     LSCCTGY       1    0    0    0    0    0    0    0    0    0
CTTTCGTTGGATGCTCTTAGG     LSLDALR       0    1    0    0    0    0    0    0    0    0
CTTTCGTTGGCTATGGCTGGT     LSLAMAG       1    0    0    1    0    0    1    0    3    0
CTTTCGTTTAATGCTGATGGG     LSFNADG       0    1    0    0    0    0    0    0    0    0
CTTTCGTTTATGCATGCGAAT     LSFMHAN       1    0    0    0    0    0    0    0    0    0
CTTTCGTTTCGGATGCCGGGT     LSFRMPG       0    1    0    0    0    0    0    0    0    0
CTTTCGTTTTCGGGTACGAGT     LSFSGTS       0    1    0    0    0    0    0    1    0    0
CTTTCTAAGCATCCTCAGACA     LSKHPQT       1    0    0    0    0    0    0    0    0    0
CTTTCTAAGCATCCTCAGACT     LSKHPQT       1    0    0    0    0    0    3    0    0    0
CTTTCTAAGGTTTATTTGACT     LSKVYLT       0    1    0    0    0    0    0    0    0    0
CTTTCTAATAATCAGGCTTTG     LSNNQAL       1    0    0    0    0    0    0    0    0    0
CTTTCTAATACTGGTAATTCT     LSNTGNS       1    0    0    0    0    0    0    0    0    0
CTTTCTAATGCTGCTTGTGGT     LSNAACG       0    1    0    0    0    0    0    0    0    0
CTTTCTAATGTGCATGATAGG     LSNVHDR       0    1    0    0    0    0    0    0    0    0
CTTTCTACGGGGCATACGAAA     LSTGHTK       0    1    0    0    0    0    0    0    0    0
CTTTCTACGTCTCGTACTCAG     LSTSRTQ       1    0    0    0    0    0    0    0    0    0
CTTTCTACTCGTGATTTGTTG     LSTRDLL       1    0    0    0    0    0    0    0    0    0
CTTTCTACTCGTTTGAAGGAT     LSTRLKD       0    1    0    0    0    0    0    0    0    0
CTTTCTACTGAGGCGGGTACT     LSTEAGT       1    0    0    0    0    0    0    0    0    0
CTTTCTACTTATTTGTCTCGG     LSTYLSR       0    1    0    0    0    0    0    0    0    1
CTTTCTAGGCAGCATGAGGCT     LSRQHEA       0    1    0    0    3    1    0    0    0    0
CTTTCTAGTCTGGATAATATG     LSSLDNM       0    1    0    0    0    0    0    0    0    0
CTTTCTAGTTTGATTAGGTAT     LSSLIRY       0    1    0    0    0    0    0    0    0    0
CTTTCTAGTTTTAAGTCGGGG     LSSFKSG       0    1    0    1    0    0    0    1    0    0
CTTTCTAGTTTTAAGTCGGGT     LSSFKSG       0    1    0    0    0    0    0    0    0    0
CTTTCTAGTTTTCTTGCGCTT     LSSFLAL       0    1    0    0    0    0    0    0    0    0
CTTTCTATTCTTTCTAATCTT     LSILSNL       1    0    1    0    0    0    0    0    1    1
CTTTCTCAGAAGTCGTCTCTG     LSQKSSL       0    1    0    0    0    0    0    0    0    0
CTTTCTCAGAGTGTTAATTTT     LSQSVNF       1    0    0    0    0    0    0    0    0    0
CTTTCTCAGCCTAGATTTTGG     LSQPRFW       1    0    0    0    0    0    0    0    0    0
CTTTCTCAGCCTAGTTTTTGG     LSQPSFW       1    0    0    0    0    0    0    0    0    0
CTTTCTCAGTATACGATGTCG     LSQYTMS       0    1    0    0    0    0    0    0    0    0
CTTTCTCAGTCTAGGATGTTG     LSQSRML       1    0    0    0    0    0    0    0    0    0
CTTTCTCATATGTATCTTCAG     LSHMYLQ       1    0    0    0    0    0    0    0    0    0
CTTTCTCATCCTAATACTTGG     LSHPNTW       1    0    0    0    0    0    0    0    0    0
CTTTCTCATGTGGGGAATTCT     LSHVGNS       0    1    0    0    0    0    0    0    0    0
CTTTCTCATTAGAATACTCAG     LSHQNTQ       0    1    0    0    0    0    0    0    0    0
CTTTCTCCGAAGATTAGGGAT     LSPKIRD       0    1    0    0    0    0    0    0    0    0
CTTTCTCCGAGTGAGCCGACA     LSPSEPT       1    0    0    0    0    0    0    0    0    0
CTTTCTCCGAGTGAGCCGACT     LSPSEPT       1    0    0    0    0    0    0    0    0    0
CTTTCTCCGCAGTCTAAGCAG     LSPQSKQ       0    1    0    0    0    0    0    0    0    0
CTTTCTCCGCAGTCTATGCAG     LSPQSMQ       0    1    0    0    0    0    0    0    0    0
CTTTCTCCGGTGTCGCCTCAG     LSPVSPQ       1    0    0    0    1    0    1    0    0    1
CTTTCTCCGTATGCGACTGTG     LSPYATV       1    0    0    3    1    0    0    0    0    1
CTTTCTCCTCAGAGTCTTAAT     LSPQSLN       0    1    0    0    0    0    0    0    0    0
CTTTCTCCTTTTTATCGTGGT     LSPFYRG       0    1    0    0    0    0    0    0    0    0
CTTTCTCGTCAGCCGACGCTG     LSRQPTL       0    1    0    0    0    0    0    0    0    0
CTTTCTCGTCATCATACGCCT     LSRHHTP       0    1    0    0    0    0    0    0    0    0
CTTTCTCGTGGTGATGCGGCG     LSRGDAA       0    1    0    0    0    0    0    0    0    0
CTTTCTCTGAAGCAGGGTTTG     LSLKQGL       0    1    0    0    0    0    0    0    0    0
CTTTCTCTGCATGTTTTTTCT     LSLHVFS       0    1    0    0    0    0    0    0    0    0
CTTTCTCTTCGTGCGCAGAAT     LSLRAQN       0    1    0    0    0    0    3    1    0    0
CTTTCTCTTTCGGCTGAGGAT     LSLSAED       1    0    0    0    0    0    0    0    0    0
CTTTCTGATCTGGTGGGTAAG     LSDLVGK       0    1    0    0    0    0    0    0    0    0
CTTTCTGCGAGGGCGGATAAG     LSARADK       0    1    0    0    0    0    0    0    0    0
CTTTCTGCGGAGAAGGCTGTT     LSAEKAV       1    0    0    0    0    0    0    0    0    0
CTTTCTGCGGTTCCTGGGATT     LSAVPGI       1    0    0    0    0    0    0    1    0    0
CTTTCTGCTGGTGCTCTTAAG     LSAGALK       1    0    0    0    0    0    0    0    0    0
CTTTCTGCTGTTGGTAGGCAG     LSAVGRQ       1    0    0    0    0    0    0    0    0    1
CTTTCTGCTTTGCATCAGGAG     LSALHQE       1    0    0    0    0    0    0    0    0    0
CTTTCTGGGAATAGGTCTGTG     LSGNRSV       1    0    0    0    0    0    0    0    0    0
CTTTCTGGGCCTCGTTAGATT     LSGPRQI       1    0    0    0    0    0    0    0    0    0
CTTTCTGGTAATGCTCCTATT     LSGNAPI       1    0    0    0    0    0    0    0    0    0
CTTTCTGGTGTTCGGTCGCTG     LSGVRSL       1    0    1    0    0    0    0    0    0    0
CTTTCTGTTATGAAGCCGTCT     LSVMKPS       1    0    0    0    0    0    0    0    0    0
CTTTCTGTTATTCCTTCTCAT     LSVIPSH       0    1    0    0    0    0    0    0    0    0
CTTTCTGTTTGGCCTTTTACG     LSVWPFT       1    0    0    0    1    0    1    0    0    0
CTTTCTGTTTTGCGTCCTACT     LSVLRPT       0    1    0    0    0    0    0    0    0    0
CTTTCTTATAAGCCTAGGTAT     LSYKPRY       0    1    0    0    0    0    0    0    0    0
CTTTCTTATCAGAATTCGAAG     LSYQNSK       0    1    0    0    0    0    0    0    0    0
CTTTCTTATCAGACGCTTTCT     LSYQTLS       1    0    0    0    0    0    0    0    0    0
CTTTCTTCGGCTCCGGCTATT     LSSAPAI       1    0    0    0    0    0    0    0    0    0
CTTTCTTCGGCTGTGATGCAG     LSSAVMQ       1    0    1    0    0    0    0    1    0    0
CTTTCTTCGTGGGATGATCCG     LSSWDDP       1    0    0    0    1    0    0    0    0    0
CTTTCTTCTAAGCTTACGGAG     LSSKLTE       0    1    0    0    0    0    0    1    0    0
CTTTCTTGGCAGTCGATTAGA     LSWQSIR       0    1    0    0    0    0    0    0    0    0
CTTTCTTGGCAGTCGATTAGT     LSWQSIS       0    1    0    0    0    0    0    1    0    0
CTTTCTTTGCCTAATCTGCGT     LSLPNLR       1    0    0    0    0    0    0    0    0    0
CTTTCTTTTAATCATTCTCGT     LSFNHSR       0    1    0    0    0    0    0    0    0    0
CTTTCTTTTACTGCTTTGAGG     LSFTALR       0    1    0    0    0    0    0    0    0    0
CTTTGGAAGACGCATGAGAAT     LWKTHEN       0    1    0    0    0    0    0    0    0    0
CTTTGGAAGGATAAGCTTAAT     LWKDKLN       0    1    0    0    0    0    0    0    0    0
CTTTGGAATGCTCTGTCTCGT     LWNALSR       1    0    0    0    1    0    0    0    0    0
CTTTGGACGTATGATATGATG     LWTYDMM       0    1    1    0    0    0    0    0    0    0
CTTTGGACTCATACGTCGATT     LWTHTSI       1    0    0    0    0    0    0    0    0    0
CTTTGGACTGATTCTCATAGG     LWTDSHR       1    0    0    0    0    0    0    0    0    1
CTTTGGAGTATGATTGCGAAG     LWSMIAK       1    0    0    0    0    0    0    0    0    0
CTTTGGAGTCTTCCTGCGAAT     LWSLPAN       0    1    0    0    0    0    0    0    0    0
CTTTGGATGCATATGAGTACG     LWMHMST       1    0    0    0    0    0    0    0    0    1
CTTTGGATGCCGAGTTGGGTG     LWMPSWV       0    1    0    0    0    0    0    0    0    0
CTTTGGCAGAATCAGTATATT     LWQNQYI       0    1    0    0    0    1    0    0    0    0
CTTTGGCAGAATGCTATGCCG     LWQNAMP       0    1    0    0    0    0    0    0    0    0
CTTTGGCAGATTGATCAGCGT     LWQIDQR       1    0    0    0    0    0    1    0    0    0
CTTTGGCAGGGTCGTAGTTAT     LWQGRSY       0    1    0    0    0    0    0    0    0    0
CTTTGGCATAATGGGGCGAAT     LWHNGAN       0    1    0    0    0    0    0    0    0    0
CTTTGGCATACTGATTCTGCG     LWHTDSA       1    0    0    0    0    0    0    0    0    0
CTTTGGCCTATTCTTATGAAG     LWPILMK       1    0    0    0    0    0    1    0    0    1
CTTTGGCCTCCGGGGAATGCG     LWPPGNA       0    1    0    0    0    0    0    0    0    0
CTTTGGCCTGAGAGGACTCCG     LWPERTP       0    1    0    0    0    0    0    0    0    0
CTTTGGCGGTGTGAGCCTTCT     LWRCEPS       1    0    0    0    0    0    0    0    0    0
CTTTGGCGTGATCGTCCTCTT     LWRDRPL       1    0    0    0    0    0    1    0    0    0
CTTTGGCGTTCTAATCTTTCT     LWRSNLS       0    1    0    0    0    1    0    0    0    0
CTTTGGCTTGCGTAGACGCCT     LWLAQTP       0    1    0    0    0    0    0    0    0    0
CTTTGGGAGCCTAATTATCTT     LWEPNYL       1    0    0    0    0    0    0    0    0    0
CTTTGGGAGGCTGTTCGTGCG     LWEAVRA       0    1    0    0    0    0    0    0    0    0
CTTTGGGCGCGTGTTAATACT     LWARVNT       1    0    0    0    0    0    0    0    0    0
CTTTGGGCTGATATTACTATG     LWADITM       1    0    0    0    0    0    0    0    0    0
CTTTGGGGGTGGTAGGCGTTT     LWGWQAF       0    1    0    0    0    0    0    0    0    0
CTTTGGGGTGCGCATCCTTCT     LWGAHPS       0    1    0    0    0    0    0    0    0    0
CTTTGGGTGCATGAGGAGCGG     LWVHEER       1    0    0    0    0    0    0    0    0    0
CTTTGGGTTCCGCTTGTGAGT     LWVPLVS       0    1    0    0    0    0    0    0    0    0
CTTTGGTAGAGGCCGTTGAAT     LWQRPLN       0    1    0    0    0    0    0    0    0    0
CTTTGGTAGGATCTTGATAGT     LWQDLDS       1    0    0    0    0    0    1    0    0    0
CTTTGGTAGGTTATGACTGTT     LWQVMTV       0    1    0    0    0    0    0    0    0    0
CTTTGGTAGGTTGATCAGACT     LWQVDQT       0    1    0    0    0    0    0    0    0    0
CTTTGGTATAGTAATAAGACG     LWYSNKT       1    0    0    0    0    0    0    0    0    0
CTTTGGTCGCTGGCTTGGGCT     LWSLAWA       1    0    0    0    0    0    1    0    0    0
CTTTGGTCGGCGCATAGGTGG     LWSAHRW       1    0    0    0    0    0    0    0    0    0
CTTTGGTCGTCGGATCCGAAG     LWSSDPK       0    1    0    0    0    0    1    0    1    0
CTTTGGTCTCGGCCTTCGCTT     LWSRPSL       1    0    0    0    0    0    0    0    0    0
CTTTGGTCTTTTGCGACGCGG     LWSFATR       0    1    0    0    0    0    0    0    0    0
CTTTGGTGGGGTCCGGATTCT     LWWGPDS       0    1    0    0    0    0    0    0    0    0
CTTTGTAATCGGGCTGAGCGT     LCNRAER       0    1    0    0    0    0    0    0    0    0
CTTTGTAATCGTACGGAGTGT     LCNRTEC       0    1    0    0    0    0    0    0    0    0
CTTTGTATGTCGTGTGAGTAT     LCMSCEY       1    0    0    0    0    0    0    0    0    0
CTTTGTCATCCGTCTTGTAAG     LCHPSCK       0    1    0    0    0    0    0    0    0    0
CTTTGTCATTCGCAGCCACGG     LCHSQPR       0    1    0    0    0    0    0    0    0    0
CTTTGTCCGCAGTGTTTGGGT     LCPQCLG       1    0    0    0    0    0    0    0    0    0
CTTTGTCCGGCGTGTCCGACA     LCPACPT       1    0    0    0    0    0    0    0    0    0
CTTTGTCCGGCGTGTCCGACT     LCPACPT       1    0    0    0    0    0    0    0    0    0
CTTTGTCCTAGGAATTGTAAT     LCPRNCN       0    1    0    0    0    0    0    0    0    0
CTTTGTCTGGGGTGTTCTACT     LCLGCST       1    0    0    0    0    0    0    0    0    0
CTTTGTGAGATGCAGACGAGT     LCEMQTS       1    0    0    0    0    0    0    0    0    1
CTTTGTGCGAATTGTGGTCAT     LCANCGH       1    0    0    0    0    0    0    0    0    0
CTTTGTGCTCGTGGGTGGGGT     LCARGWG       1    0    0    0    0    0    0    0    0    0
CTTTGTGGTGAGTGTAAGCGA     LCGECKR       0    1    0    0    0    0    0    0    0    0
CTTTGTGGTGAGTGTAAGCGT     LCGECKR       0    1    0    0    0    0    0    0    0    0
CTTTGTGGTTCTTATCTTCAT     LCGSYLH       1    0    0    0    0    0    0    0    0    0
CTTTTGAAGAGTGCTTCTCAG     LLKSASQ       0    1    0    0    0    0    0    0    0    0
CTTTTGAATCTTGATACTCCT     LLNLDTP       1    0    0    0    0    0    0    0    0    0
CTTTTGAATGGTCGGGTGGCT     LLNGRVA       1    0    0    0    1    0    1    1    0    1
CTTTTGACGATGCATGGGGTT     LLTMHGV       0    1    0    0    0    0    0    0    0    0
CTTTTGACGGATGTGAATCGT     LLTDVNR       0    1    0    0    0    0    0    0    0    0
CTTTTGACGTCTTCTAATGCA     LLTSSNA       1    0    0    0    0    0    0    0    0    0
CTTTTGACGTCTTCTAATGCT     LLTSSNA       1    0    0    0    0    0    0    0    0    0
CTTTTGACTACGTATTCGAGG     LLTTYSR       1    0    0    0    0    0    0    0    0    0
CTTTTGACTCGTCATGAGTAA     LLTRHE*       1    0    0    0    0    0    0    0    0    0
CTTTTGACTCGTCATGAGTAT     LLTRHEY       1    0    0    0    0    0    0    0    0    0
CTTTTGAGGGTGCCTCAGCAG     LLRVPQQ       1    0    0    0    0    0    0    0    0    0
CTTTTGAGGGTGCCTCTGCAG     LLRVPLQ       1    0    0    0    0    0    0    0    0    0
CTTTTGAGTAGTATTGCGACT     LLSSIAT       0    1    0    0    0    0    0    0    0    0
CTTTTGAGTCAGGCGCCGAAG     LLSQAPK       0    1    0    0    0    0    0    0    0    0
CTTTTGATTCCGCCTGTTAAG     LLIPPVK       0    1    0    0    0    0    0    0    0    0
CTTTTGATTCTGAGTGGGGAT     LLILSGD       0    1    0    0    0    0    0    0    0    0
CTTTTGATTGGTGCTAATGTT     LLIGANV       1    0    0    0    0    0    0    0    0    0
CTTTTGCAGAAGCTTCGTAGT     LLQKLRS       0    1    0    0    0    0    0    0    0    0
CTTTTGCAGAATGCGAATACG     LLQNANT       1    0    0    0    0    0    0    0    0    0
CTTTTGCATCCGCCGTATATG     LLHPPYM       0    1    0    0    0    0    0    0    0    0
CTTTTGCATCTGTTGTATAGT     LLHLLYS       1    0    0    0    0    0    0    0    0    0
CTTTTGCATTGGTTTCCTCTT     LLHWFPL       0    1    0    0    0    0    0    0    0    0
CTTTTGCCGTTGGCTAAGAGT     LLPLAKS       0    1    0    0    1    0    0    0    0    0
CTTTTGCCTCGTAATTTTGTT     LLPRNFV       0    1    0    0    0    0    0    0    0    0
CTTTTGCCTGATCGACCAGGA     LLPDRPG       0    1    0    0    0    0    0    0    0    0
CTTTTGCCTGCGCGTTCGACG     LLPARST       0    1    0    0    0    0    0    0    0    0
CTTTTGCCTTATGCTGTGATT     LLPYAVI       0    1    0    0    0    0    0    0    0    0
CTTTTGCGGACTCCTCATGAG     LLRTPHE       1    0    0    0    0    0    0    0    0    0
CTTTTGCGGATGATGAATGAG     LLRMMNE       0    1    0    0    0    0    0    0    0    0
CTTTTGCGGGCTGTGACGGAT     LLRAVTD       0    1    0    0    0    0    0    0    0    0
CTTTTGCGGTTTATGACGGAG     LLRFMTE       0    1    0    0    0    0    0    0    0    0
CTTTTGCGTCCTCCTTCGCCT     LLRPPSP       1    0    0    0    0    0    0    0    0    0
CTTTTGCTGTCGGATGCGGCT     LLLSDAA       0    1    0    0    1    0    0    0    0    0
CTTTTGCTTCCTGCGGCTACA     LLLPAAT       0    1    0    0    0    1    0    0    0    0
CTTTTGCTTCCTGCGGCTACT     LLLPAAT       0    1    3    0    3    3    0    0    0    0
CTTTTGCTTTCTGCGTAGAAT     LLLSAQN       1    0    0    0    0    0    0    0    0    0
CTTTTGGAGCATCATTAGAAG     LLEHHQK       1    0    0    0    0    0    0    0    0    0
CTTTTGGATCCTATGAATCCT     LLDPMNP       0    1    0    0    0    0    0    0    0    0
CTTTTGGATCGTGTGGATGCG     LLDRVDA       1    0    0    0    0    0    0    0    0    0
CTTTTGGCGCTTCAGTCTCGT     LLALQSR       1    0    0    0    0    0    0    0    0    0
CTTTTGGCGGAGTGGGGTCTT     LLAEWGL       0    1    0    0    0    0    0    0    0    0
CTTTTGGCTCCTAATTAGACT     LLAPNQT       1    0    0    0    0    0    0    0    0    0
CTTTTGGCTGTGGCTGGTTTT     LLAVAGF       0    1    0    0    0    0    0    0    0    0
CTTTTGGCTGTTGGGCTGTCG     LLAVGLS       0    1    0    0    0    0    0    0    0    0
CTTTTGGCTTTTTCGTTTCCA     LLAFSFP       0    1    0    0    0    0    0    0    0    0
CTTTTGGCTTTTTCGTTTCCT     LLAFSFP       0    1    0    0    0    0    0    0    0    0
CTTTTGGGGGTGGTGCAGCAT     LLGVVQH       0    1    0    0    0    0    0    0    0    0
CTTTTGTCGGCGGCTCCTCTG     LLSAAPL       1    0    0    0    0    0    0    0    0    0
CTTTTGTCGGTGCCGGATCGT     LLSVPDR       0    1    0    0    0    0    0    0    0    0
CTTTTGTCTACTGCGTGGCCT     LLSTAWP       1    0    0    0    0    0    0    0    0    0
CTTTTGTCTAGTAGTCTTCAG     LLSSSLQ       0    1    0    0    0    0    1    0    0    0
CTTTTGTCTCAGTAGAATAGT     LLSQQNS       0    1    0    0    0    0    0    0    0    0
CTTTTGTGGTAGGAGAAGAGT     LLWQEKS       1    0    0    1    0    0    0    0    0    3
CTTTTGTGGTTGTCGATTCCT     LLWLSIP       1    0    0    0    0    0    0    0    0    0
CTTTTTAAGACGCCTTGGGTG     LFKTPWV       0    1    0    0    0    0    0    0    0    0
CTTTTTAAGCCTTAGCTTACT     LFKPQLT       0    1    0    0    0    0    0    0    0    0
CTTTTTACGACTAATCTGTTG     LFTTNLL       1    0    0    0    0    0    0    0    0    0
CTTTTTACTACGTGGGATGAT     LFTTWDD       1    0    0    0    0    0    0    0    0    0
CTTTTTACTCAGGAGAAGGCG     LFTQEKA       1    0    0    0    0    0    0    0    0    0
CTTTTTACTCTTCCGAATGCT     LFTLPNA       0    1    0    0    0    0    0    0    0    0
CTTTTTACTTATAAGTCGCCG     LFTYKSP       0    1    0    0    0    0    0    0    0    0
CTTTTTAGTCCTGATACTAGT     LFSPDTS       1    0    0    0    0    0    0    0    0    0
CTTTTTAGTTATGAGGCTAGT     LFSYEAS       1    0    0    0    0    0    0    0    0    0
CTTTTTATGACTAATTATGGT     LFMTNYG       0    1    0    0    0    0    0    0    0    0
CTTTTTATGGCGCAGGCTTTT     LFMAQAF       1    0    0    0    0    0    0    0    0    0
CTTTTTCAGCAGGCTCCTATT     LFQQAPI       0    1    0    0    0    0    0    0    0    0
CTTTTTCAGGTTGGTGCTCGT     LFQVGAR       1    0    0    0    0    0    0    0    0    0
CTTTTTCATATTAGTTCGTCT     LFHISSS       0    1    0    0    0    0    0    0    0    0
CTTTTTCATGCTGCGTCTACT     LFHAAST       0    1    0    0    0    0    0    0    0    0
CTTTTTCCTATTCGTACTGCT     LFPIRTA       0    1    0    0    0    0    0    0    0    0
CTTTTTCCTCGTATGATGCCG     LFPRMMP       0    1    0    0    0    0    0    0    0    0
CTTTTTCCTGCTCCTTATATG     LFPAPYM       1    0    0    0    0    0    0    0    0    0
CTTTTTCCTGTTACGGCTATG     LFPVTAM       1    0    0    0    0    0    0    0    0    0
CTTTTTCGTCATCATTCGTTT     LFRHHSF       1    0    0    0    0    0    0    0    0    0
CTTTTTCTGACTCCGAATCAG     LFLTPNQ       0    1    0    0    0    0    0    0    0    0
CTTTTTCTGCCGTGTATTGAT     LFLPCID       0    1    0    0    0    0    0    0    0    0
CTTTTTCTGCTGGGGTTTTAT     LFLLGFY       1    0    0    0    0    0    0    0    0    0
CTTTTTCTTAAGGAGGATTGG     LFLKEDW       0    1    0    0    0    0    0    0    0    0
CTTTTTGAGCCGAGTAGGTTG     LFEPSRL       1    0    0    1    1    0    1    0    0    0
CTTTTTGAGTTGGCTCCTGTG     LFELAPV       0    1    0    0    0    0    0    0    0    0
CTTTTTGCGGATTATGGTTCT     LFADYGS       1    0    0    0    0    0    0    0    0    0
CTTTTTGCTGCTGAGGAGGAG     LFAAEEE       0    1    0    0    0    0    0    0    0    0
CTTTTTGGGGATGTTGGGCTT     LFGDVGL       0    1    0    0    0    0    0    0    0    0
CTTTTTGGGGCGCATCTTCCG     LFGAHLP       0    1    0    0    0    0    0    0    0    0
CTTTTTGTGCCTCCTCCTTTT     LFVPPPF       0    1    0    0    0    0    0    0    0    0
CTTTTTGTGCGTCCGGTGACG     LFVRPVT       0    1    0    0    0    0    0    0    0    0
CTTTTTTAGGATGTTGCTTCT     LFQDVAS       0    1    0    0    0    0    0    0    0    1
CTTTTTTCGCGTAGTATTGTT     LFSRSIV       0    1    0    0    0    0    0    0    0    0
CTTTTTTCTGATAAGCTTTCT     LFSDKLS       1    0    0    0    0    0    0    0    0    0
CTTTTTTCTTATAAGAAGATG     LFSYKKM       1    0    0    0    0    0    0    0    0    0
CTTTTTTGGTCGACGCGTGGG     LFWSTRG       1    0    0    0    0    0    0    0    0    0
CTTTTTTTGTCTAAGCCGAAT     LFLSKPN       1    0    0    0    0    0    0    0    0    0
CTTTTTTTTTTTCCTAGTCCG     LFFFPSP       1    0    0    0    0    0    0    0    0    0
GAAGGGCGGCATACGACGATA     EGRHTTI       1    0    0    0    0    0    0    0    0    0
GAGAAGAAGGTGAATGATTTG     EKKVNDL       1    0    0    0    0    0    0    0    0    0
GAGAAGAATGAGATTCAGGCG     EKNEIQA       0    1    0    0    0    0    0    0    0    0
GAGAAGAATGCTCCTCAGTTA     EKNAPQL       1    0    0    0    0    0    0    0    0    0
GAGAAGACGACGCAGCTGCAT     EKTTQLH       1    0    0    0    0    0    0    0    0    0
GAGAAGAGTCAGCCGTCTAAA     EKSQPSK       0    1    0    0    0    0    0    0    0    0
GAGAAGATGGCTCCTTGGCAG     EKMAPWQ       1    0    0    0    0    0    0    0    0    0
GAGAAGCATATGCTTCATTTA     EKHMLHL       0    1    0    0    0    0    0    0    0    0
GAGAAGCATGATTTTAAGACG     EKHDFKT       1    0    0    0    0    0    0    0    0    0
GAGAAGCATGGTGATGTTGTG     EKHGDVV       0    1    0    0    0    0    0    0    0    0
GAGAAGCCGCCGAATAAGATG     EKPPNKM       1    0    0    0    0    0    0    0    0    0
GAGAAGCCGGGGAGTAAGCTG     EKPGSKL       1    0    0    0    0    0    0    0    0    0
GAGAAGCCTGAGGCTAGTAAG     EKPEASK       0    1    0    0    0    0    0    0    0    0
GAGAAGCCTTATCCGATGTGG     EKPYPMW       0    1    0    0    0    0    0    0    0    0
GAGAAGCCTTGGAAGAGTTGG     EKPWKSW       1    0    0    0    0    0    0    0    0    0
GAGAAGCTGGCGCCGACGTAG     EKLAPTQ       1    0    0    0    0    0    0    0    0    0
GAGAAGCTGGGTTTTGATCGA     EKLGFDR       0    1    0    0    0    0    0    0    0    0
GAGAAGCTTGCGGGTCCTCCG     EKLAGPP       1    0    0    0    0    0    0    0    0    0
GAGAAGCTTGCGGGTCCTCCT     EKLAGPP       1    0    0    0    0    0    0    0    0    0
GAGAAGCTTTATCGTGAGGGT     EKLYREG       0    1    0    0    0    0    0    0    0    0
GAGAAGGCAGCGAAACCAGGG     EKAAKPG       0    1    0    0    0    0    0    0    0    0
GAGAAGGCTTTGACTCATGAG     EKALTHE       1    0    0    0    0    0    0    0    0    0
GAGAAGGTGATGATGATGGCT     EKVMMMA       0    1    0    0    0    1    0    0    0    0
GAGAAGGTGGTGACGTATTCG     EKVVTYS       1    0    0    0    0    0    0    0    0    0
GAGAAGTATATTAATCTGAAG     EKYINLK       1    0    0    0    0    0    0    0    0    0
GAGAAGTATGATACGTAAACA     EKYDT*T       1    0    0    0    0    0    0    0    0    0
GAGAAGTCGAGTCCTACTACT     EKSSPTT       1    0    0    0    0    0    0    0    0    0
GAGAAGTCTACTGCGGTGACG     EKSTAVT       0    1    0    0    0    0    0    0    0    0
GAGAAGTCTCTGATGTTTCAG     EKSLMFQ       1    0    0    0    0    0    0    0    0    0
GAGAAGTCTGAGTCTGTGGAT     EKSESVD       1    0    0    0    0    0    0    0    0    0
GAGAAGTCTGAGTCTGTGGTG     EKSESVV       1    0    0    0    0    0    0    0    0    0
GAGAAGTCTGTTCAGACGTTG     EKSVQTL       0    1    0    0    0    0    0    0    0    0
GAGAAGTGGAAGAATCCTGAT     EKWKNPD       0    1    0    0    0    0    0    0    0    0
GAGAAGTGGGAGGGGTTTGTT     EKWEGFV       0    1    1    1    0    0    1    0    1    0
GAGAAGTGGTTTTCGACTACT     EKWFSTT       0    1    0    0    0    0    0    0    0    0
GAGAAGTGTAATCCTCAGCAG     EKCNPQQ       0    1    0    0    0    0    0    0    0    0
GAGAAGTTTACTGTGTATGAT     EKFTVYD       1    0    0    0    0    0    0    0    0    0
GAGAATAATTATAAGCGAAAG     ENNYKRK       0    1    0    0    0    0    0    0    0    0
GAGAATACGATGAAGTCGCAG     ENTMKSQ       0    1    0    0    0    0    0    0    0    0
GAGAATACTACTGCTCAAGAA     ENTTAQE       1    0    0    0    0    0    0    0    0    0
GAGAATACTCGTTGGCCTACT     ENTRWPT       1    0    0    0    0    0    0    0    0    0
GAGAATAGGCATCAGAAAGCG     ENRHQKA       0    1    0    0    0    0    0    0    0    0
GAGAATAGGTCGACGAATGCT     ENRSTNA       0    1    0    0    0    0    0    0    0    0
GAGAATAGTATGAGTCATATT     ENSMSHI       1    0    0    0    0    0    0    0    0    0
GAGAATAGTTTGAGTCATATT     ENSLSHI       1    0    0    0    0    0    0    0    0    0
GAGAATATTACGTCTGGTGAG     ENITSGE       0    1    0    0    0    0    0    0    0    0
GAGAATATTCATGTTTTTTCG     ENIHVFS       1    0    0    1    0    0    0    0    0    0
GAGAATATTGTTCAGTCGCCT     ENIVQSP       1    0    0    0    0    0    0    0    0    0
GAGAATATTTATTATTTTTCG     ENIYYFS       0    1    0    0    0    0    0    0    0    0
GAGAATCAGGGTCCTACTGTG     ENQGPTV       1    0    0    0    3    1    0    0    0    0
GAGAATCATAATACGACGAGG     ENHNTTR       1    0    0    0    0    0    0    0    0    0
GAGAATCATGTGCATGAAAGG     ENHVHER       1    0    0    0    0    0    0    0    0    0
GAGAATCATGTGCATGAAAGT     ENHVHES       0    1    0    0    0    0    0    0    0    0
GAGAATCATGTGCATGTTAGA     ENHVHVR       1    0    0    0    0    0    0    0    0    0
GAGAATCATGTGCATGTTATT     ENHVHVI       0    1    0    1    0    0    0    0    0    0
GAGAATCCTATGATGTGGCCG     ENPMMWP       1    0    0    0    0    0    0    0    0    0
GAGAATCGTAGTTCGGATATG     ENRSSDM       0    1    0    0    0    0    0    0    0    0
GAGAATCTGACGTATCATTTG     ENLTYHL       0    1    0    0    0    0    0    0    0    0
GAGAATCTGGCTGGGCCGGCT     ENLAGPA       0    1    0    0    0    0    0    0    0    0
GAGAATCTTCTGAGTGAGGTT     ENLLSEV       1    0    0    0    0    0    0    0    0    0
GAGAATGAGTCGAGTGCGCTG     ENESSAL       1    0    0    0    0    0    0    0    0    0
GAGAATGCAGAACCGGCGGTA     ENAEPAV       1    0    0    0    0    0    0    0    0    0
GAGAATGCGGCTATTGCGGCT     ENAAIAA       1    0    0    0    0    0    0    0    0    0
GAGAATGCGTTTTCTCAGGCA     ENAFSQA       0    1    0    0    0    0    0    0    0    0
GAGAATGCTGCGAGGGGTCAG     ENAARGQ       1    0    0    0    0    0    0    0    0    0
GAGAATGCTGGTATTGATTCG     ENAGIDS       0    1    0    0    0    0    0    0    0    0
GAGAATGGTACGTATGGTTCG     ENGTYGS       0    1    0    0    0    0    0    0    0    0
GAGAATGGTCCTCCGCATCTG     ENGPPHL       0    1    0    0    0    0    0    0    0    0
GAGAATGGTGCTAGGATTCCT     ENGARIP       0    1    0    0    0    0    0    0    0    0
GAGAATGTGAAAGAACGGAAA     ENVKERK       0    1    0    0    0    0    0    0    0    0
GAGAATGTGTCGCATCGGTAT     ENVSHRY       0    1    0    0    0    0    0    0    0    0
GAGAATTATGATTTGTCGAAA     ENYDLSK       1    0    0    0    1    0    0    0    0    0
GAGAATTATGATTTGTCGTAT     ENYDLSY       1    0    0    1    0    0    1    3    0    3
GAGAATTCGAGGCATACTTCT     ENSRHTS       0    1    0    0    0    0    0    0    0    0
GAGAATTCGAGTAGTCTTATT     ENSSSLI       0    1    0    0    0    0    0    0    0    0
GAGAATTCGATTGAGAGGGAT     ENSIERD       0    1    0    0    0    0    0    0    0    0
GAGACGAAGCATGCTTGGCGT     ETKHAWR       0    1    0    0    0    0    0    0    0    0
GAGACGAAGCCGGCGAAGAAA     ETKPAKK       0    1    0    0    0    0    0    0    0    0
GAGACGAAGTCTGAGGGGTTA     ETKSEGL       1    0    0    0    0    0    0    0    0    0
GAGACGAATAGGATGCTTTGG     ETNRMLW       0    1    0    0    0    0    0    0    0    0
GAGACGAATATGCATGAGTTT     ETNMHEF       1    0    0    0    0    0    0    0    0    0
GAGACGAATATGGCGCATAAT     ETNMAHN       0    1    0    0    0    0    0    0    0    0
GAGACGAATGTGACGTTGGAA     ETNVTLE       1    0    0    0    0    0    0    0    0    0
GAGACGAATGTGACGTTGGAT     ETNVTLD       1    0    0    0    0    0    0    0    0    0
GAGACGACGGTGAAGCTGGAG     ETTVKLE       0    1    0    0    0    0    0    0    0    0
GAGACGACTATTTCGACTATT     ETTISTI       0    1    0    0    0    0    0    0    0    0
GAGACGACTCTTGTGAATCTA     ETTLVNL       0    1    0    1    0    0    1    0    0    0
GAGACGACTCTTGTGAATCTT     ETTLVNL       0    1    0    4    0    0    1    3    0    3
GAGACGACTGGTCCTCATGCT     ETTGPHA       0    1    0    0    0    0    0    0    0    0
GAGACGAGAAAAACACGGAAG     ETRKTRK       0    1    0    0    0    0    0    0    0    0
GAGACGAGGATTGTTTCGTTA     ETRIVSL       0    1    0    0    0    0    0    0    0    0
GAGACGAGGTCGCTGACTCTT     ETRSLTL       1    0    0    0    0    1    0    0    0    0
GAGACGAGGTGGACGTAGAAT     ETRWTQN       1    0    0    0    0    0    0    0    0    0
GAGACGAGTAATCCGCATATT     ETSNPHI       0    1    0    3    0    0    0    0    1    0
GAGACGAGTGCGAAGACGTCG     ETSAKTS       1    0    1    0    3    0    0    0    0    1
GAGACGATGAATATGTATCCG     ETMNMYP       0    1    0    0    0    0    0    0    0    0
GAGACGATGACTATGCCGACG     ETMTMPT       0    1    0    0    0    0    0    0    0    0
GAGACGATGCAGCCTTATACT     ETMQPYT       1    0    0    0    0    0    0    0    0    0
GAGACGATGCAGCCTTATTCT     ETMQPYS       1    0    0    0    0    0    0    0    0    0
GAGACGATGCTTATTATACGT     ETMLIIR       0    1    0    0    0    0    0    0    0    0
GAGACGATTTCGCGGGCGCCT     ETISRAP       0    1    0    0    0    0    0    0    0    0
GAGACGCAGGGGAATCAGACG     ETQGNQT       1    0    0    0    0    0    0    0    0    0
GAGACGCAGGGGAATCTGACG     ETQGNLT       0    1    1    0    1    0    1    1    0    1
GAGACGCATAAGTGGACGAAG     ETHKWTK       0    1    0    0    0    0    0    0    0    0
GAGACGCATATGAAGCGTCAT     ETHMKRH       0    1    0    0    0    0    0    0    0    0
GAGACGCATCAGAAGTCTATT     ETHQKSI       1    0    0    0    0    0    4    0    0    0
GAGACGCCGCAGAATGAGACA     ETPQNET       1    0    0    0    0    0    0    0    0    0
GAGACGCCGGTGAGGCAACAG     ETPVRQQ       0    1    0    0    0    0    0    0    0    0
GAGACGCCGGTGCTGTCGGGT     ETPVLSG       1    0    0    1    0    0    0    0    0    0
GAGACGCCGTGGTAGAATGTT     ETPWQNV       0    1    0    0    0    0    0    0    0    0
GAGACGCCTGTGCTGTCGGGT     ETPVLSG       1    0    0    0    0    0    0    0    0    0
GAGACGCGGTCGTATTCGATT     ETRSYSI       0    1    0    0    0    0    0    0    0    0
GAGACGCTGACTCATATGCCG     ETLTHMP       1    0    0    0    0    0    0    0    0    0
GAGACGCTGGCTTGGTCTGGG     ETLAWSG       1    0    0    0    0    0    0    0    0    0
GAGACGCTTAAGACTCTTCCT     ETLKTLP       0    1    0    0    0    0    0    0    0    0
GAGACGGAGGTTGGGACGCAT     ETEVGTH       1    0    0    0    0    0    0    0    0    0
GAGACGGATCAGCATCTTAAG     ETDQHLK       0    1    0    0    0    0    0    0    0    0
GAGACGGCGACGCTTATTGGT     ETATLIG       1    0    0    0    0    0    3    0    0    1
GAGACGGCTCGGGCTTGGAGT     ETARAWS       0    1    0    0    0    0    0    0    0    0
GAGACGGCTTTGAAAGCGGCA     ETALKAA       1    0    0    1    0    0    0    0    0    0
GAGACGGCTTTGATAGCGGCA     ETALIAA       1    0    1    1    1    0    0    0    0    1
GAGACGGGGCTTTTGCTGACA     ETGLLLT       1    0    0    0    0    0    0    0    0    0
GAGACGGGTCTGGGTCTTGTG     ETGLGLV       1    0    0    0    0    0    0    0    0    0
GAGACGGTGAATGTGCCGTGG     ETVNVPW       0    1    0    0    0    0    0    0    0    0
GAGACGGTGAGGCAGGCTTAT     ETVRQAY       1    0    0    0    0    0    0    0    0    0
GAGACGGTTTAGCTGCAACAG     ETVQLQQ       1    0    0    0    0    0    0    0    0    0
GAGACGTAGATGAGGAGTCTG     ETQMRSL       1    0    0    0    0    0    0    0    1    1
GAGACGTAGATGCTGGTGCGG     ETQMLVR       1    0    0    1    0    0    0    0    0    0
GAGACGTATATGCATTAGGCG     ETYMHQA       1    0    0    0    1    0    0    0    0    0
GAGACGTATGGGGTGGCGAAG     ETYGVAK       0    1    0    0    0    0    0    0    0    0
GAGACGTATGGTAATTTGTGG     ETYGNLW       1    0    0    1    0    0    0    0    0    0
GAGACGTCGACGATGAGGATG     ETSTMRM       0    1    0    0    0    0    0    0    0    0
GAGACGTCGATGAAGGTTCGA     ETSMKVR       0    1    0    0    0    0    0    0    0    0
GAGACGTCGATGAAGGTTCGT     ETSMKVR       0    1    0    0    0    0    3    0    0    0
GAGACGTCGGCGAGGGATTAT     ETSARDY       0    1    0    0    0    0    0    0    0    0
GAGACGTCGGCGCATAGTTCG     ETSAHSS       0    1    0    0    0    0    0    0    0    0
GAGACGTCGGGTGCTGAGTTT     ETSGAEF       1    0    0    0    0    0    0    0    0    0
GAGACGTGGCAGAGGGAGCAA     ETWQREQ       0    1    0    0    0    0    0    0    0    0
GAGACGTGGCAGAGGGTGCAT     ETWQRVH       0    1    0    0    0    0    0    0    0    0
GAGACGTGGTATTGGCGGACT     ETWYWRT       0    1    0    0    0    0    0    0    0    0
GAGACGTTGAATAATTTGACT     ETLNNLT       1    0    0    0    0    0    1    0    0    0
GAGACGTTTACTAATGAAAGT     ETFTNES       0    1    0    0    0    0    0    0    0    0
GAGACGTTTATGACTCATGCA     ETFMTHA       1    0    1    0    0    0    0    0    0    0
GAGACGTTTCCGACTACTGAG     ETFPTTE       1    0    0    0    0    0    0    0    0    0
GAGACGTTTGCGACGTAGAAT     ETFATQN       1    0    0    0    0    0    0    0    0    0
GAGACGTTTGCTCATCCTTAA     ETFAHP*       0    1    0    0    0    0    0    0    1    0
GAGACGTTTGCTCATCCTTAT     ETFAHPY       0    1    1    3    0    0    0    0    1    1
GAGACTAAGGCGTTGCCTGGG     ETKALPG       1    0    1    1    0    1    0    0    0    0
GAGACTAATCATGCTAATGGT     ETNHANG       0    1    0    0    0    0    0    0    0    0
GAGACTAATGATGGTAATGTT     ETNDGNV       0    1    0    0    0    0    0    0    0    0
GAGACTACGGGTACGAAGCCA     ETTGTKP       1    0    0    0    0    0    0    0    0    0
GAGACTACGGTGGCTTCGACA     ETTVAST       1    0    0    0    0    0    0    0    0    0
GAGACTACTCATCGTTTTCAG     ETTHRFQ       1    0    0    0    0    0    0    0    0    0
GAGACTACTTCTATGATTGCA     ETTSMIA       1    0    0    0    0    0    0    0    0    0
GAGACTAGGCTGCTGTATGCT     ETRLLYA       0    1    0    0    0    0    0    0    0    0
GAGACTAGTCCTGTTGGTACT     ETSPVGT       1    0    0    0    0    1    0    0    0    0
GAGACTATGAATGATCGGTCG     ETMNDRS       0    1    0    0    0    0    0    0    0    0
GAGACTATGCTTACTACGCGG     ETMLTTR       0    1    0    0    0    0    0    0    0    0
GAGACTATGTAGATGACTCAT     ETMQMTH       1    0    0    0    0    0    0    0    0    0
GAGACTCAGGAGTTGACTCTT     ETQELTL       0    1    0    0    0    1    0    0    0    0
GAGACTCAGTTTCCTCGGTTT     ETQFPRF       1    0    0    0    0    0    0    0    0    0
GAGACTCATCCGGCTCGGAAG     ETHPARK       0    1    0    0    0    0    0    0    0    0
GAGACTCATTATGTTATTCCA     ETHYVIP       0    1    0    0    0    0    0    0    0    0
GAGACTCCGAGGCTGACACAA     ETPRLTQ       0    1    0    0    0    0    0    0    0    0
GAGACTCCGAGGGAAGAGCAG     ETPREEQ       1    0    0    0    0    0    0    0    0    0
GAGACTCCGCGGGGGAGTAAG     ETPRGSK       0    1    1    0    0    0    0    0    0    0
GAGACTCCGTGGGTTGTGCAG     ETPWVVQ       1    0    0    0    0    0    0    0    0    0
GAGACTCCTAGTGTTCAGCGA     ETPSVQR       1    0    0    0    0    0    0    0    0    0
GAGACTCCTGTTATTTATGCG     ETPVIYA       0    1    0    0    0    0    0    0    0    0
GAGACTCGTACTCCGGGTCTT     ETRTPGL       0    1    0    0    0    0    0    0    0    0
GAGACTCGTCTGTGGTTTAAT     ETRLWFN       1    0    0    0    0    0    0    0    0    0
GAGACTCTGGTTCCTGCTGCT     ETLVPAA       0    1    0    0    0    0    0    0    0    0
GAGACTCTTAAGATTTCGTCT     ETLKISS       1    0    0    0    0    0    0    0    0    0
GAGACTGAGGAGGAAAAGGAA     ETEEEKE       1    0    0    0    0    0    0    0    0    0
GAGACTGATTCTTAGACAGAG     ETDSQTE       1    0    0    0    0    0    0    0    0    0
GAGACTGCGGTGTTTGATGAT     ETAVFDD       1    0    0    0    0    0    0    0    0    0
GAGACTGCTCAGAATGTGCGG     ETAQNVR       0    1    0    0    0    0    0    0    0    0
GAGACTGCTCCTGCTATGCCT     ETAPAMP       1    0    0    0    0    0    0    0    0    0
GAGACTGCTCGTACTGTGACT     ETARTVT       0    1    0    0    0    0    0    0    0    0
GAGACTGGGCCGCTGGATGTG     ETGPLDV       0    1    0    0    0    0    0    0    0    0
GAGACTGGGGTGGAGCCTAAG     ETGVEPK       1    0    0    0    0    0    0    0    0    0
GAGACTGGTAGTCAGGCTAGT     ETGSQAS       1    0    0    0    1    0    0    0    0    0
GAGACTGGTTCGCTTAATTTT     ETGSLNF       0    1    0    0    0    0    0    0    0    0
GAGACTGTGCTGTATAATAGA     ETVLYNR       1    0    0    0    0    0    0    0    0    0
GAGACTGTGCTGTATAATAGT     ETVLYNS       1    0    0    0    0    0    0    0    0    0
GAGACTGTGGTGGATAAGCAG     ETVVDKQ       0    1    0    0    0    0    0    0    0    0
GAGACTGTTGCGCTTACGCGG     ETVALTR       1    0    0    0    0    0    0    0    0    0
GAGACTTATGCTTTGACGCCA     ETYALTP       0    1    0    0    0    0    0    0    0    0
GAGACTTGGCAGCATAGGAAA     ETWQHRK       1    0    0    0    0    0    0    0    0    0
GAGACTTTGTTGACTACGGAA     ETLLTTE       1    0    0    0    0    0    0    0    0    0
GAGAGGAAGGTGATGACTTTT     ERKVMTF       1    0    0    0    0    0    0    0    0    0
GAGAGGAATACTGTTCTTAAT     ERNTVLN       0    1    0    0    0    0    0    0    0    0
GAGAGGACGAGTGTTACTTGG     ERTSVTW       0    1    0    0    0    0    0    0    0    0
GAGAGGATGATGATGAAGCTT     ERMMMKL       1    0    0    0    0    0    0    0    0    0
GAGAGGATGGCGCCGGAGTCT     ERMAPES       1    0    0    0    0    0    0    0    0    0
GAGAGGATTATTACGTAGAAA     ERIITQK       0    1    0    0    0    0    0    0    0    0
GAGAGGATTATTACGTTGAAT     ERIITLN       0    1    0    0    0    0    0    0    0    0
GAGAGGCATATTGTGCAGGTT     ERHIVQV       0    1    0    1    1    0    0    0    0    0
GAGAGGCCGATTCGTCAGCAT     ERPIRQH       1    0    0    0    0    0    0    0    0    0
GAGAGGCCGCGTGCGACGAAT     ERPRATN       1    0    0    0    0    0    0    0    0    0
GAGAGGCCTTTTACGGGGTCT     ERPFTGS       0    1    0    0    0    0    0    0    0    0
GAGAGGCTTACTCTGCTGGAG     ERLTLLE       0    1    0    1    0    3    1    0    0    1
GAGAGGGAGCTTGCTGAGATT     ERELAEI       1    0    0    0    0    0    0    0    0    0
GAGAGGGCTGATAAGGTGAAA     ERADKVK       0    1    0    0    0    0    0    0    0    0
GAGAGGGCTGATAAGGTGAAT     ERADKVN       0    1    0    0    0    0    0    0    0    0
GAGAGGGCTGCTAATCCGTTT     ERAANPF       0    1    0    0    0    0    0    0    0    0
GAGAGGGGTGCTTTGATTCCT     ERGALIP       0    1    0    0    0    0    0    0    0    0
GAGAGGTATGCGGATCTTGAT     ERYADLD       1    0    0    0    0    0    0    0    0    0
GAGAGGTCGCCTTCGACGCAT     ERSPSTH       0    1    0    0    0    0    0    0    0    0
GAGAGGTCGGGGCCTCATATT     ERSGPHI       1    0    0    0    0    0    0    0    0    0
GAGAGGTCTATTGTGCCGTGG     ERSIVPW       1    0    0    0    0    0    0    0    0    0
GAGAGGTCTGAGCTGCATTAA     ERSELH*       0    1    0    0    0    0    0    0    0    0
GAGAGGTCTGAGCTGCATTTT     ERSELHF       0    1    0    0    0    0    0    0    0    0
GAGAGGTCTTCTCCGTTTGTG     ERSSPFV       1    0    0    0    0    0    0    0    0    0
GAGAGGTTGATGATGAAGCTT     ERLMMKL       0    1    0    1    1    0    0    0    0    0
GAGAGGTTGATGATGATGCTT     ERLMMML       1    0    0    0    0    0    0    0    0    0
GAGAGTAAGTATCGGGTGTTG     ESKYRVL       1    0    0    0    0    0    0    0    0    0
GAGAGTAATCCGCATACGTAT     ESNPHTY       1    0    0    0    0    0    0    0    0    0
GAGAGTACGAAGGCAATGTAT     ESTKAMY       1    0    0    0    0    0    0    0    0    0
GAGAGTACGAATAATCATTTG     ESTNNHL       0    1    0    0    0    0    0    0    0    0
GAGAGTACGCGGAGTATTGCT     ESTRSIA       0    1    0    0    0    1    0    0    0    0
GAGAGTACGCTTGGTGAGAGA     ESTLGER       0    1    0    0    0    0    0    0    0    0
GAGAGTACGTCGCATATTCAG     ESTSHIQ       1    0    0    0    0    0    0    0    0    0
GAGAGTAGTACGATTCCTACG     ESSTIPT       0    1    0    0    0    0    0    0    0    0
GAGAGTAGTATTAATATTTCT     ESSINIS       0    1    0    0    0    0    0    0    0    1
GAGAGTATGGTGACTGCGGCT     ESMVTAA       1    0    0    0    0    0    0    0    0    0
GAGAGTATTCTGAATCGGACT     ESILNRT       0    1    0    0    0    0    0    0    0    0
GAGAGTCAGGATCTTTATACT     ESQDLYT       1    0    0    0    0    0    0    0    0    0
GAGAGTCATGCGTTGCAGTTG     ESHALQL       0    1    0    0    0    0    0    0    0    0
GAGAGTGCGCATCCGAATACG     ESAHPNT       0    1    0    0    0    0    0    0    0    0
GAGAGTGCTCATTTTCGTGCT     ESAHFRA       0    1    0    0    0    0    0    0    0    0
GAGAGTGGGGCTACGAGTGCT     ESGATSA       1    0    0    0    0    0    0    0    0    0
GAGAGTGGTCTTATTGAGCAA     ESGLIEQ       1    0    0    0    0    0    0    0    0    0
GAGAGTGGTCTTATTGAGCAT     ESGLIEH       1    0    0    0    0    0    0    0    0    0
GAGAGTGTGCTGCTGTTGGAT     ESVLLLD       1    0    0    0    0    0    0    0    0    0
GAGAGTGTGTCGACTAAGGGG     ESVSTKG       0    1    0    0    0    0    0    0    0    0
GAGAGTGTGTGGAATGAGTGG     ESVWNEW       0    1    0    0    0    0    0    0    0    0
GAGAGTGTTGATAATGCGCAG     ESVDNAQ       1    0    0    0    0    0    0    0    0    0
GAGAGTGTTGCGACGATGGTT     ESVATMV       1    0    0    0    0    0    0    0    0    0
GAGAGTGTTTCGCCGACGTTG     ESVSPTL       1    0    0    0    0    0    0    0    0    0
GAGAGTTATAAGGTTGTGCAG     ESYKVVQ       1    0    0    0    0    0    0    0    0    0
GAGAGTTCGACGGAAGAGCGG     ESSTEER       0    1    0    0    0    0    0    0    0    0
GAGAGTTCGGATTCTAGTCAG     ESSDSSQ       1    0    0    0    0    0    0    0    0    0
GAGAGTTCTATGACGTAAAAA     ESSMT*K       0    1    0    0    0    0    0    0    0    0
GAGAGTTGGGCTCGGGCTACT     ESWARAT       1    0    0    0    0    0    0    0    0    0
GAGAGTTTGAGTAATACGATT     ESLSNTI       1    0    0    0    0    0    0    0    0    0
GAGAGTTTGGATGAGTTGTCT     ESLDELS       0    1    0    0    0    0    0    0    0    0
GAGATGAAGTATAGGATTGAA     EMKYRIE       1    0    1    1    1    0    0    0    0    0
GAGATGAAGTGGGCTTCGCGT     EMKWASR       1    0    0    0    0    0    0    0    0    0
GAGATGAATAGTGTTTTGAAT     EMNSVLN       1    0    0    0    0    0    0    0    0    0
GAGATGACGAGTAGGATGATG     EMTSRMM       1    0    0    0    3    0    0    0    0    0
GAGATGACTAAGAAGGGTTCG     EMTKKGS       1    0    0    0    0    0    0    1    0    0
GAGATGACTATGAGAAGGAAA     EMTMRRK       1    0    0    0    0    0    0    0    0    0
GAGATGACTATTACGACGAAT     EMTITTN       0    1    0    1    0    0    0    0    0    0
GAGATGACTCATGGTAGGATG     EMTHGRM       0    1    0    0    0    0    0    0    0    0
GAGATGACTTAGACTCCGCTT     EMTQTPL       0    1    0    0    0    0    1    1    0    0
GAGATGACTTTGTCTCATACT     EMTLSHT       1    0    0    0    0    0    0    0    0    0
GAGATGAGGATTGGGACGACG     EMRIGTT       0    1    0    0    0    0    0    0    0    0
GAGATGAGTAATCGTGAGTTG     EMSNREL       0    1    0    0    0    1    0    1    0    0
GAGATGAGTATGCTTATTCTT     EMSMLIL       1    0    0    0    0    0    0    0    0    0
GAGATGAGTCATAGTAGGGCA     EMSHSRA       0    1    0    0    0    0    0    0    0    0
GAGATGAGTCATAGTAGGGCT     EMSHSRA       0    1    0    0    0    0    0    0    0    0
GAGATGAGTGAGCGTAATCTT     EMSERNL       1    0    0    0    0    0    0    0    0    0
GAGATGAGTGCTTATAGGCTA     EMSAYRL       1    0    1    1    4    0    1    0    0    1
GAGATGAGTTCGACTACGGTT     EMSSTTV       0    1    0    0    0    0    0    0    0    0
GAGATGATGAAGCAGCGAAGA     EMMKQRR       1    0    0    0    0    0    0    0    0    0
GAGATGATGTCGGCGCATGGT     EMMSAHG       1    0    0    0    0    0    0    0    0    0
GAGATGATTATGAGTGCGCAT     EMIMSAH       1    0    0    0    0    0    0    0    0    0
GAGATGATTCGTTCTGTGCCG     EMIRSVP       0    1    0    0    0    0    0    0    0    0
GAGATGATTGGTGCTGCTACA     EMIGAAT       0    1    0    0    0    0    0    0    0    0
GAGATGCAGAAGTCGGTGACT     EMQKSVT       1    0    0    0    0    0    0    0    3    0
GAGATGCAGTGGCGGGGGATT     EMQWRGI       0    1    0    0    0    0    0    0    0    0
GAGATGCATTATAATATGCAT     EMHYNMH       0    1    0    0    0    0    0    0    0    0
GAGATGCATTTTAATATGCAT     EMHFNMH       0    1    0    0    0    0    0    0    0    0
GAGATGCCGAGGCTTGAGGAT     EMPRLED       0    1    0    0    0    0    0    0    0    0
GAGATGCCGCAGGTGTTGAGT     EMPQVLS       1    0    0    0    0    0    0    0    0    0
GAGATGCCGGTGTATAATGTT     EMPVYNV       1    0    0    0    0    0    0    0    0    0
GAGATGCCGTTGACGTAGATG     EMPLTQM       0    1    0    0    0    0    0    0    0    0
GAGATGCCTAAGTTGTCTCGT     EMPKLSR       0    1    0    0    0    0    0    0    0    0
GAGATGCCTAGGGATTAAAAG     EMPRD*K       0    1    0    0    0    0    0    0    0    0
GAGATGCCTGCTAATAAGATT     EMPANKI       1    0    0    0    0    0    0    0    0    0
GAGATGCGGGGTGAGCCTATT     EMRGEPI       0    1    0    0    0    0    0    0    0    0
GAGATGCGGTTTATAGGGCAA     EMRFIGQ       0    1    0    0    0    0    0    0    0    0
GAGATGCTTTATTCGCGTCAT     EMLYSRH       0    1    0    0    0    0    0    0    0    0
GAGATGCTTTGGGAGTTGCCT     EMLWELP       1    0    0    0    0    0    0    0    0    0
GAGATGGAGCAGCATATTATG     EMEQHIM       0    1    0    0    0    0    0    0    0    0
GAGATGGAGGATAAGGCGCAG     EMEDKAQ       1    0    0    0    0    0    0    0    0    0
GAGATGGAGTGGCGTCTTTTG     EMEWRLL       0    1    0    0    0    0    0    0    0    0
GAGATGGATAATAATCCGGAG     EMDNNPE       0    1    0    0    0    0    0    0    0    0
GAGATGGATGAGCCTAATGCT     EMDEPNA       1    0    0    0    0    0    0    0    0    0
GAGATGGCGCCGGCTTCGGAT     EMAPASD       1    0    0    0    0    0    0    0    0    0
GAGATGGCGGTGACGTGGAGT     EMAVTWS       1    0    0    0    0    0    0    0    0    0
GAGATGGCGGTTAAGTTGCAT     EMAVKLH       0    1    0    0    0    0    0    0    0    0
GAGATGGGGACGTCGATTGCT     EMGTSIA       1    0    0    0    0    0    0    0    0    0
GAGATGGGGTAGGCGTGGGCG     EMGQAWA       0    1    0    0    0    0    0    0    0    0
GAGATGGGGTTGACGTATCTG     EMGLTYL       0    1    0    0    0    0    0    0    0    0
GAGATGGTGTGGTTTAAGCCT     EMVWFKP       1    0    0    0    0    0    0    0    0    0
GAGATGGTTCAGCGGAAAGAA     EMVQRKE       0    1    0    0    0    0    0    0    0    0
GAGATGGTTTCGGGGTTGTAG     EMVSGLQ       0    1    0    0    0    0    0    0    0    0
GAGATGTAGGAGAAGCCGGAA     EMQEKPE       0    1    0    0    0    0    0    0    0    0
GAGATGTAGGTGTTGCCGGTT     EMQVLPV       0    1    0    0    0    0    0    0    0    0
GAGATGTATATGTAGGAGCTT     EMYMQEL       1    0    0    0    0    0    0    0    0    0
GAGATGTATGTTACTCGGGAT     EMYVTRD       1    0    0    1    0    0    0    0    0    0
GAGATGTATGTTTTGCTGGAA     EMYVLLE       1    0    0    0    0    0    0    0    0    0
GAGATGTATTTGCCTGGTCGG     EMYLPGR       0    1    0    0    0    0    0    0    0    0
GAGATGTCGAATATGAATGCG     EMSNMNA       0    1    0    0    0    0    0    0    0    0
GAGATGTCGAATCATTATTGG     EMSNHYW       0    1    0    0    0    0    0    0    0    0
GAGATGTCGAGGTCTGATTCT     EMSRSDS       1    0    0    0    0    0    0    0    0    0
GAGATGTCGATGATTATGAGA     EMSMIMR       0    1    0    1    0    0    0    0    0    0
GAGATGTCGATGATTATGAGT     EMSMIMS       0    1    0    1    4    0    1    0    0    0
GAGATGTCGCATAATGCGCTG     EMSHNAL       0    1    0    0    0    0    0    0    0    0
GAGATGTCTCCGCCGGTGCAG     EMSPPVQ       1    0    0    0    0    0    0    0    0    0
GAGATGTCTCGTATGTGGCGG     EMSRMWR       1    0    0    0    0    0    0    0    0    0
GAGATGTCTTTGCGTTTGAAG     EMSLRLK       0    1    0    1    0    0    0    0    0    0
GAGATGTGGAAGTCGCATCTG     EMWKSHL       1    0    0    0    0    0    0    0    0    0
GAGATGTGGCGGTTGCCTCGT     EMWRLPR       1    0    0    0    0    0    0    0    0    0
GAGATGTTGTATACGCATTAG     EMLYTHQ       1    0    1    0    0    0    0    0    0    0
GAGATTAAGTCTTGGGGTTAA     EIKSWG*       0    1    0    0    0    0    0    0    0    0
GAGATTACGCTTCGTCCGTAT     EITLRPY       0    1    0    0    0    0    0    0    0    0
GAGATTACGTCGGATCTGTGT     EITSDLC       0    1    0    0    0    0    0    0    0    0
GAGATTACTGGGGATAGGACT     EITGDRT       1    0    0    0    0    0    0    0    0    0
GAGATTACTGTTGAGAATAGG     EITVENR       0    1    0    0    0    0    0    0    0    0
GAGATTACTTTTAGGCATGCG     EITFRHA       1    0    0    0    0    0    0    0    0    0
GAGATTATGGAGCCTGCGTCG     EIMEPAS       1    0    0    0    0    0    0    0    0    0
GAGATTATTGCTGAGCTTACT     EIIAELT       1    0    0    0    0    0    0    0    0    0
GAGATTCAGATGCAGTCTACG     EIQMQST       0    1    0    0    0    0    0    0    0    0
GAGATTCAGTGGGGTCTTCCT     EIQWGLP       1    0    0    1    0    0    0    0    0    0
GAGATTCCGAGTCGGCAGCCA     EIPSRQP       0    1    0    0    0    0    0    0    0    0
GAGATTCCGGTTGAGGTGCCA     EIPVEVP       0    1    0    0    0    0    0    0    0    0
GAGATTCCTGGTCTGCAGCCT     EIPGLQP       0    1    0    0    0    0    0    0    0    0
GAGATTCGTAAGCATCCGACT     EIRKHPT       0    1    0    0    0    0    0    0    0    0
GAGATTCGTACTACTTATCTG     EIRTTYL       1    0    0    0    0    0    0    0    0    0
GAGATTCGTCAGTGGAAACGA     EIRQWKR       0    1    0    0    0    0    0    0    0    0
GAGATTCGTCAGTGGAATCGT     EIRQWNR       0    1    0    0    0    0    0    0    0    0
GAGATTCGTCTTACGTAACAA     EIRLT*Q       0    1    0    0    0    0    0    0    0    0
GAGATTGAGGCTAGGTCTAGT     EIEARSS       1    0    0    0    0    0    0    0    0    0
GAGATTGATAATGATGCGCAG     EIDNDAQ       0    1    0    0    0    0    0    0    0    0
GAGATTGCGCTGAATAATAGG     EIALNNR       1    0    0    0    0    0    0    0    0    0
GAGATTGCGTATGTGTATAGT     EIAYVYS       0    1    0    0    0    0    0    0    0    0
GAGATTGGTACTCGTTCGAAG     EIGTRSK       1    0    0    0    0    0    0    0    0    0
GAGATTTATCGGACGATTCAG     EIYRTIQ       1    0    0    0    1    0    0    0    0    0
GAGATTTCTACGGCTTTACGT     EISTALR       0    1    0    0    0    0    0    0    0    0
GAGCAGAAGATGCCGGTGAAT     EQKMPVN       0    1    0    0    0    0    0    0    0    0
GAGCAGAAGGCTCTTGTTTCA     EQKALVS       0    1    0    0    0    0    0    0    0    0
GAGCAGAATAATACTCCTACT     EQNNTPT       0    1    0    0    0    0    0    0    0    0
GAGCAGAATCGTCATTAGACG     EQNRHQT       0    1    0    0    0    0    0    0    0    0
GAGCAGAATCTTGCTGAGCTG     EQNLAEL       0    1    0    0    0    0    0    0    0    0
GAGCAGAATGCTCATTGGATG     EQNAHWM       1    0    0    0    0    0    0    0    0    0
GAGCAGAATGGTGGTACTCGT     EQNGGTR       1    0    0    0    0    0    1    0    0    0
GAGCAGAATTGGCATCAGGTT     EQNWHQV       0    1    0    0    0    0    0    0    0    0
GAGCAGACGTAGGCGAGGATG     EQTQARM       1    0    0    0    0    0    0    0    0    0
GAGCAGACGTCGATTATGATG     EQTSIMM       0    1    0    0    0    0    0    0    0    0
GAGCAGACTCCGCGTCATGCT     EQTPRHA       0    1    0    0    0    0    0    0    0    0
GAGCAGACTCTGTTGAGGGAT     EQTLLRD       1    0    0    0    0    0    0    0    0    0
GAGCAGACTGCTATGATTACG     EQTAMIT       0    1    0    0    0    1    0    0    0    0
GAGCAGAGGCTGTGGTATGTG     EQRLWYV       0    1    0    0    0    0    0    0    0    0
GAGCAGAGGCTTTCGGTAGAA     EQRLSVE       0    1    0    0    0    0    0    0    0    0
GAGCAGAGTACTGGGTTGCAT     EQSTGLH       0    1    0    0    0    0    0    0    0    0
GAGCAGAGTATGATTAGGAAA     EQSMIRK       1    0    0    0    0    0    0    0    0    0
GAGCAGAGTGAGGAGAGTCCG     EQSEESP       1    0    0    0    0    0    0    0    0    0
GAGCAGAGTGGGGTGATTAAG     EQSGVIK       1    0    0    0    0    0    0    1    0    1
GAGCAGAGTTATCAGAAGTAT     EQSYQKY       1    0    0    0    0    0    0    0    0    0
GAGCAGATGTATCATAGTACT     EQMYHST       1    0    0    0    0    0    0    0    0    0
GAGCAGATTGAGCAGATGTCT     EQIEQMS       0    1    0    0    0    0    0    0    0    0
GAGCAGATTTCGGAGTCGACT     EQISEST       0    1    0    0    0    0    0    0    0    0
GAGCAGATTTCTGTGCGTATT     EQISVRI       0    1    0    0    0    0    0    0    0    0
GAGCAGCAGACGTCGTCTGTT     EQQTSSV       1    0    0    0    0    0    0    0    0    0
GAGCAGCAGAGGATTCCGGTG     EQQRIPV       1    0    0    0    0    0    0    0    0    0
GAGCAGCAGGTGCCTACGATG     EQQVPTM       0    1    0    0    0    0    0    0    0    0
GAGCAGCATACTGGGGCGTCA     EQHTGAS       1    0    0    0    0    0    0    0    0    0
GAGCAGCATAGTGATGAGAAG     EQHSDEK       0    1    0    0    0    0    0    0    0    0
GAGCAGCATATGCTTTTGAGG     EQHMLLR       0    1    0    0    0    0    0    0    0    0
GAGCAGCCGCCGCGTTTGTAT     EQPPRLY       0    1    0    0    0    0    0    0    0    0
GAGCAGCCGCGTATGATGCCT     EQPRMMP       1    0    0    0    0    0    0    0    0    0
GAGCAGCCGCTGTCTCATCCT     EQPLSHP       1    0    0    0    0    0    0    0    0    0
GAGCAGCCGGATGCTAGGTCG     EQPDARS       0    1    0    0    0    1    1    0    0    0
GAGCAGCCTCAGATTAGGACT     EQPQIRT       0    1    0    0    0    0    0    0    0    0
GAGCAGCCTGTTCGTTATGAT     EQPVRYD       1    0    0    0    0    0    0    0    0    0
GAGCAGCGGACGAGTTGTGCG     EQRTSCA       0    1    0    0    0    0    0    0    0    0
GAGCAGCGGACTATTTCGGCT     EQRTISA       0    1    0    0    0    0    0    0    0    0
GAGCAGCTGAATTATCATCCG     EQLNYHP       1    0    0    0    0    0    0    0    0    0
GAGCAGCTGCTGCCGGGGCAT     EQLLPGH       0    1    0    0    0    0    0    0    1    1
GAGCAGCTTCTTACTCCGAGG     EQLLTPR       0    1    0    0    0    0    0    0    0    0
GAGCAGCTTCTTACTCCGAGT     EQLLTPS       0    1    0    0    0    0    1    0    0    0
GAGCAGCTTTTTTTGCGGTTT     EQLFLRF       1    0    0    0    0    0    0    0    0    0
GAGCAGGATCGTTATGAGCGT     EQDRYER       0    1    0    0    0    0    0    0    0    0
GAGCAGGATGGTTCGTTTGCG     EQDGSFA       0    1    0    0    0    0    0    0    0    0
GAGCAGGCGCCGCCGTGGATG     EQAPPWM       1    0    0    0    0    0    0    0    0    0
GAGCAGGCGGATATGCCTCAG     EQADMPQ       0    1    0    0    0    0    0    0    0    0
GAGCAGGCGTATGCGCATGTG     EQAYAHV       1    0    0    0    0    0    0    0    0    0
GAGCAGGCTTAGGTGACTAAG     EQAQVTK       0    1    0    0    0    0    0    0    0    0
GAGCAGGGGAGTTGGTTGAAG     EQGSWLK       0    1    0    0    0    0    0    0    0    0
GAGCAGGGTCCGAGTCAGAAT     EQGPSQN       0    1    0    0    0    0    0    0    0    0
GAGCAGGTGAAGTCTACGACG     EQVKSTT       1    0    0    0    0    0    0    0    0    0
GAGCAGGTGTATCAGGATAGG     EQVYQDR       0    1    0    0    0    0    0    0    0    0
GAGCAGGTTCCTGGTGGTCAG     EQVPGGQ       1    0    0    0    0    0    0    0    0    0
GAGCAGGTTTCGCATTCGTTG     EQVSHSL       1    0    0    0    0    0    0    0    0    0
GAGCAGTATACTCATGATCGG     EQYTHDR       0    1    0    0    0    0    0    0    0    1
GAGCAGTATACTCATGATCGT     EQYTHDR       0    1    0    0    0    0    0    0    0    0
GAGCAGTATATGGAGCAGGCA     EQYMEQA       0    1    0    0    0    0    0    0    0    0
GAGCAGTATGCGGCGGTGCCT     EQYAAVP       0    1    0    0    0    0    0    0    0    0
GAGCAGTATTATTCGCCGACA     EQYYSPT       0    1    1    1    4    1    0    0    0    0
GAGCAGTCGAAGAGTCAGCAT     EQSKSQH       0    1    0    0    0    0    0    0    0    0
GAGCAGTCGAAGGATCAGATT     EQSKDQI       1    0    0    0    0    0    0    0    0    0
GAGCAGTCGAATTCTAAGGCG     EQSNSKA       0    1    0    0    0    0    3    0    0    0
GAGCAGTCGAATTCTAAGGCT     EQSNSKA       0    1    0    0    0    0    0    0    0    0
GAGCAGTCTAATGTTTTGTCG     EQSNVLS       1    0    0    0    0    0    0    0    0    0
GAGCAGTCTAGTTTGTAGGGG     EQSSLQG       1    0    0    0    0    0    0    0    0    0
GAGCAGTCTAGTTTGTAGGGT     EQSSLQG       1    0    0    0    0    0    1    0    0    0
GAGCAGTCTCTTGAGACGTCT     EQSLETS       0    1    0    0    3    0    0    0    0    0
GAGCAGTCTTATGTTTTGTCG     EQSYVLS       1    0    0    0    0    0    0    0    0    0
GAGCAGTCTTGGCAGCAGGGA     EQSWQQG       0    1    0    0    0    0    0    0    0    0
GAGCAGTGGACTAGTGAGAGT     EQWTSES       1    0    0    0    0    0    1    0    0    0
GAGCAGTGGCCTTCGAGTGTT     EQWPSSV       0    1    0    0    0    0    0    0    0    0
GAGCAGTGGCCTTGGAAGCCA     EQWPWKP       0    1    0    0    0    0    0    0    0    0
GAGCAGTTGACTTCTGTTGCT     EQLTSVA       0    1    0    0    0    0    0    0    0    0
GAGCAGTTGTAGATGACGCGA     EQLQMTR       0    1    0    0    0    0    0    0    0    0
GAGCAGTTGTGGTGGAGGACA     EQLWWRT       1    0    0    0    0    0    0    0    0    0
GAGCAGTTGTGGTGGAGGACT     EQLWWRT       0    1    0    0    0    0    0    0    0    0
GAGCAGTTTAATTATTTGCGT     EQFNYLR       1    0    0    0    0    0    0    0    0    0
GAGCAGTTTCGGTGGCGGGGT     EQFRWRG       1    0    0    0    0    0    0    0    0    0
GAGCATAAGAATCAGAATGTA     EHKNQNV       1    0    0    0    0    0    0    0    0    0
GAGCATAAGAATCAGAATGTT     EHKNQNV       1    0    0    0    0    1    1    0    0    0
GAGCATAAGCTTCATTTGCCG     EHKLHLP       1    0    0    0    0    0    0    0    0    0
GAGCATAAGTTTAATGAGTTG     EHKFNEL       1    0    0    0    0    0    0    0    0    0
GAGCATAATAAGCGGCAGATT     EHNKRQI       0    1    0    0    0    0    0    0    0    0
GAGCATAATCAGAGTTGGCGA     EHNQSWR       0    1    0    0    0    0    0    0    0    0
GAGCATAATGATACGCTGCTT     EHNDTLL       1    0    0    0    0    0    0    0    0    0
GAGCATACGCCGGTGGGTTTA     EHTPVGL       1    0    0    0    0    0    0    0    0    0
GAGCATACGCCGGTGGGTTTT     EHTPVGF       1    0    0    0    0    1    1    0    0    0
GAGCATACGTTGTTTTTGTCT     EHTLFLS       1    0    0    0    0    0    0    0    0    0
GAGCATACTAAGGAGCAGAGT     EHTKEQS       1    0    0    0    0    0    0    0    0    0
GAGCATACTCGGCATGAGAAG     EHTRHEK       0    1    0    0    0    0    1    0    0    0
GAGCATACTGAGCCTGCGCTG     EHTEPAL       1    0    0    0    0    0    0    0    0    0
GAGCATACTGAGGCGAGTCGA     EHTEASR       1    0    0    0    0    0    0    0    0    0
GAGCATACTGAGGCGAGTCGT     EHTEASR       1    0    0    0    0    0    0    0    0    0
GAGCATACTTAGGAGCAGAGT     EHTQEQS       1    0    0    0    0    0    0    0    0    0
GAGCATAGGACGAGTGAGCGT     EHRTSER       0    1    0    0    0    0    0    0    0    0
GAGCATAGGCCTTTTGGGCGA     EHRPFGR       0    1    0    0    0    0    0    0    0    0
GAGCATAGGCCTTTTGGGCGT     EHRPFGR       0    1    0    0    0    0    0    0    0    0
GAGCATAGTGCGACGCCTTGG     EHSATPW       0    1    0    0    0    0    0    0    0    1
GAGCATATGCCTACGATTGAT     EHMPTID       0    1    0    0    0    0    0    0    0    0
GAGCATATGGGGCCTATGTTG     EHMGPML       0    1    0    0    0    0    0    0    0    0
GAGCATATGGTGAAGAAGGTG     EHMVKKV       0    1    0    0    0    0    0    0    0    0
GAGCATATTCGGCATGCTACT     EHIRHAT       0    1    0    0    0    0    0    0    0    0
GAGCATCAGCATCTTGATAAT     EHQHLDN       1    0    0    0    0    0    0    0    0    0
GAGCATCAGTCGTCGCAGCGG     EHQSSQR       0    1    0    0    0    0    0    0    0    0
GAGCATCATCCGTCTATTGGG     EHHPSIG       0    1    0    0    0    0    0    0    0    0
GAGCATCATCTGAAGGTGTCG     EHHLKVS       0    1    3    4    3    0    0    0    0    1
GAGCATCATGCGCAGACTAGA     EHHAQTR       1    0    0    0    0    0    0    0    0    0
GAGCATCATGCGCAGACTAGT     EHHAQTS       1    0    0    0    0    0    0    3    0    0
GAGCATCATGGGAAGAATTCT     EHHGKNS       0    1    0    0    0    0    0    0    0    0
GAGCATCATGGGTAGGGGAAT     EHHGQGN       1    0    0    0    0    0    0    0    0    0
GAGCATCATGGTCGTCGTCCT     EHHGRRP       1    0    0    0    0    0    0    0    0    0
GAGCATCATTCTACTCGTTCT     EHHSTRS       1    0    0    0    0    0    0    0    0    0
GAGCATCCGAATATTTATCCT     EHPNIYP       0    1    0    0    0    0    0    0    0    0
GAGCATCCGAGGATGATGTCG     EHPRMMS       1    0    0    0    0    0    0    0    0    0
GAGCATCCGCATGATACGAAA     EHPHDTK       1    0    0    0    0    0    0    0    0    0
GAGCATCCGCTGCGGGTACCA     EHPLRVP       0    1    0    0    0    0    0    0    0    0
GAGCATCCGGAGCGTACGCCT     EHPERTP       1    0    0    0    0    0    0    0    0    0
GAGCATCCGTCGTATATGCAA     EHPSYMQ       0    1    3    1    1    1    1    3    0    1
GAGCATCCTAGTCATTCGCAA     EHPSHSQ       0    1    0    0    0    0    0    0    0    0
GAGCATCCTGAGCGTTGGGGT     EHPERWG       1    0    0    0    0    0    1    0    0    0
GAGCATCGGATTCTTTTTCGG     EHRILFR       1    0    0    0    0    0    0    0    0    0
GAGCATCGGGCGACGGCGCTA     EHRATAL       1    0    0    0    0    0    0    0    0    0
GAGCATCGTACTCCGAGTCTA     EHRTPSL       0    1    0    0    0    0    0    0    0    0
GAGCATCGTTATAATTTGAAT     EHRYNLN       0    1    0    0    0    0    0    0    0    0
GAGCATCTGTCGCCGACGCCG     EHLSPTP       0    1    0    0    0    0    0    0    0    0
GAGCATGAGCTTTTTACTCAT     EHELFTH       1    0    0    0    1    1    3    3    0    0
GAGCATGATAGGTCTAATTAT     EHDRSNY       0    1    1    0    0    0    0    0    0    0
GAGCATGATTTTCTTATGGCA     EHDFLMA       0    1    0    0    0    0    0    0    0    0
GAGCATGCGACGATGAAGTCG     EHATMKS       1    0    0    0    0    0    3    1    0    0
GAGCATGCGCCTCTGGCTTAG     EHAPLAQ       0    1    0    0    0    0    0    0    0    0
GAGCATGCGCTGTCGGAGACG     EHALSET       1    0    0    0    0    0    0    0    0    0
GAGCATGCGGTTAAGGGAACA     EHAVKGT       1    0    0    0    0    0    0    0    0    0
GAGCATGCGTATTTGCTTCGT     EHAYLLR       0    1    0    0    0    0    0    0    0    0
GAGCATGGTAAGAGTGGTTTA     EHGKSGL       1    0    0    0    0    0    0    0    0    0
GAGCATGGTACTCCGTAGACG     EHGTPQT       0    1    0    0    0    0    0    0    0    0
GAGCATGTGAGGCAGTTGGTA     EHVRQLV       0    1    0    0    0    0    0    0    0    0
GAGCATGTGAGGCAGTTGGTT     EHVRQLV       0    1    0    0    0    0    0    0    0    0
GAGCATGTGCCTCCGAGGCCG     EHVPPRP       1    0    0    0    0    0    0    0    0    0
GAGCATGTTACGTTGCATAAT     EHVTLHN       0    1    0    0    0    0    0    0    0    0
GAGCATGTTTTGCAGAAGATG     EHVLQKM       1    0    0    0    0    0    0    0    0    0
GAGCATGTTTTGGATTTTAAT     EHVLDFN       1    0    0    0    0    0    0    0    0    0
GAGCATTAGGCGCGGACGTTA     EHQARTL       1    0    0    0    0    0    0    0    0    0
GAGCATTATGCTACGAATCCT     EHYATNP       1    0    0    0    0    0    0    1    0    0
GAGCATTCAAGAACGACACAG     EHSRTTQ       1    0    0    0    0    0    0    0    0    0
GAGCATTCGCCGAGGCCTGGA     EHSPRPG       0    1    0    0    0    0    0    0    0    0
GAGCATTCGGTTTCGACTAAA     EHSVSTK       1    0    0    0    0    0    0    0    0    0
GAGCATTCTAGTTCGACTCTG     EHSSSTL       1    0    0    0    0    0    0    0    0    0
GAGCATTCTGTGCCTATGTCG     EHSVPMS       0    1    0    0    0    0    0    0    0    0
GAGCATTGGATGTATGAGACT     EHWMYET       1    0    0    0    0    0    0    0    0    0
GAGCATTGGATTGGTTTTGCT     EHWIGFA       0    1    0    0    0    0    0    0    0    0
GAGCATTGGGATGCGACGAGG     EHWDATR       1    0    0    0    0    0    0    0    0    0
GAGCATTGTGCGGTACAACGA     EHCAVQR       1    0    0    0    0    0    0    0    0    0
GAGCATTTGCAGCGGTTTCGG     EHLQRFR       1    0    0    0    0    0    0    0    0    0
GAGCATTTGGGTATGAAGAAG     EHLGMKK       1    0    0    0    0    0    1    0    0    0
GAGCATTTGTGGAAGTTTTAG     EHLWKFQ       1    0    0    0    0    0    0    0    0    0
GAGCATTTTGCGACGCTGTAA     EHFATL*       1    0    0    0    0    0    0    0    1    0
GAGCCGAAGACGTATTCTATT     EPKTYSI       1    0    0    0    0    0    0    0    0    0
GAGCCGAAGGCGGCGCTTGCT     EPKAALA       0    1    0    0    0    0    0    0    0    0
GAGCCGAATCCTAATGATTTG     EPNPNDL       0    1    0    0    0    0    0    0    0    0
GAGCCGACGGCGATGCAGCGT     EPTAMQR       1    0    0    0    0    0    0    0    0    0
GAGCCGACGGTGGAGAGGACT     EPTVERT       1    0    0    0    0    0    0    0    0    0
GAGCCGACTATGCGGCAGGAG     EPTMRQE       0    1    0    0    0    0    0    0    0    0
GAGCCGACTCTGGTTCCTGCT     EPTLVPA       0    1    0    0    0    0    0    0    0    0
GAGCCGACTTATATTGATCCT     EPTYIDP       0    1    0    0    0    0    0    0    0    0
GAGCCGAGGATTTTGCAGAGT     EPRILQS       1    0    0    0    1    0    0    0    1    0
GAGCCGAGGGTTGCTAATAAG     EPRVANK       1    0    0    0    0    0    0    0    0    0
GAGCCGAGTAAGGGGTCTAAT     EPSKGSN       0    1    0    0    0    0    0    0    0    0
GAGCCGAGTTTGCCTTCTCAG     EPSLPSQ       0    1    0    1    0    0    0    0    0    0
GAGCCGATGGCTAATTGGATA     EPMANWI       1    0    0    0    0    0    0    0    0    0
GAGCCGATTCGTGAGTTTGCG     EPIREFA       0    1    0    0    0    0    0    1    0    0
GAGCCGATTGTTATGGAGACA     EPIVMET       1    0    0    0    0    0    0    0    0    0
GAGCCGATTTCGTATCCGGAT     EPISYPD       0    1    0    0    0    0    0    0    0    0
GAGCCGCAGCTGCCTACGGGT     EPQLPTG       0    1    0    0    0    0    0    0    0    0
GAGCCGCAGCTGTGGCGTACA     EPQLWRT       1    0    0    0    0    0    0    0    0    0
GAGCCGCAGCTGTGGCGTACT     EPQLWRT       1    0    0    0    0    0    0    0    0    0
GAGCCGCAGGATACGCCGAAG     EPQDTPK       1    0    0    0    0    0    0    0    0    0
GAGCCGCATAATACTAGGAAT     EPHNTRN       1    0    0    0    0    0    0    0    0    0
GAGCCGCATATGCGTGTTAAT     EPHMRVN       0    1    1    1    0    0    0    0    0    0
GAGCCGCATATGGGGAGGCAG     EPHMGRQ       1    0    0    0    0    0    0    0    0    1
GAGCCGCATCAGGTTGTGGTG     EPHQVVV       1    0    0    0    3    0    0    0    0    0
GAGCCGCATCGTTGGAAGCAG     EPHRWKQ       1    0    0    0    0    0    0    0    0    0
GAGCCGCATGCTACGAGTCCT     EPHATSP       1    0    0    0    0    0    0    0    0    0
GAGCCGCATGGGACTTAGGCG     EPHGTQA       0    1    0    0    0    0    0    0    0    0
GAGCCGCATTTGGGGAGGCAG     EPHLGRQ       1    0    0    0    0    0    0    0    0    0
GAGCCGCCGAGGCCTGCGACG     EPPRPAT       0    1    0    0    0    0    0    0    0    0
GAGCCGCCGAGTTCTTTGCGT     EPPSSLR       0    1    0    0    0    0    0    0    0    0
GAGCCGCCGTTGACTACGGAT     EPPLTTD       0    1    0    0    0    0    0    0    0    0
GAGCCGCCTGGTGCGCATTTG     EPPGAHL       0    1    0    0    0    0    0    0    0    0
GAGCCGCCTTATAATGTTTCT     EPPYNVS       0    1    0    0    0    0    1    0    0    0
GAGCCGCCTTCTCAGTCGTAT     EPPSQSY       1    0    0    0    0    0    0    0    0    0
GAGCCGCGGCAGCTTACGCGG     EPRQLTR       0    1    0    0    0    0    0    0    0    0
GAGCCGCGGCATTTGAGTACG     EPRHLST       0    1    0    1    0    1    0    0    0    0
GAGCCGCGTCCTAGTGGTGTT     EPRPSGV       0    1    0    0    0    0    0    0    0    0
GAGCCGCTGACTTCTAAGACT     EPLTSKT       1    0    0    0    0    0    0    0    1    0
GAGCCGCTGTAGACGAGGACG     EPLQTRT       1    0    0    0    0    1    1    0    1    0
GAGCCGCTTACTCGGTAGACT     EPLTRQT       0    1    0    0    0    0    0    0    0    0
GAGCCGCTTCGTGCTTGGGAT     EPLRAWD       0    1    0    0    0    0    0    0    0    0
GAGCCGGAGAAGCCGGGTCCG     EPEKPGP       0    1    0    0    0    0    0    0    0    0
GAGCCGGAGACGGATCAGACT     EPETDQT       1    0    0    0    0    0    0    0    0    0
GAGCCGGATAAGTGGCAGACT     EPDKWQT       1    0    0    0    0    0    0    0    0    0
GAGCCGGATACTCGGGTGTAA     EPDTRV*       1    0    0    0    0    0    0    0    0    0
GAGCCGGATCTGCTTAAGCAG     EPDLLKQ       0    1    0    0    0    0    0    0    0    0
GAGCCGGCGATTGCTACACCT     EPAIATP       0    1    0    0    1    0    0    0    0    0
GAGCCGGCGTAGGATTTGAAT     EPAQDLN       0    1    0    0    0    0    0    0    0    0
GAGCCGGGGCTTGTGCAAAAA     EPGLVQK       0    1    0    0    0    0    0    0    0    0
GAGCCGGGTATTGATTCGAAG     EPGIDSK       1    0    0    0    0    0    0    0    0    0
GAGCCGGTGCAAGGGCAAAAA     EPVQGQK       1    0    0    0    0    0    0    0    0    0
GAGCCGGTTATGCCGATGTAG     EPVMPMQ       0    1    0    0    0    0    0    0    0    0
GAGCCGGTTCCTATGTCTCGT     EPVPMSR       0    1    0    0    0    0    0    0    0    0
GAGCCGTATCATACGGTGCGT     EPYHTVR       1    0    0    0    0    0    0    0    0    0
GAGCCGTATCCGTTGACGGCG     EPYPLTA       1    0    0    0    0    0    0    0    0    0
GAGCCGTATTCTAATTTGACG     EPYSNLT       1    0    0    0    0    0    0    0    0    0
GAGCCGTCGAGTCTTAGGTCG     EPSSLRS       1    0    0    0    0    0    0    0    0    0
GAGCCGTCGGATATGACTGTT     EPSDMTV       0    1    0    0    0    1    1    1    0    0
GAGCCGTCTATTAATAAGCTT     EPSINKL       0    1    0    0    0    0    0    0    0    0
GAGCCGTCTTCGTCTCCTTCA     EPSSSPS       1    0    0    0    0    0    0    0    0    0
GAGCCGTGGATGACGAAAAAT     EPWMTKN       0    1    0    0    0    0    0    0    0    0
GAGCCGTGGGAGATTCATATG     EPWEIHM       1    0    0    0    0    0    0    0    0    0
GAGCCGTGGTTTCCTTTTACG     EPWFPFT       1    0    0    0    0    0    0    0    0    0
GAGCCGTGTCAGCATACGTGT     EPCQHTC       0    1    0    0    0    0    0    1    0    0
GAGCCGTTGCCTGTGGAGTAG     EPLPVEQ       0    1    0    0    0    0    0    0    0    0
GAGCCGTTGCTGATGACTCGG     EPLLMTR       0    1    0    0    0    0    0    0    0    0
GAGCCGTTTAATCATACTACT     EPFNHTT       1    0    0    3    0    0    0    1    0    0
GAGCCGTTTAATCATTCTACA     EPFNHST       1    0    0    0    0    0    0    0    0    0
GAGCCGTTTCATGGGCTGCGT     EPFHGLR       0    1    0    0    0    0    0    0    0    0
GAGCCGTTTCCGCTTTCGTCT     EPFPLSS       1    0    0    0    0    0    0    0    0    0
GAGCCGTTTCCTGGGAGACGG     EPFPGRR       0    1    0    0    0    0    0    0    0    0
GAGCCGTTTGATGCTAAGAAG     EPFDAKK       1    0    0    0    0    0    0    0    0    0
GAGCCGTTTTAGAAGGTGAGT     EPFQKVS       0    1    0    0    0    0    0    0    0    3
GAGCCGTTTTATTTTGGTAAT     EPFYFGN       0    1    1    0    0    0    0    0    0    0
GAGCCTAAGAGTTCTGGTGGT     EPKSSGG       0    1    0    0    0    0    0    0    0    0
GAGCCTAAGGATGATGTTTCT     EPKDDVS       0    1    0    0    0    0    0    0    0    0
GAGCCTAAGGGGCCTGAGGAT     EPKGPED       0    1    0    0    0    0    0    0    0    0
GAGCCTAAGGTGACTTATTCT     EPKVTYS       1    0    0    0    0    0    0    0    0    0
GAGCCTAATATTGTTACGCAG     EPNIVTQ       1    0    0    0    0    0    0    0    0    0
GAGCCTAATCCTACGACGAAA     EPNPTTK       1    0    0    0    0    0    0    0    0    0
GAGCCTAATTTTCCTGGGGTG     EPNFPGV       0    1    0    0    0    0    0    0    0    0
GAGCCTACTATGCATGTGGCT     EPTMHVA       1    0    0    0    0    0    0    0    0    0
GAGCCTAGGAATCATCCTTAT     EPRNHPY       1    0    0    0    0    0    0    0    0    0
GAGCCTAGGCATATTCCTGTA     EPRHIPV       0    1    0    0    0    0    0    0    0    0
GAGCCTAGGCATATTCCTGTT     EPRHIPV       0    1    0    0    0    0    0    0    0    0
GAGCCTAGTGCGTCTCGGAAT     EPSASRN       1    0    0    0    0    0    0    0    0    0
GAGCCTAGTTTTCGGAATTAT     EPSFRNY       0    1    0    0    0    0    0    0    0    0
GAGCCTATGAATGCGCGTAAT     EPMNARN       1    0    0    0    0    0    0    0    0    0
GAGCCTATGAATTGGGATTCT     EPMNWDS       1    0    0    0    0    0    0    0    0    0
GAGCCTATGACTGGTCATCAA     EPMTGHQ       1    0    0    0    0    0    0    0    0    0
GAGCCTATGACTGGTCATCAT     EPMTGHH       1    0    0    0    0    0    0    0    0    0
GAGCCTATGATGGAGGGTACA     EPMMEGT       1    0    0    0    0    0    0    0    0    0
GAGCCTATGCCGCTTGTGACT     EPMPLVT       0    1    0    0    0    0    0    0    0    0
GAGCCTATTATGATGACTTTG     EPIMMTL       0    1    0    0    0    0    0    0    0    0
GAGCCTATTATGTCTCGGTAT     EPIMSRY       0    1    0    0    0    0    0    0    0    0
GAGCCTATTCGGGCGCATTCA     EPIRAHS       1    0    0    0    0    0    0    0    0    0
GAGCCTATTTATGTGTTTCGG     EPIYVFR       1    0    0    0    0    0    0    0    0    0
GAGCCTATTTTGGTGCGTGAG     EPILVRE       1    0    0    0    0    0    0    0    0    0
GAGCCTCAGGTTCCACCGGGA     EPQVPPG       0    1    0    0    0    0    0    0    0    0
GAGCCTCAGTATCCTGTTCGT     EPQYPVR       1    0    0    0    0    0    0    0    0    0
GAGCCTCATCGGATGGTTATA     EPHRMVI       0    1    0    0    0    0    0    0    0    1
GAGCCTCATGATGATTCTTTG     EPHDDSL       1    0    0    0    0    0    0    0    0    0
GAGCCTCATGTTCATTGGCAG     EPHVHWQ       0    1    0    0    0    3    0    0    0    0
GAGCCTCCGCAAAAGAAAAAG     EPPQKKK       1    0    0    0    0    0    0    0    0    0
GAGCCTCCGCATTAGAATAAG     EPPHQNK       1    0    0    0    0    0    0    0    0    0
GAGCCTCCGCTGAAGGTTAAG     EPPLKVK       1    0    0    0    0    0    0    0    0    0
GAGCCTCCGCTTCCTGTGGAT     EPPLPVD       0    1    0    0    0    0    0    0    0    0
GAGCCTCCTCTTAGTGTTCAT     EPPLSVH       0    1    0    0    0    0    0    0    0    0
GAGCCTCCTTAGATGAATCTG     EPPQMNL       0    1    0    0    0    0    0    0    0    0
GAGCCTCGGGATCATACTATA     EPRDHTI       0    1    0    0    0    0    0    0    0    0
GAGCCTCGGGGGCATGATTTT     EPRGHDF       0    1    0    0    0    0    0    0    0    0
GAGCCTCGGTCTGCGGGGCAT     EPRSAGH       0    1    0    0    0    0    0    0    0    0
GAGCCTCGGTTTCTGCAGAAG     EPRFLQK       1    0    0    0    0    0    0    0    0    0
GAGCCTCGTGTGGGTAGTGGA     EPRVGSG       0    1    0    0    0    1    1    0    0    0
GAGCCTCGTTCTCTGCCGCTT     EPRSLPL       1    0    0    0    0    0    0    0    0    0
GAGCCTCTGACGTTTAGGCCG     EPLTFRP       0    1    0    0    0    0    0    0    0    0
GAGCCTCTTAATTATGGGAAG     EPLNYGK       0    1    0    0    0    0    0    0    0    0
GAGCCTCTTACTCGGGGTAGG     EPLTRGR       0    1    0    0    0    0    0    0    0    0
GAGCCTCTTTGGCAGCCTCTT     EPLWQPL       0    1    0    0    0    0    0    0    0    0
GAGCCTGATAAGCAGATGCCT     EPDKQMP       0    1    0    0    0    0    0    0    0    0
GAGCCTGATCCGACGGCAAGG     EPDPTAR       1    0    0    0    0    0    0    0    0    0
GAGCCTGATCGGGAGCGTTAG     EPDRERQ       0    1    0    0    0    0    0    0    0    0
GAGCCTGATGATGATATTCGG     EPDDDIR       1    0    0    0    0    0    0    0    0    0
GAGCCTGATGATGATATTCTT     EPDDDIL       1    0    0    0    0    0    0    0    0    0
GAGCCTGCGAGGCAGTGTCGT     EPARQCR       1    0    0    0    0    0    0    0    0    0
GAGCCTGCGAGGGCGGATCGT     EPARADR       1    0    0    0    0    0    0    0    0    0
GAGCCTGCGTTGGTGGGTCTT     EPALVGL       1    0    0    0    0    0    0    0    0    0
GAGCCTGCTAGTAGTATGCGG     EPASSMR       0    1    0    0    0    0    0    0    0    0
GAGCCTGCTTGGGGTAGGCAG     EPAWGRQ       0    1    0    0    0    0    0    0    0    0
GAGCCTGGGAGTGATGAGTTG     EPGSDEL       1    0    0    0    0    0    0    0    0    0
GAGCCTGGGCTGATTCTGCTG     EPGLILL       0    1    0    0    0    0    0    0    0    0
GAGCCTGGGCTGATTCTGCTT     EPGLILL       0    1    0    0    0    0    0    0    0    0
GAGCCTGGGCTTTCGCGGATG     EPGLSRM       1    0    0    0    0    0    0    0    0    0
GAGCCTGGGTGGTCGTCGTCG     EPGWSSS       1    0    0    0    0    0    0    0    0    0
GAGCCTGTTAGTGCGCTTTTA     EPVSALL       0    1    0    0    0    0    0    0    0    0
GAGCCTGTTAGTGCGCTTTTT     EPVSALF       0    1    0    0    0    0    0    0    0    0
GAGCCTGTTCGGAATGAGCAT     EPVRNEH       0    1    0    0    0    0    0    0    0    0
GAGCCTGTTCTGCTGCGTGGT     EPVLLRG       0    1    0    0    0    0    0    0    0    0
GAGCCTGTTTATAATAAGCGG     EPVYNKR       0    1    0    0    0    0    0    0    0    0
GAGCCTTATAAGTTTACGAAT     EPYKFTN       1    0    1    3    1    0    0    0    0    0
GAGCCTTATCTGATGACGCCA     EPYLMTP       0    1    0    0    0    0    0    0    0    1
GAGCCTTATCTTAATCATAAT     EPYLNHN       1    0    0    0    0    0    0    0    0    0
GAGCCTTATGATACTGGGAAG     EPYDTGK       0    1    0    0    0    0    0    0    0    0
GAGCCTTATTTGGAGGTTCTT     EPYLEVL       1    0    0    0    0    0    0    0    0    0
GAGCCTTCGATGAATAAGCCA     EPSMNKP       0    1    0    0    0    0    0    0    0    0
GAGCCTTCGGCTTTGGCGCCT     EPSALAP       1    0    0    0    0    0    0    0    0    0
GAGCCTTCGTCGAAAGCGCAA     EPSSKAQ       1    0    0    0    0    0    0    0    0    0
GAGCCTTCGTCGAATGCGCAA     EPSSNAQ       1    0    0    0    0    0    0    0    0    0
GAGCCTTCTACTTGTTGTCGG     EPSTCCR       1    0    0    0    0    0    0    0    0    0
GAGCCTTCTGTTGATCGGACT     EPSVDRT       0    1    0    0    0    0    1    0    0    0
GAGCCTTCTTATAAGGAGAGT     EPSYKES       1    0    0    0    0    0    0    0    0    0
GAGCCTTCTTTTCGGCTGCCT     EPSFRLP       1    0    0    0    0    0    0    0    0    0
GAGCCTTGGAGGTCGATTCAT     EPWRSIH       0    1    0    0    0    0    0    0    0    0
GAGCCTTGGCATTTTTAGGCG     EPWHFQA       0    1    0    0    0    0    0    0    0    0
GAGCCTTGGGGTAAGCGTCAA     EPWGKRQ       0    1    0    0    0    0    0    0    0    0
GAGCCTTGGTTGCTGTGGAGT     EPWLLWS       0    1    0    0    0    0    0    0    0    0
GAGCCTTTGCAGCGGGCACCG     EPLQRAP       1    0    0    0    0    0    0    0    0    0
GAGCGGACGAGGGAGCCGGAT     ERTREPD       0    1    0    0    0    0    0    0    0    0
GAGCGGACGTATGGGGGGATT     ERTYGGI       0    1    0    0    0    0    0    0    0    0
GAGCGGACGTATGTGAATCCA     ERTYVNP       1    0    0    0    0    0    0    0    0    0
GAGCGGACGTATGTGAATCCT     ERTYVNP       1    0    0    0    0    0    0    0    0    0
GAGCGGACGTGGCATCATGAG     ERTWHHE       0    1    0    0    0    0    0    0    0    0
GAGCGGACTGATACGTCTCCT     ERTDTSP       1    0    0    0    0    0    0    0    0    0
GAGCGGACTGTTGATGTTACT     ERTVDVT       1    0    0    0    0    0    0    0    0    0
GAGCGGAGTACGTATGGTTAT     ERSTYGY       1    0    0    0    0    0    0    0    0    0
GAGCGGAGTCTTGCGCATGGG     ERSLAHG       1    0    0    0    0    0    0    0    0    3
GAGCGGAGTGCGAATACTGGG     ERSANTG       0    1    0    0    0    0    1    0    0    0
GAGCGGAGTGCGAATACTGGT     ERSANTG       0    1    0    0    0    0    0    0    0    0
GAGCGGAGTGCTCACAAGCTT     ERSAHKL       1    0    0    0    0    0    0    0    0    0
GAGCGGAGTTGTCAGCCGTGT     ERSCQPC       0    1    0    0    0    0    0    0    0    0
GAGCGGAGTTTGCTGCATTTA     ERSLLHL       0    1    0    0    0    0    0    1    0    0
GAGCGGATGGAGATTATGGAT     ERMEIMD       0    1    0    0    0    0    0    0    0    0
GAGCGGATGTCGTCTCTGCAT     ERMSSLH       1    0    0    0    0    0    0    1    0    0
GAGCGGATTCATAATAGTCGG     ERIHNSR       0    1    0    0    0    0    0    0    0    0
GAGCGGATTCCCCTTTTTAAG     ERIPLFK       0    1    0    0    0    0    0    0    0    0
GAGCGGATTCCGCATGGGACG     ERIPHGT       0    1    0    0    0    0    0    0    0    0
GAGCGGCATTGTGCTGAGTCA     ERHCAES       0    1    0    0    0    0    0    0    0    0
GAGCGGCATTGTGCTGAGTCT     ERHCAES       0    1    0    0    0    0    0    0    0    0
GAGCGGCCACAGAAGCCAGGA     ERPQKPG       0    1    0    0    0    0    0    0    0    0
GAGCGGCCTCTGAAGCCTGGT     ERPLKPG       0    1    0    0    0    0    0    0    0    0
GAGCGGCCTTCTCAGGGGCAT     ERPSQGH       0    1    0    0    0    0    0    0    0    0
GAGCGGCTGAAGACGGGGCCG     ERLKTGP       1    0    0    0    0    0    0    0    0    0
GAGCGGCTGATGTCGGGGCCG     ERLMSGP       1    0    0    0    0    0    0    0    0    0
GAGCGGCTGTTGTCTAAGAAT     ERLLSKN       0    1    0    0    0    0    0    0    0    0
GAGCGGCTTAATGCTCATATA     ERLNAHI       0    1    0    0    0    0    0    0    0    0
GAGCGGCTTCTTCGGCCTTGG     ERLLRPW       1    0    0    0    0    0    0    0    0    0
GAGCGGCTTTATGCTCATAGT     ERLYAHS       0    1    0    0    0    0    0    0    0    0
GAGCGGCTTTGGGAGAGTCCT     ERLWESP       0    1    0    0    0    0    0    0    0    0
GAGCGGGAGCCTGTGCTTCGA     EREPVLR       1    0    0    0    0    0    0    0    0    0
GAGCGGGATAGTATTAAGAGT     ERDSIKS       0    1    0    0    0    0    0    0    0    0
GAGCGGGCGATGGAGTCGGGA     ERAMESG       0    1    0    0    0    0    1    0    0    0
GAGCGGGCTATGGATCTGTAA     ERAMDL*       0    1    0    0    0    0    0    0    0    0
GAGCGGGGTGTGACTAGGTAT     ERGVTRY       0    1    0    0    0    0    0    0    0    0
GAGCGGGGTTCGAATATTTAT     ERGSNIY       1    0    0    0    0    0    0    0    0    0
GAGCGGGTTCCGGAGGGTATG     ERVPEGM       0    1    0    0    0    0    0    0    0    0
GAGCGGTATCCGATGAGGGAT     ERYPMRD       1    0    0    0    0    0    0    0    0    0
GAGCGGTATCTGTTGAATCTG     ERYLLNL       0    1    0    0    0    0    0    0    0    0
GAGCGGTATGATATGAGTATG     ERYDMSM       0    1    0    0    0    0    0    0    0    0
GAGCGGTCGATGATGTGGTAT     ERSMMWY       0    1    0    0    0    0    0    0    0    0
GAGCGGTCGCCGCGGGGTTAA     ERSPRG*       0    1    0    0    0    0    0    0    0    0
GAGCGGTCGGATTATGTGCGT     ERSDYVR       0    1    0    0    0    0    0    0    0    0
GAGCGGTTGAATCGTCTGAAA     ERLNRLK       1    0    0    0    0    0    0    0    0    0
GAGCGGTTGACGGGTGAGCTT     ERLTGEL       1    0    0    0    0    0    0    0    0    0
GAGCGGTTGCATGGGGTGCAG     ERLHGVQ       0    1    0    0    0    0    0    0    0    0
GAGCGGTTGCTTTCGGTGCAA     ERLLSVQ       0    1    0    0    0    0    0    0    0    0
GAGCGGTTGGAGCGTGGTCTG     ERLERGL       1    0    0    0    0    1    1    0    0    0
GAGCGGTTGTCTAAGATGACT     ERLSKMT       0    1    0    0    0    0    0    0    0    0
GAGCGGTTTAATAGGGATTCA     ERFNRDS       0    1    0    0    0    0    0    0    0    0
GAGCGGTTTAGTTATATGGAG     ERFSYME       0    1    0    0    0    0    0    0    0    0
GAGCGGTTTTATGGTAAGGAT     ERFYGKD       0    1    0    0    0    0    0    0    0    0
GAGCGTAATATTTCGCGTATA     ERNISRI       1    0    0    0    0    0    0    0    0    0
GAGCGTAATATTTCGCGTATT     ERNISRI       1    0    0    0    0    0    0    0    0    0
GAGCGTAATCCGCGTATGATT     ERNPRMI       0    1    0    0    0    0    0    0    0    0
GAGCGTAATCTTGTTTTGCCG     ERNLVLP       0    1    0    0    0    0    0    0    0    0
GAGCGTACGCAGACTTCGATG     ERTQTSM       0    1    0    0    0    0    1    0    0    0
GAGCGTACGCTGACTCAAAGG     ERTLTQR       0    1    0    0    0    0    0    0    0    0
GAGCGTACGCTGACTCATTGG     ERTLTHW       0    1    0    0    0    0    0    0    0    0
GAGCGTACGGAGCATCCTGAA     ERTEHPE       1    0    0    0    0    0    0    0    0    0
GAGCGTACGGTGGTGTCAGCA     ERTVVSA       0    1    0    0    0    0    0    0    0    0
GAGCGTACGTCGATTAGTAAA     ERTSISK       1    0    0    0    0    1    0    0    0    0
GAGCGTAGTAATTGGTATGCG     ERSNWYA       1    0    0    0    0    0    0    0    1    0
GAGCGTAGTAATTGGTATGCT     ERSNWYA       1    0    0    0    0    0    0    0    0    0
GAGCGTATGCCTTAGATTGCT     ERMPQIA       0    1    0    0    0    0    1    3    0    0
GAGCGTATTAGTTCTGGGATG     ERISSGM       1    0    0    0    0    0    0    0    0    0
GAGCGTATTATGGCGGCTCCT     ERIMAAP       1    0    0    0    0    0    0    0    0    0
GAGCGTATTGATAATAGTAAT     ERIDNSN       0    1    0    0    0    0    0    0    0    0
GAGCGTATTGGTGCGGTGTAG     ERIGAVQ       1    0    0    0    0    0    0    0    0    0
GAGCGTCAGATTGAGACAGAA     ERQIETE       0    1    0    0    0    0    0    0    0    0
GAGCGTCAGATTGAGACTGTT     ERQIETV       0    1    0    0    0    0    0    0    0    0
GAGCGTCAGCAGCATAGGTTG     ERQQHRL       0    1    0    0    0    0    0    0    0    0
GAGCGTCAGCTTCTTAAGGCG     ERQLLKA       1    0    0    0    0    0    0    0    0    0
GAGCGTCATCATGTTGTGCCT     ERHHVVP       1    0    0    0    0    0    0    0    0    0
GAGCGTCATGATATGTTTAGG     ERHDMFR       0    1    0    0    0    0    0    0    0    0
GAGCGTCCGCATTTGACTCCT     ERPHLTP       0    1    0    0    0    0    0    0    0    0
GAGCGTCCGTGGCATACGGGT     ERPWHTG       0    1    0    0    0    0    0    0    0    0
GAGCGTCCTACTCTGTAGGGT     ERPTLQG       0    1    0    0    0    0    0    0    0    0
GAGCGTCCTCTTCCTAGTACG     ERPLPST       1    0    0    0    0    0    0    0    0    0
GAGCGTCCTGAGCGGCAGCAA     ERPERQQ       0    1    0    0    0    0    0    0    0    0
GAGCGTCCTGAGCGGCAGCAT     ERPERQH       0    1    0    0    0    0    0    0    0    0
GAGCGTCTGTGGTATACGCAT     ERLWYTH       1    0    0    0    0    0    0    0    0    0
GAGCGTGAGTGGGATGCGTTG     EREWDAL       0    1    0    0    0    0    0    0    0    0
GAGCGTGATACGAGGAGTCCT     ERDTRSP       0    1    0    0    0    0    0    0    0    0
GAGCGTGCGACTCGTGCGGTT     ERATRAV       0    1    0    0    0    0    0    0    0    1
GAGCGTGCTATGTTGCCTTTT     ERAMLPF       0    1    0    0    0    0    0    0    0    0
GAGCGTGCTCCGTGGGCTCTA     ERAPWAL       0    1    0    1    0    0    0    0    0    0
GAGCGTGCTCCGTGGGCTCTT     ERAPWAL       0    1    0    1    0    0    0    0    0    0
GAGCGTGCTCTGGGTGTTATA     ERALGVI       0    1    0    0    0    0    0    0    0    0
GAGCGTGCTCTTGATCCTTGT     ERALDPC       0    1    0    0    0    0    0    0    0    0
GAGCGTGCTGTTGCGTTGATG     ERAVALM       1    0    0    0    0    0    0    0    0    0
GAGCGTGCTTTGTCTCTTAGG     ERALSLR       0    1    0    0    0    0    0    0    0    0
GAGCGTGGGCTGTCGCAGTTT     ERGLSQF       1    0    0    0    0    0    0    0    0    0
GAGCGTGTGCTGACGACGTAA     ERVLTT*       1    0    0    0    0    0    0    0    0    0
GAGCGTGTGTAGATTAATCAT     ERVQINH       0    1    0    0    0    0    0    0    0    0
GAGCGTGTTACTGTTCCGTTT     ERVTVPF       1    0    0    0    0    0    1    0    0    0
GAGCGTGTTCAGGAGTTGGGA     ERVQELG       1    0    0    0    0    0    0    0    0    0
GAGCGTGTTCATCCGATTGTT     ERVHPIV       0    1    0    0    0    0    0    0    0    0
GAGCGTTATCCTCCTTCGCAG     ERYPPSQ       0    1    0    0    0    0    0    0    0    0
GAGCGTTCGATTACTGAGCGT     ERSITER       1    0    0    0    0    0    0    0    0    0
GAGCGTTCTTTTGAGTTTATG     ERSFEFM       0    1    0    0    4    0    0    0    0    0
GAGCGTTGGACGAATGCGAGG     ERWTNAR       0    1    0    0    0    0    0    0    0    0
GAGCGTTGGACGAATGCGATT     ERWTNAI       0    1    0    0    0    0    0    0    0    0
GAGCGTTGGGCGAATAATAGT     ERWANNS       0    1    0    0    0    0    0    0    0    0
GAGCGTTGGGGGGGGTATCTG     ERWGGYL       1    0    0    0    0    0    0    0    0    0
GAGCGTTGTGATACGGTGACG     ERCDTVT       1    0    0    0    0    0    0    0    0    0
GAGCGTTTGCCTCTGCATCCG     ERLPLHP       1    0    0    0    0    0    0    0    0    0
GAGCGTTTGGCTAATCATAAT     ERLANHN       0    1    0    0    0    0    0    0    0    0
GAGCTGAAGAGTCCTCATAGT     ELKSPHS       0    1    0    0    0    0    0    0    0    0
GAGCTGAAGATGGATGCTTTG     ELKMDAL       0    1    0    0    0    0    0    0    0    0
GAGCTGAAGATTTTTTCGACT     ELKIFST       0    1    0    0    0    0    0    0    0    0
GAGCTGAAGCAGCATGCGGAA     ELKQHAE       1    0    0    0    0    0    0    0    0    0
GAGCTGAAGGCGGTTAAGTCG     ELKAVKS       1    0    0    0    0    0    0    0    0    0
GAGCTGAAGTTTTTTCTGCAA     ELKFFLQ       0    1    0    0    0    0    0    0    0    0
GAGCTGACGAGGTGGGATCAT     ELTRWDH       0    1    0    0    0    0    0    0    0    0
GAGCTGACTCCGTTTCAGAAT     ELTPFQN       0    1    0    0    0    0    0    0    0    0
GAGCTGACTCTTTCTCCGCAT     ELTLSPH       1    0    0    0    0    0    0    0    0    0
GAGCTGACTCTTTCTCCGCTG     ELTLSPL       1    0    0    0    0    1    3    0    0    0
GAGCTGACTGCTCCGAATTGG     ELTAPNW       1    0    0    0    0    0    0    0    0    0
GAGCTGAGGTGTAATCGGCTT     ELRCNRL       0    1    0    0    0    0    0    0    0    0
GAGCTGAGTACTAATACGATG     ELSTNTM       1    0    0    0    0    0    0    0    0    0
GAGCTGATGACTATTTATCCG     ELMTIYP       0    1    0    0    0    0    1    0    0    0
GAGCTGATGCGTGTTACTAAG     ELMRVTK       1    0    0    0    0    0    0    0    0    0
GAGCTGATGTCGAGTAGGTTG     ELMSSRL       1    0    0    0    0    0    0    0    0    0
GAGCTGATGTTGATTGGGTTT     ELMLIGF       0    1    0    0    0    0    0    0    0    0
GAGCTGATTCTGCCGCAGTTG     ELILPQL       0    1    0    3    0    1    0    0    0    0
GAGCTGCAGACGATTGTTGTT     ELQTIVV       1    0    0    0    0    0    0    0    0    0
GAGCTGCAGTCGCTGCCTGGG     ELQSLPG       1    0    0    0    0    0    0    0    0    0
GAGCTGCATTCGGAGGCTGAT     ELHSEAD       1    0    0    0    0    0    0    0    0    0
GAGCTGCCGTAGGCGCAGTTG     ELPQAQL       0    1    0    1    0    1    1    1    0    0
GAGCTGCCTCATGTTCTGCTT     ELPHVLL       1    0    0    0    0    0    0    0    0    0
GAGCTGCCTCTGTGGAAGATG     ELPLWKM       0    1    0    0    0    0    0    0    0    0
GAGCTGCCTCTTGTTCTGCTT     ELPLVLL       1    0    0    0    0    0    0    0    0    0
GAGCTGCCTGAGTCTTCTACG     ELPESST       1    0    0    0    0    0    0    0    0    0
GAGCTGCGGAATCTGTGGACT     ELRNLWT       0    1    0    0    0    0    0    0    0    0
GAGCTGCGGGCTGCGCCGGAT     ELRAAPD       0    1    0    0    0    0    1    0    0    1
GAGCTGCGTAATACGGCTTAT     ELRNTAY       1    0    0    0    0    0    0    0    0    0
GAGCTGCTTGCTGCTGATCCG     ELLAADP       0    1    0    0    0    0    0    0    0    0
GAGCTGGAGGTGCTGAATAGG     ELEVLNR       1    0    0    0    0    0    0    0    0    0
GAGCTGGAGTTTACTCCGAAT     ELEFTPN       1    0    0    0    0    0    1    0    0    0
GAGCTGGATTAGGCGAATGAT     ELDQAND       1    0    0    0    0    0    0    0    0    0
GAGCTGGCGATTAAGCCTCTA     ELAIKPL       1    0    0    0    0    0    0    0    0    1
GAGCTGGCGCCGATTCCGCCT     ELAPIPP       0    1    0    0    0    0    0    0    0    0
GAGCTGGCTACGTAAACGAAG     ELAT*TK       1    0    0    0    0    0    0    0    0    0
GAGCTGGCTGATGTTTCGAGA     ELADVSR       0    1    0    0    0    0    0    0    0    0
GAGCTGGCTGATGTTTCGAGT     ELADVSS       0    1    0    0    0    0    0    0    0    0
GAGCTGGGTGTTTTTGATAGT     ELGVFDS       0    1    0    0    0    0    0    0    0    0
GAGCTGGTGACTCGGCGGCTG     ELVTRRL       1    0    0    0    0    0    0    0    0    0
GAGCTGGTGCCGCCGACGGCT     ELVPPTA       0    1    0    0    0    0    0    0    0    0
GAGCTGTAGACTTTTACGTTT     ELQTFTF       1    0    0    0    0    0    0    0    0    0
GAGCTGTAGGTGCATAAGATT     ELQVHKI       1    0    0    0    0    0    0    0    0    0
GAGCTGTATCATCCGGTGCAA     ELYHPVQ       1    0    0    0    0    0    0    0    0    0
GAGCTGTATCATCCGGTGCAT     ELYHPVH       1    0    0    0    0    0    0    0    0    0
GAGCTGTATGCTGCGTAGATA     ELYAAQI       0    1    0    0    0    0    0    0    0    0
GAGCTGTATGGTACTACTACG     ELYGTTT       0    1    0    0    0    0    0    0    0    0
GAGCTGTATGTGCCGCATCCG     ELYVPHP       0    1    0    0    1    0    0    0    0    0
GAGCTGTCAGTTAGGGGGAAG     ELSVRGK       1    0    0    0    0    0    0    0    0    0
GAGCTGTCGCATAAGTAGCGA     ELSHKQR       0    1    0    0    0    0    0    0    0    0
GAGCTGTCTGTTAGGGGGAAG     ELSVRGK       1    0    0    0    0    1    0    0    0    0
GAGCTGTCTTTTCCGTAGATG     ELSFPQM       1    0    0    0    0    0    0    0    0    0
GAGCTGTGGCCGATTTTGAAA     ELWPILK       0    1    0    0    0    0    0    0    0    0
GAGCTGTGGCCGATTTTGATT     ELWPILI       0    1    0    0    0    0    0    0    0    0
GAGCTGTGGTCGACGACGCTT     ELWSTTL       0    1    0    0    0    0    0    0    0    0
GAGCTGTTGACTATGACTGCG     ELLTMTA       0    1    0    0    0    0    0    0    0    0
GAGCTGTTGCGGCTTATTCCG     ELLRLIP       1    0    0    0    0    0    0    0    1    0
GAGCTGTTGCGTACTGCGAAG     ELLRTAK       0    1    0    0    0    0    0    0    0    0
GAGCTGTTGTTTAATTTGGTG     ELLFNLV       1    0    0    0    0    0    0    0    0    0
GAGCTGTTTCGGGGTGCGTTT     ELFRGAF       0    1    0    0    0    0    0    0    0    0
GAGCTTAAGGTGTGGAGTGAA     ELKVWSE       0    1    0    0    0    1    0    0    0    0
GAGCTTAAGGTGTGGAGTGAT     ELKVWSD       0    1    0    0    0    0    0    0    0    0
GAGCTTAATAGTGTTTTTTCT     ELNSVFS       0    1    0    0    0    0    0    0    0    0
GAGCTTAATGAGGCGCTGGTT     ELNEALV       1    0    0    0    0    0    0    0    0    0
GAGCTTACGACTGCGTCTGCT     ELTTASA       0    1    0    0    0    0    0    0    0    0
GAGCTTACTCTGTCTACGCCA     ELTLSTP       0    1    0    0    1    0    0    0    0    0
GAGCTTACTCTGTCTACGCCT     ELTLSTP       0    1    0    0    1    0    0    0    0    0
GAGCTTACTGATGGTATTGAG     ELTDGIE       0    1    0    0    0    0    0    0    0    0
GAGCTTACTTATGAGAAGTCT     ELTYEKS       0    1    0    0    0    0    0    0    0    0
GAGCTTAGAAAGAAAGAAAGG     ELRKKER       1    0    0    0    0    0    0    0    0    0
GAGCTTAGGATTTCGTCTACT     ELRISST       0    1    0    0    0    0    0    0    0    0
GAGCTTAGTATGAATGATAGG     ELSMNDR       1    0    0    0    0    0    0    0    0    0
GAGCTTATGCCGAAGACTAGG     ELMPKTR       1    0    0    0    0    0    0    0    0    0
GAGCTTATGGCGAAGCATAAG     ELMAKHK       1    0    0    0    0    0    1    0    0    0
GAGCTTCAGAGGGGTCATAGT     ELQRGHS       0    1    0    0    0    0    0    0    0    0
GAGCTTCAGCCGTAGAAGCAT     ELQPQKH       0    1    0    3    3    1    1    1    0    0
GAGCTTCAGTTGCTTCCTGGA     ELQLLPG       1    0    0    0    0    0    0    0    0    0
GAGCTTCATGGGCTGGAGCAT     ELHGLEH       0    1    0    0    0    0    0    0    0    0
GAGCTTCCGACGTCTTCTTCG     ELPTSSS       0    1    0    0    0    0    0    0    0    0
GAGCTTCTGAGGTTGCATTTA     ELLRLHL       1    0    0    0    0    0    0    0    0    0
GAGCTTCTTAAGTCGGTGACT     ELLKSVT       0    1    0    0    0    0    0    0    0    0
GAGCTTCTTACGATGCCGTTT     ELLTMPF       1    0    0    0    0    0    0    0    0    0
GAGCTTCTTGGTAAGAGGAAT     ELLGKRN       0    1    0    0    0    0    0    0    0    0
GAGCTTGAGAGGTATCGGATG     ELERYRM       1    0    0    0    0    0    0    0    0    1
GAGCTTGAGTATAATTTGAAA     ELEYNLK       0    1    0    0    0    0    0    0    0    0
GAGCTTGAGTTGACTCTGCCA     ELELTLP       1    0    0    0    0    0    0    0    0    0
GAGCTTGAGTTGACTCTGCCT     ELELTLP       1    0    0    0    0    0    0    0    0    0
GAGCTTGATAATGGGGAGTAG     ELDNGEQ       0    1    0    0    0    0    0    0    0    0
GAGCTTGATACTGTGCTGAGG     ELDTVLR       1    0    0    0    0    0    0    0    0    0
GAGCTTGATCCGGATTTGACG     ELDPDLT       0    1    0    0    0    0    0    0    0    0
GAGCTTGATCGGCTTTATGAT     ELDRLYD       1    0    0    0    0    0    0    0    0    0
GAGCTTGATCGGTTGTTGCGT     ELDRLLR       0    1    0    0    0    0    0    1    0    0
GAGCTTGATGAGGTTAGGACG     ELDEVRT       0    1    0    0    0    0    0    0    0    1
GAGCTTGATGGGAGTCCGAAT     ELDGSPN       1    0    0    0    0    0    0    0    0    0
GAGCTTGCGATTCATCAGTTG     ELAIHQL       0    1    0    0    0    4    0    0    0    1
GAGCTTGCGCTGAAGTCTCAT     ELALKSH       0    1    0    0    0    0    0    0    0    0
GAGCTTGCGTCGCAGGAGTTG     ELASQEL       0    1    0    0    0    0    0    0    0    0
GAGCTTGCGTCGCATTGGTTG     ELASHWL       1    0    0    0    0    1    4    1    1    1
GAGCTTGCTCATCGTATTCGT     ELAHRIR       0    1    0    0    0    0    1    0    0    0
GAGCTTGCTGCGGATATGAGA     ELAADMR       0    1    0    0    0    0    0    0    0    0
GAGCTTGCTGCGGATATGAGT     ELAADMS       0    1    0    0    0    0    0    0    0    0
GAGCTTGGGTATTCTGGTTTT     ELGYSGF       1    0    0    0    0    0    0    0    0    0
GAGCTTGGTAGTTATTCGAAG     ELGSYSK       0    1    0    0    0    0    0    0    0    0
GAGCTTGGTGATGGTAATTTG     ELGDGNL       0    1    0    0    0    0    0    0    0    1
GAGCTTGGTGCTCATGTTAAT     ELGAHVN       0    1    0    0    0    0    0    0    0    0
GAGCTTTAAACACAAAAACAG     EL*TQKQ       0    1    0    0    0    0    0    0    0    0
GAGCTTTATCCGCGGGGTTCT     ELYPRGS       0    1    0    0    0    0    0    0    0    0
GAGCTTTATTCTCATAAACAG     ELYSHKQ       1    0    0    0    0    0    0    0    0    0
GAGCTTTCGGCGTATCCTAAT     ELSAYPN       0    1    0    0    0    0    0    0    0    0
GAGCTTTGGTCTCTGAAAGAA     ELWSLKE       0    1    0    0    0    0    0    0    0    0
GAGCTTTGGTTTTATGCGAAG     ELWFYAK       0    1    0    0    0    0    0    0    0    0
GAGGAGAATCCGGGTGTGGAG     EENPGVE       1    0    0    0    0    0    0    0    0    0
GAGGAGAATCGGGCTGCGTTG     EENRAAL       0    1    0    0    0    0    0    0    0    0
GAGGAGAATCGGGCTGCGTTT     EENRAAF       0    1    0    0    0    0    0    0    0    0
GAGGAGAATGCTAGGCGTGCT     EENARRA       0    1    0    0    0    0    0    0    0    0
GAGGAGACGAATGAGAAGAGG     EETNEKR       1    0    0    0    0    0    0    0    0    0
GAGGAGACGGCTGCTATGCTG     EETAAML       1    0    0    0    0    0    0    0    0    0
GAGGAGACTCTTGATGGGAGG     EETLDGR       0    1    0    0    0    0    0    0    0    0
GAGGAGAGGCAGATTCCGGTG     EERQIPV       0    1    0    0    0    0    0    1    0    1
GAGGAGAGTCTTACGAATGAT     EESLTND       0    1    0    0    0    0    0    0    0    0
GAGGAGCATGATCTTTTTTAT     EEHDLFY       1    0    0    0    0    0    0    0    0    0
GAGGAGCATGTTTCTAAGGTT     EEHVSKV       0    1    0    0    0    0    0    0    0    0
GAGGAGCCGCGTTATATTAGT     EEPRYIS       1    0    0    0    0    0    0    0    0    0
GAGGAGCCGTAGAGGACGCTA     EEPQRTL       1    0    0    0    0    0    0    0    0    0
GAGGAGCCTACTAGTCCTGCT     EEPTSPA       0    1    0    0    0    0    0    0    0    0
GAGGAGCCTCGTGTTGCTGCG     EEPRVAA       0    1    1    0    0    0    0    0    0    0
GAGGAGCCTCGTGTTGCTGCT     EEPRVAA       0    1    0    0    0    0    0    0    0    0
GAGGAGCGGAGTAATGTGAAT     EERSNVN       0    1    0    0    0    0    0    0    0    0
GAGGAGCGGATGAGTCGGATG     EERMSRM       0    1    0    0    0    0    0    0    0    0
GAGGAGCGGATTGGGGTGAAG     EERIGVK       0    1    0    0    0    0    0    0    0    0
GAGGAGCGGTTGAGTCGGATG     EERLSRM       0    1    0    0    0    0    0    0    0    0
GAGGAGCGTGGTTTGATTTTT     EERGLIF       1    0    0    0    0    0    0    0    0    0
GAGGAGCTGACGTTTCTTGAG     EELTFLE       1    0    0    0    0    0    0    0    0    0
GAGGAGCTGACTACGTGTAAA     EELTTCK       1    0    0    0    0    0    0    0    0    0
GAGGAGCTGCGGGTGAATGCG     EELRVNA       1    0    0    0    0    0    0    0    0    0
GAGGAGCTTCATAATCTGTAT     EELHNLY       1    0    0    0    0    0    0    0    0    0
GAGGAGGAGAGGCTTCCTGTG     EEERLPV       0    1    0    0    0    0    0    0    0    0
GAGGAGGAGCAGTTTAATTCT     EEEQFNS       1    0    0    0    0    0    0    0    0    0
GAGGAGGCGAAGTTTCAGGAG     EEAKFQE       1    0    0    0    0    0    0    0    0    0
GAGGAGGCGCATCATAATTAT     EEAHHNY       0    1    0    0    0    0    0    0    0    0
GAGGAGGCGCATGGTTTGATG     EEAHGLM       0    1    0    0    0    0    0    0    0    0
GAGGAGGCTCCGGTAACACAA     EEAPVTQ       1    0    0    0    0    0    0    0    0    0
GAGGAGGCTCGTAATGTGTTA     EEARNVL       1    0    0    0    0    0    0    0    0    0
GAGGAGGGTTGGTTTACTTAG     EEGWFTQ       1    0    0    0    0    0    0    0    0    0
GAGGAGGTGAAGCCTGGTATA     EEVKPGI       1    0    0    0    0    0    0    0    0    0
GAGGAGGTGCAGGTTAAGCCG     EEVQVKP       1    0    0    0    0    1    0    0    0    0
GAGGAGTGGCGGGATACGTAT     EEWRDTY       1    0    0    0    0    0    0    0    0    0
GAGGAGTGGGGTGATGCGGTG     EEWGDAV       1    0    0    0    0    0    0    0    0    0
GAGGAGTTGACGGTGGGGACT     EELTVGT       0    1    0    0    0    0    0    0    0    0
GAGGATACGTTTGGTTCGCCA     EDTFGSP       1    0    0    0    0    0    0    0    0    0
GAGGATACTACTTTGAAGGAT     EDTTLKD       0    1    0    0    0    0    0    0    0    0
GAGGATACTGTTATGTAGAAT     EDTVMQN       1    0    0    0    0    0    0    0    0    0
GAGGATAGGATTGCTTAGGCG     EDRIAQA       1    0    0    0    0    0    0    0    0    0
GAGGATATGAATTAGGTTAAT     EDMNQVN       0    1    0    0    0    0    0    0    0    0
GAGGATATGAATTAGGTTATG     EDMNQVM       0    1    0    0    0    0    0    0    0    0
GAGGATATGCTTGTGCCTGAT     EDMLVPD       1    0    0    0    0    0    0    0    0    0
GAGGATATGGCTCGGAGGCTG     EDMARRL       1    0    0    0    0    0    0    0    0    0
GAGGATATGTCGGATCATACT     EDMSDHT       0    1    0    0    0    0    0    0    0    0
GAGGATATTCGTTGGCGTTAT     EDIRWRY       0    1    0    0    0    0    0    0    0    0
GAGGATCAGATGCCGGCTTTT     EDQMPAF       1    0    0    0    0    0    0    0    0    0
GAGGATCAGATTAATCAGACA     EDQINQT       0    1    0    0    0    0    0    1    0    0
GAGGATCAGGTTGATCGGTTG     EDQVDRL       0    1    0    0    0    0    0    0    0    0
GAGGATCATGCGCCGGTTTTA     EDHAPVL       0    1    0    0    0    0    0    0    0    0
GAGGATCCGGCTACGCGGGCT     EDPATRA       0    1    0    0    0    0    0    0    0    0
GAGGATCCTGGGCCGACTAAT     EDPGPTN       1    0    0    0    0    0    0    0    0    0
GAGGATCCTTAGCTGAATAAG     EDPQLNK       1    0    0    0    0    1    0    0    0    0
GAGGATCGGACTTGTCGTAAA     EDRTCRK       0    1    0    0    0    0    0    0    0    0
GAGGATCGGAGTATGCTGTAG     EDRSMLQ       0    1    0    0    0    1    0    0    0    0
GAGGATCGGGCTTATGAGCCT     EDRAYEP       0    1    0    0    0    0    0    0    0    0
GAGGATCGTAATACTAGTCGT     EDRNTSR       0    1    0    0    0    0    0    0    0    0
GAGGATCGTCCTACGTGTTTG     EDRPTCL       0    1    0    0    0    0    0    0    0    0
GAGGATCTGCAGTATGTGCCG     EDLQYVP       0    1    0    0    0    0    0    0    0    0
GAGGATCTGGTGCTTACTAGT     EDLVLTS       0    1    0    0    0    0    0    0    0    0
GAGGATGAGCAGAGTCGTATA     EDEQSRI       0    1    0    0    0    0    0    0    0    0
GAGGATGAGCAGAGTCGTATT     EDEQSRI       0    1    0    0    0    0    0    0    0    0
GAGGATGAGGGGATGGTGAGG     EDEGMVR       0    1    1    0    0    0    0    0    0    0
GAGGATGAGTGGTCGGATTAT     EDEWSDY       0    1    0    0    0    0    0    0    0    0
GAGGATGATATTCGTATTGAG     EDDIRIE       1    0    0    0    0    0    0    0    0    0
GAGGATGATTCTGTGAGGTTG     EDDSVRL       1    0    0    0    0    0    0    0    0    0
GAGGATGCGGAGGTTAATGTG     EDAEVNV       1    0    0    0    0    0    0    0    0    0
GAGGATGCGGCTCATAATTTA     EDAAHNL       1    0    0    0    0    0    0    0    0    0
GAGGATGGTAAGCCGTGGGTT     EDGKPWV       1    0    0    0    0    0    0    0    0    0
GAGGATGGTCGTTGGCAGCCG     EDGRWQP       1    0    0    0    0    0    0    0    0    0
GAGGATGGTGCGAGTCATATT     EDGASHI       0    1    0    0    0    0    0    0    0    0
GAGGATGGTGGGAAGGGGTAT     EDGGKGY       0    1    0    0    0    0    0    0    0    0
GAGGATGTGAAGTTTCTGGAT     EDVKFLD       1    0    0    4    1    0    0    0    0    1
GAGGATGTGCGGTTGATTAAG     EDVRLIK       0    1    0    0    0    0    0    0    0    0
GAGGATGTGGGTGAGTTGTTG     EDVGELL       0    1    0    0    0    0    0    0    0    0
GAGGATTAGAGGGAAGCGGCG     EDQREAA       1    0    0    0    0    0    0    0    0    0
GAGGATTAGGCTGGTACTTAT     EDQAGTY       1    0    0    0    0    0    0    0    0    0
GAGGATTCGCGTATGCAGACG     EDSRMQT       1    0    0    0    0    0    0    0    0    0
GAGGATTCGGTGCAGTTGGAG     EDSVQLE       1    0    1    0    0    0    0    0    0    0
GAGGATTCTAGTAAGTCTGTA     EDSSKSV       0    1    0    0    0    0    0    0    0    0
GAGGATTCTCCGCAGACGAAT     EDSPQTN       0    1    0    0    0    0    0    0    0    0
GAGGATTGGCAGCCTGATTCG     EDWQPDS       0    1    0    0    0    0    1    0    0    1
GAGGATTGTAATAGGACTGTG     EDCNRTV       0    1    0    0    0    0    0    0    0    0
GAGGATTTGGGTCTTGAGCGG     EDLGLER       0    1    0    0    0    0    0    0    0    0
GAGGATTTTAATTTGAATGAG     EDFNLNE       0    1    0    0    0    0    0    0    0    0
GAGGCAGTGGTTCATGCTGGT     EAVVHAG       0    1    0    0    0    0    0    0    0    0
GAGGCGAATACGGTGCTTTGT     EANTVLC       1    0    0    0    0    0    0    0    0    0
GAGGCGAATCTTGCGTGGTAA     EANLAW*       0    1    0    0    0    0    0    0    0    0
GAGGCGAATCTTGCGTGGTAT     EANLAWY       0    1    0    0    1    0    0    0    3    0
GAGGCGAATGATTTGTCGGGT     EANDLSG       0    1    0    0    0    0    0    0    0    0
GAGGCGAATGCGCGTGGGCAT     EANARGH       1    0    0    0    0    0    0    1    0    0
GAGGCGAATTGGGTTCAGTAT     EANWVQY       0    1    0    0    0    0    0    0    0    0
GAGGCGACAAAAAAAACGACG     EATKKTT       0    1    0    0    0    0    0    0    0    0
GAGGCGACTTATTATACGACG     EATYYTT       0    1    0    0    0    0    0    0    0    0
GAGGCGACTTCTAATACTTAA     EATSNT*       1    0    0    0    0    0    0    0    0    0
GAGGCGAGGCCGGCTGAGCGT     EARPAER       1    0    0    0    0    0    0    0    0    0
GAGGCGAGGGCGAATTATATG     EARANYM       0    1    0    0    0    0    0    0    0    0
GAGGCGAGGGCGCTTTCTATG     EARALSM       0    1    0    0    0    0    0    0    0    0
GAGGCGAGGGTTGAGAAGTTG     EARVEKL       1    0    0    0    0    1    0    0    0    0
GAGGCGAGGTTGGTTTCTAAT     EARLVSN       1    0    0    0    0    0    0    0    0    0
GAGGCGATGACGTATACGCGG     EAMTYTR       1    0    0    0    0    0    0    0    0    0
GAGGCGATGCAGTCTCGGCTG     EAMQSRL       1    0    0    0    0    0    0    0    0    0
GAGGCGATGCCGCTTTCGACT     EAMPLST       0    1    0    0    0    0    0    0    0    0
GAGGCGATTGTTAGGTAGATG     EAIVRQM       0    1    0    0    0    0    0    0    0    0
GAGGCGCAGCTTGATCCGATT     EAQLDPI       0    1    0    0    0    0    0    0    0    0
GAGGCGCAGTATTCGTTGTGG     EAQYSLW       0    1    0    0    0    0    0    0    0    0
GAGGCGCATCATGCGTGGGCT     EAHHAWA       1    0    0    0    0    0    0    0    0    1
GAGGCGCATGGTACTATTTTG     EAHGTIL       0    1    0    0    0    0    0    0    0    0
GAGGCGCATTTGGCTGATTCG     EAHLADS       1    0    0    0    0    0    0    0    0    0
GAGGCGCCGTTGTAGGGTTCT     EAPLQGS       1    0    0    0    0    0    0    0    0    0
GAGGCGCCTAGTGTGTCGATT     EAPSVSI       0    1    0    0    0    0    0    0    0    0
GAGGCGCCTCGGCAGATGTCA     EAPRQMS       1    0    0    0    0    0    0    0    0    0
GAGGCGCCTCGGCAGATGTCT     EAPRQMS       1    0    0    0    0    0    0    0    0    0
GAGGCGCCTGATATTGCTCTG     EAPDIAL       0    1    0    0    0    0    0    0    0    0
GAGGCGCGGCTTGGTTTTGTG     EARLGFV       0    1    0    1    0    1    0    1    1    4
GAGGCGCGGGCGCCTTGGTCG     EARAPWS       1    0    0    0    0    0    0    0    0    0
GAGGCGCGTCTTCCTCCTTAG     EARLPPQ       0    1    0    0    0    0    0    0    0    0
GAGGCGCTGCTGGGTCCGAAT     EALLGPN       1    0    0    0    0    0    0    0    0    0
GAGGCGCTTTCTCCGTCGCTA     EALSPSL       1    0    0    0    0    0    0    0    0    0
GAGGCGCTTTCTCCGTCGCTT     EALSPSL       1    0    0    0    0    0    0    0    0    0
GAGGCGGAGACGTAGATGTAT     EAETQMY       1    0    0    0    0    0    0    0    0    0
GAGGCGGAGAGGATTTTTGCT     EAERIFA       1    0    0    0    0    0    0    0    0    0
GAGGCGGAGCCGAGGTATAAG     EAEPRYK       0    1    4    0    0    0    1    1    0    0
GAGGCGGAGGAGTATGCTCGG     EAEEYAR       1    0    0    0    0    0    1    0    0    0
GAGGCGGAGGAGTATGCTCGT     EAEEYAR       1    0    0    0    0    0    0    0    0    0
GAGGCGGAGGTTAGTGCGACG     EAEVSAT       1    0    0    0    0    0    0    0    0    0
GAGGCGGATATTAAGCATGGG     EADIKHG       0    1    0    0    0    0    0    0    0    0
GAGGCGGATATTTAGAAGACG     EADIQKT       1    0    0    0    0    0    0    0    0    0
GAGGCGGATCAGCTTAGTACG     EADQLST       1    0    0    0    0    0    0    0    1    0
GAGGCGGCGAATGAGCATAAG     EAANEHK       0    1    0    0    0    0    0    0    0    0
GAGGCGGCGCAGTCTGGTTGA     EAAQSG*       1    0    0    0    0    0    0    0    0    0
GAGGCGGCGGTTAATTTGCAG     EAAVNLQ       0    1    0    0    0    0    0    0    0    0
GAGGCGGCTCATGTGAGGACG     EAAHVRT       1    0    0    0    0    0    0    0    0    0
GAGGCGGGGCATTATACTCTG     EAGHYTL       1    0    0    0    0    0    0    0    0    0
GAGGCGGGGCTGTGGCTTACG     EAGLWLT       1    0    0    0    1    0    0    0    0    0
GAGGCGGGGGCTCAGGAGCAT     EAGAQEH       1    0    0    0    0    0    0    0    0    0
GAGGCGGTGCGGAGTGCATCA     EAVRSAS       0    1    0    0    0    0    0    0    0    0
GAGGCGGTGCGGAGTGCTGCT     EAVRSAA       0    1    0    0    0    0    0    0    0    0
GAGGCGGTTAATATTGGGAGG     EAVNIGR       1    0    0    0    0    0    0    0    0    0
GAGGCGGTTAATATTGGTAGT     EAVNIGS       1    0    0    0    0    0    0    0    0    0
GAGGCGGTTATTTCTTTTCCG     EAVISFP       0    1    0    0    0    1    0    0    0    0
GAGGCGGTTATTTCTTTTCCT     EAVISFP       0    1    0    0    0    0    0    0    0    0
GAGGCGGTTCGTGCGTTTGAT     EAVRAFD       0    1    0    0    0    0    0    0    0    0
GAGGCGTAGACGTTGTCTCTG     EAQTLSL       0    1    0    0    0    0    0    0    0    0
GAGGCGTAGATGCAGGCTAAT     EAQMQAN       1    0    0    0    0    0    0    0    1    0
GAGGCGTAGGTGCAGCTGCGT     EAQVQLR       1    0    0    0    0    0    1    0    0    0
GAGGCGTATAATAGGCAACGG     EAYNRQR       1    0    0    0    0    0    0    0    0    0
GAGGCGTCGAAAAAAGCAAAG     EASKKAK       0    1    0    0    0    0    0    0    0    0
GAGGCGTCGTATCTGGGTTCT     EASYLGS       1    0    0    0    0    0    0    0    0    0
GAGGCGTCGTATTCACGGAGG     EASYSRR       0    1    0    0    0    0    0    0    0    0
GAGGCGTCTCAGCTTCTTCAG     EASQLLQ       1    0    0    0    0    0    0    0    0    0
GAGGCGTGGAGTAAGCTTGCT     EAWSKLA       1    0    0    0    0    0    1    0    0    0
GAGGCGTGTCAGCATCTGATT     EACQHLI       1    0    0    0    0    0    0    0    0    0
GAGGCGTTGACGTAGGTGGCG     EALTQVA       0    1    0    0    0    0    0    0    0    0
GAGGCGTTGCCGTTGACTACA     EALPLTT       0    1    0    0    0    0    0    0    0    0
GAGGCGTTGCCGTTGACTACT     EALPLTT       0    1    0    0    0    0    0    0    0    0
GAGGCGTTGTTTTCGTAGACT     EALFSQT       1    0    0    0    0    0    0    0    0    0
GAGGCTAATAATTCGGGGTCA     EANNSGS       1    0    0    0    0    0    0    0    0    0
GAGGCTAATAATTCGGGGTCT     EANNSGS       0    1    0    1    3    0    0    0    0    1
GAGGCTAATGTTCAGATGATT     EANVQMI       0    1    0    0    0    0    0    0    0    0
GAGGCTACGGGGTGGTCTAAT     EATGWSN       0    1    0    0    0    0    0    0    0    0
GAGGCTACTATGCAGAATCCG     EATMQNP       0    1    0    0    0    0    0    0    0    0
GAGGCTACTCTGGCGCAGGGA     EATLAQG       0    1    0    0    0    0    0    0    0    0
GAGGCTAGGAGTAAGCTGGGG     EARSKLG       0    1    0    0    0    0    0    0    0    0
GAGGCTAGGCCTACTTTGCGT     EARPTLR       0    1    0    0    0    0    0    0    0    0
GAGGCTAGGTATGCGCCGGCT     EARYAPA       0    1    0    0    0    0    0    0    0    0
GAGGCTAGTTGGCAGTCACGA     EASWQSR       0    1    0    0    0    0    0    0    0    0
GAGGCTATGTTGCGTGTTTGG     EAMLRVW       0    1    0    0    0    0    0    0    0    0
GAGGCTATTAAGTCTTTTCTT     EAIKSFL       0    1    0    0    0    0    0    0    0    0
GAGGCTATTAGTACGAAGAGG     EAISTKR       0    1    0    0    0    0    0    3    1    1
GAGGCTATTCTTAGTAATACT     EAILSNT       0    1    0    0    0    0    0    0    0    0
GAGGCTCAGCGTTCGAGTTGG     EAQRSSW       1    0    0    0    0    0    0    0    0    0
GAGGCTCAGCGTTTTACTCCG     EAQRFTP       1    0    0    0    0    0    0    0    0    0
GAGGCTCAGGGTCTTCAGGGA     EAQGLQG       1    0    0    0    0    0    0    0    0    0
GAGGCTCAGGGTCTTCAGGGT     EAQGLQG       1    0    0    0    0    0    0    0    0    0
GAGGCTCAGTGGAGTACGATA     EAQWSTI       0    1    0    0    0    0    0    0    0    0
GAGGCTCATCCGCTGGCGCTG     EAHPLAL       0    1    0    0    0    0    0    0    0    0
GAGGCTCATGCTGTTAATCGG     EAHAVNR       0    1    0    0    0    0    0    0    0    0
GAGGCTCCGCCGTTGAGGAAT     EAPPLRN       0    1    0    0    0    0    0    0    0    0
GAGGCTCCTTGGCCGCCTTTT     EAPWPPF       0    1    0    0    0    0    0    0    3    0
GAGGCTCGGCAGAATATGCAG     EARQNMQ       0    1    0    0    0    0    0    0    0    0
GAGGCTCGGGATTGGCGGCTA     EARDWRL       1    0    0    0    0    0    0    0    0    0
GAGGCTCGTATGTATATGTAT     EARMYMY       1    0    0    0    0    3    0    0    0    1
GAGGCTGAGCCTTTTACGAAA     EAEPFTK       1    0    0    0    0    0    0    0    0    0
GAGGCTGAGCCTTTTACGAAT     EAEPFTN       1    0    0    0    0    0    0    0    0    0
GAGGCTGATAGGACTCGTGTT     EADRTRV       1    0    0    0    0    0    0    0    0    0
GAGGCTGATCGGAAGGAGAGG     EADRKER       0    1    0    0    0    0    0    0    0    0
GAGGCTGCGAATTGGACACAA     EAANWTQ       0    1    0    0    0    0    0    0    0    0
GAGGCTGCTCATCCGAGTCAA     EAAHPSQ       0    1    0    0    0    0    0    0    0    0
GAGGCTGCTTTGAGGACTGCG     EAALRTA       0    1    0    0    0    0    0    0    0    0
GAGGCTGGGGCGTTTTATTTG     EAGAFYL       1    0    0    0    0    0    0    0    0    0
GAGGCTGGGTCGACGCTGCCT     EAGSTLP       1    0    0    0    0    0    0    0    1    0
GAGGCTGGTACTCCTGCGCTG     EAGTPAL       1    0    0    1    0    0    0    0    0    0
GAGGCTGTGGTTCATGCTGGG     EAVVHAG       0    1    0    0    0    0    0    0    0    0
GAGGCTGTTACGCTTGCAAAA     EAVTLAK       0    1    0    0    0    0    0    0    0    0
GAGGCTTAGAATTATAATGCG     EAQNYNA       1    0    0    1    0    0    0    0    0    0
GAGGCTTAGAATTATAATGCT     EAQNYNA       1    0    0    0    0    0    0    0    0    0
GAGGCTTATGATACTACTCTG     EAYDTTL       1    0    0    0    0    0    0    0    0    0
GAGGCTTATTCTTTTACTATG     EAYSFTM       1    0    0    0    0    0    0    0    0    0
GAGGCTTCGCTTATTGTGCCT     EASLIVP       0    1    0    0    0    0    0    0    0    0
GAGGCTTCGGGGGGTCTTGAT     EASGGLD       0    1    0    0    0    0    0    0    0    0
GAGGCTTCTAATGCTTGGGCT     EASNAWA       1    0    0    0    0    0    0    0    0    0
GAGGCTTGGACGAATAATTGG     EAWTNNW       1    0    0    0    0    0    0    0    0    0
GAGGCTTGGACGAATAATTGT     EAWTNNC       1    0    0    0    0    0    0    0    0    0
GAGGCTTGGGAGATTCTTATG     EAWEILM       0    1    0    0    0    0    1    0    0    0
GAGGCTTGGGTTAGGTGGACA     EAWVRWT       1    0    0    0    0    0    0    0    0    0
GAGGCTTTCCGTTTGAAGTTT     EAFRLKF       1    0    0    0    0    0    0    0    0    0
GAGGGAATTCATATGACACGA     EGIHMTR       1    0    0    0    0    0    0    0    0    0
GAGGGAGCTATGAGTGTTGCT     EGAMSVA       1    0    0    0    0    0    0    0    0    0
GAGGGGAATGTGCCTTATCGG     EGNVPYR       0    1    0    0    0    0    0    0    0    0
GAGGGGAATTTTCCTCTTGCA     EGNFPLA       0    1    0    0    0    0    1    0    0    0
GAGGGGACGCCGTTGACTGTG     EGTPLTV       1    0    0    0    1    0    1    3    1    0
GAGGGGACTAAGATTGAGCAT     EGTKIEH       0    1    0    0    0    0    0    0    0    0
GAGGGGACTAAGTCTCAGGAT     EGTKSQD       1    0    0    0    0    0    0    0    0    0
GAGGGGACTTCGCTTTCGCTT     EGTSLSL       1    0    0    0    0    0    0    0    0    0
GAGGGGACTTTTCTTTCTAGT     EGTFLSS       0    1    0    0    0    0    0    0    1    1
GAGGGGAGGACGTCGGTTGAG     EGRTSVE       1    0    0    1    0    1    2    0    0    0
GAGGGGAGGACGTCGGTTGAT     EGRTSVD       1    0    0    0    0    0    0    0    0    0
GAGGGGAGTCAGGAGCCTTAG     EGSQEPQ       0    1    0    0    0    0    0    0    0    0
GAGGGGATGCTGCTGTTGCAG     EGMLLLQ       0    1    0    0    0    0    0    0    0    0
GAGGGGATTGGGACGAAGAAG     EGIGTKK       1    0    0    0    0    0    0    0    0    0
GAGGGGCAGACTATTTTGCCG     EGQTILP       1    0    0    0    0    0    0    0    0    0
GAGGGGCAGGCTCATTATACG     EGQAHYT       0    1    0    0    0    0    0    1    0    0
GAGGGGCATAGGTGTTGTGCG     EGHRCCA       1    0    0    0    0    0    0    0    0    0
GAGGGGCCGTGGAGTTCTGCG     EGPWSSA       1    0    0    0    0    0    0    0    0    0
GAGGGGCGTTGGTTTCAGGTT     EGRWFQV       0    1    0    0    0    0    0    1    0    1
GAGGGGCTGGATCAGGTTGTG     EGLDQVV       1    0    0    0    0    0    0    0    0    0
GAGGGGCTTCCTGAGGGACGA     EGLPEGR       0    1    0    0    0    0    0    0    0    0
GAGGGGGAGAGTCAGAATAGA     EGESQNR       0    1    0    0    0    0    0    0    0    0
GAGGGGGATATTGGTATGCAG     EGDIGMQ       0    1    0    0    0    0    0    0    0    0
GAGGGGGCTAATCCTAAACAA     EGANPKQ       1    0    0    0    0    0    0    0    0    0
GAGGGGGCTCATATTGTGAAG     EGAHIVK       1    0    0    0    0    0    0    0    0    0
GAGGGGGGTGCTGGGCGGTCT     EGGAGRS       0    1    0    0    0    0    0    0    0    0
GAGGGGGTGAATGATACGTCA     EGVNDTS       0    1    0    0    0    0    0    0    0    0
GAGGGGGTGCCTTAGCAGGTA     EGVPQQV       1    0    0    0    0    0    0    0    0    0
GAGGGGGTTAGGCTGTATGCA     EGVRLYA       0    1    0    0    0    0    0    0    0    3
GAGGGGGTTGGTGTGAGGACG     EGVGVRT       1    0    0    0    0    0    0    0    0    0
GAGGGGTAGACTTCTAATAGT     EGQTSNS       1    0    0    0    0    0    0    0    0    0
GAGGGGTATATGATTCAGTCA     EGYMIQS       0    1    0    0    0    0    0    1    0    0
GAGGGGTATATGATTCAGTCT     EGYMIQS       0    1    0    0    0    0    0    0    0    0
GAGGGGTCGGCGTGGATTAAG     EGSAWIK       0    1    0    0    0    0    0    0    0    0
GAGGGGTGGCCGGGGGTTCTG     EGWPGVL       0    1    0    0    0    0    0    0    0    0
GAGGGGTTGTTTAGGGATGGT     EGLFRDG       1    0    0    0    0    0    0    0    0    0
GAGGGGTTTGATGCGAAGTAA     EGFDAK*       0    1    0    0    0    0    0    0    0    0
GAGGGGTTTGATGCGAAGTAT     EGFDAKY       0    1    0    0    0    0    0    0    0    0
GAGGGGTTTTTGGTGACGATG     EGFLVTM       0    1    0    0    0    0    0    0    0    0
GAGGGTAAGACTTATGCTCCT     EGKTYAP       1    0    0    0    0    0    0    0    0    0
GAGGGTAAGGGGGGTATGGGT     EGKGGMG       1    0    0    0    0    0    0    0    0    0
GAGGGTAAGTTGAGTTATACT     EGKLSYT       1    0    0    0    0    0    0    0    0    0
GAGGGTAAGTTTTATACTAAG     EGKFYTK       0    1    0    0    0    0    0    0    0    0
GAGGGTAATGAGATTAATGCT     EGNEINA       1    0    0    0    0    0    0    0    0    0
GAGGGTACGATTGTGGGGTCA     EGTIVGS       1    0    0    0    0    0    0    0    0    0
GAGGGTAGGTATGCTATGCAG     EGRYAMQ       0    1    0    0    0    0    0    0    0    0
GAGGGTAGTTGGCGGCAGATG     EGSWRQM       1    0    0    0    0    0    0    0    0    0
GAGGGTATGATTCGGGCGCTG     EGMIRAL       1    0    0    0    0    0    0    0    0    0
GAGGGTATGCTGAGACGGAAA     EGMLRRK       0    1    0    0    0    0    0    0    0    0
GAGGGTATTAATCCGAATGGT     EGINPNG       1    0    0    0    0    0    0    0    0    0
GAGGGTCAGGGGATGCTTCTG     EGQGMLL       0    1    0    0    0    0    0    0    0    0
GAGGGTCATGCTACGGTGTTG     EGHATVL       0    1    0    0    0    0    0    0    0    0
GAGGGTCCGAAGGGTAGTTCG     EGPKGSS       0    1    0    0    0    0    0    0    0    0
GAGGGTCGGACGGCGGGTCAG     EGRTAGQ       0    1    0    0    0    0    0    0    0    0
GAGGGTCGGACGGCGGGTCAT     EGRTAGH       0    1    0    0    0    0    0    0    0    0
GAGGGTCGGTTGGCGAATGGT     EGRLANG       0    1    0    0    0    0    0    0    0    0
GAGGGTCTGATTGTGGCTTTG     EGLIVAL       1    0    0    0    0    0    0    0    1    1
GAGGGTCTTGTTCCGGGTCAG     EGLVPGQ       0    1    0    0    0    0    0    0    0    0
GAGGGTGAGAATCAGGTGTAT     EGENQVY       0    1    0    0    0    0    0    0    0    0
GAGGGTGAGAATCAGGTGTTG     EGENQVL       0    1    0    0    0    0    0    0    0    0
GAGGGTGAGCATAAGTCGGCT     EGEHKSA       0    1    0    0    0    0    0    0    0    0
GAGGGTGAGCTTCTTTCGATT     EGELLSI       1    0    0    0    0    0    0    0    0    0
GAGGGTGAGTAGAATCATTCG     EGEQNHS       0    1    0    0    0    0    0    0    0    0
GAGGGTGATCGTTCGACGGCA     EGDRSTA       0    1    0    0    0    0    0    0    0    0
GAGGGTGATCTGCAGTTGCAT     EGDLQLH       0    1    0    0    0    0    0    0    0    0
GAGGGTGCAGAACCAACGCGA     EGAEPTR       0    1    0    0    0    0    0    0    0    0
GAGGGTGCGAATATTGGTTCG     EGANIGS       1    0    0    0    0    0    0    0    0    0
GAGGGTGCGAGGTCTTCGAAG     EGARSSK       1    0    0    0    0    0    0    0    0    0
GAGGGTGCGATTAGTGATTCT     EGAISDS       1    0    0    0    0    0    1    0    0    0
GAGGGTGCGTCTGAGACGGAG     EGASETE       1    0    0    0    0    0    0    0    0    0
GAGGGTGCTGTTCCTTCGCGT     EGAVPSR       0    1    0    0    0    0    0    0    0    0
GAGGGTGGGTGGTAGAGGCCA     EGGWQRP       0    1    0    0    0    0    0    0    0    0
GAGGGTGGTCAGCCGCGTGGT     EGGQPRG       1    0    0    0    0    0    0    0    0    1
GAGGGTGGTCATCTGCAGCCG     EGGHLQP       0    1    0    0    0    0    0    0    0    0
GAGGGTGGTCTTCTGCAGCCG     EGGLLQP       0    1    0    0    0    0    0    0    0    0
GAGGGTGTGAGTTATCAGGAT     EGVSYQD       0    1    0    0    0    0    0    0    0    0
GAGGGTGTGCCGATGATTCAT     EGVPMIH       1    0    0    0    0    0    0    0    0    0
GAGGGTGTGCTTTCGGTTCTG     EGVLSVL       1    0    0    0    0    0    0    0    0    0
GAGGGTGTGGCTTCGCCTAGG     EGVASPR       1    0    0    0    0    0    0    0    0    0
GAGGGTGTTAGGTCTGGTAGT     EGVRSGS       1    0    0    0    0    0    0    0    0    0
GAGGGTTAGGGGCATTGGGTA     EGQGHWV       0    1    0    0    0    0    0    0    0    0
GAGGGTTATCATTCTGCTCGA     EGYHSAR       0    1    0    0    0    0    0    0    0    0
GAGGGTTATTGGACGAAGACA     EGYWTKT       0    1    0    0    0    0    0    0    0    0
GAGGGTTCTGTGTTTCAGACG     EGSVFQT       0    1    0    0    0    0    0    0    0    0
GAGGGTTCTTTTGCGCTTGCG     EGSFALA       0    1    0    0    0    0    0    0    0    0
GAGGGTTGGCGTGAGACGCAT     EGWRETH       0    1    0    0    0    0    0    0    0    0
GAGGGTTGGGGTGGTCCGAAG     EGWGGPK       0    1    0    0    0    0    0    0    0    0
GAGGGTTGTCCGCTGTGGCGA     EGCPLWR       1    0    0    0    0    0    0    0    0    0
GAGGGTTTGAAGGCTGCGTTG     EGLKAAL       1    0    0    0    0    0    0    0    0    0
GAGGGTTTGGGTTTGCCGGAT     EGLGLPD       0    1    0    0    0    0    0    0    0    0
GAGGGTTTGGTGTCGGTGAGG     EGLVSVR       1    0    0    0    0    0    0    0    0    0
GAGGTGAATTGGGGTGCTCCT     EVNWGAP       0    1    0    0    0    0    0    0    0    0
GAGGTGACGACTAGGCAGGCG     EVTTRQA       0    1    0    0    0    0    0    0    0    0
GAGGTGACGGTGCCGGATGCA     EVTVPDA       0    1    0    0    0    0    0    0    0    0
GAGGTGACGGTGCCGGATGCT     EVTVPDA       0    1    0    0    0    0    0    0    0    0
GAGGTGACGTGGAATGTTCCT     EVTWNVP       0    1    0    0    0    0    0    0    0    0
GAGGTGAGTCAGTCTATGAAG     EVSQSMK       1    0    0    0    0    0    0    0    0    0
GAGGTGAGTCGTCCGGTTAGT     EVSRPVS       1    0    0    0    0    0    0    0    0    0
GAGGTGATGTATCGGCAGCAA     EVMYRQQ       0    1    0    0    0    0    0    0    0    3
GAGGTGCAGACTAAGTGGAGT     EVQTKWS       1    0    0    0    0    0    0    0    0    0
GAGGTGCAGCCTGCTTATATT     EVQPAYI       0    1    0    0    0    0    0    0    0    0
GAGGTGCAGCCTGGTGCGACT     EVQPGAT       0    1    0    0    0    0    1    0    0    1
GAGGTGCAGTGGGATAAGTAG     EVQWDKQ       0    1    0    0    0    0    0    0    0    0
GAGGTGCAGTTTTTTGCTACA     EVQFFAT       1    0    0    0    0    0    0    0    0    0
GAGGTGCATCCTAATCGTAAT     EVHPNRN       1    0    0    0    0    0    0    0    0    1
GAGGTGCATCGGCTTGCGTCG     EVHRLAS       0    1    0    0    0    0    1    1    0    0
GAGGTGCATCGGCTTGCGTCT     EVHRLAS       0    1    0    0    0    0    0    0    0    0
GAGGTGCATCGTAATATTTCG     EVHRNIS       0    1    0    0    0    0    0    0    0    0
GAGGTGCCGAGTACTCTGCAT     EVPSTLH       0    1    0    0    0    0    0    0    0    0
GAGGTGCCGTGGGGTATGGAG     EVPWGME       1    0    0    0    0    0    0    0    0    0
GAGGTGCCTACGGTGCTGAAT     EVPTVLN       0    1    0    1    0    0    0    0    0    1
GAGGTGCCTCTGCTGTGGATG     EVPLLWM       1    0    0    0    0    0    0    0    0    0
GAGGTGCGGTTGCGGACTACG     EVRLRTT       1    0    0    0    0    0    0    0    0    0
GAGGTGCTGTAGGCTTATGCG     EVLQAYA       0    1    0    0    0    0    0    0    0    0
GAGGTGGAGCATGCGACTTGG     EVEHATW       1    0    0    0    0    0    0    0    0    0
GAGGTGGAGCGGTATACGGGG     EVERYTG       1    0    0    0    0    0    0    0    0    0
GAGGTGGAGCTTTCGCAGGGT     EVELSQG       1    0    0    0    0    0    0    0    0    1
GAGGTGGCGAGGTATACGCTG     EVARYTL       1    0    0    0    0    0    0    0    0    0
GAGGTGGCTAATGAGGGGGTT     EVANEGV       0    1    0    0    0    0    0    0    0    0
GAGGTGGGGGGGACTGATACT     EVGGTDT       0    1    0    0    0    0    0    0    0    0
GAGGTGGTGCCTGATTTTAAG     EVVPDFK       1    0    1    1    1    0    3    1    0    0
GAGGTGGTGCTGACTAGTAAA     EVVLTSK       1    0    0    0    0    0    0    0    0    0
GAGGTGGTGGTTGCACCGCCA     EVVVAPP       1    0    0    0    0    0    1    0    0    0
GAGGTGGTGGTTGCTCCGCCA     EVVVAPP       1    0    0    1    0    0    1    0    1    0
GAGGTGGTTGCTATTAAGCGT     EVVAIKR       0    1    0    0    0    0    0    0    0    0
GAGGTGTATCGTCAGGGTTGA     EVYRQG*       0    1    0    0    0    0    0    0    0    0
GAGGTGTATGATGAGGCGTCG     EVYDEAS       0    1    0    0    0    0    0    0    0    0
GAGGTGTATGGTCGTTTTCCA     EVYGRFP       1    0    0    1    0    0    0    0    0    0
GAGGTGTCGTGGCTTACGTCT     EVSWLTS       0    1    0    0    0    0    0    0    0    0
GAGGTGTCTGATGGGGGTAAT     EVSDGGN       1    0    0    1    0    0    0    0    0    0
GAGGTGTCTGTGTGGACTAGG     EVSVWTR       0    1    0    0    0    0    0    0    0    0
GAGGTGTTGATGATGCCGTGG     EVLMMPW       1    0    0    0    0    0    0    0    0    0
GAGGTGTTGCTGGAGACTGCG     EVLLETA       0    1    0    0    0    0    0    0    0    0
GAGGTGTTTAGGGTGTTTGGG     EVFRVFG       0    1    0    0    0    0    0    0    0    0
GAGGTGTTTAGGGTGTTTGTT     EVFRVFV       0    1    0    0    0    0    0    0    0    0
GAGGTGTTTCCGAAGCTGAAG     EVFPKLK       1    0    0    0    0    0    0    0    0    0
GAGGTTAAGTTGATTGATGCA     EVKLIDA       1    0    0    0    0    0    0    0    0    0
GAGGTTACTATTTTGGCTGGA     EVTILAG       1    0    0    0    0    0    0    0    0    0
GAGGTTACTATTTTGGCTGGT     EVTILAG       1    0    0    0    0    0    0    0    0    1
GAGGTTACTGATAAGATGGTG     EVTDKMV       0    1    0    0    0    0    0    0    0    0
GAGGTTAGGGATGTTCATTCT     EVRDVHS       0    1    0    0    0    0    0    0    0    0
GAGGTTAGGGTGACTTAGGAT     EVRVTQD       0    1    0    0    0    0    0    0    0    0
GAGGTTAGTTGTACTTCTTGA     EVSCTS*       0    1    0    0    0    0    0    0    0    0
GAGGTTATGAAGCGGGTGAAT     EVMKRVN       0    1    0    0    0    0    0    0    0    0
GAGGTTATTGTGCATTAGGTG     EVIVHQV       0    1    1    0    0    0    0    0    0    0
GAGGTTCAGGCTGATTAAAAA     EVQAD*K       0    1    0    0    0    0    0    0    0    0
GAGGTTCCGACTTATGCTAAT     EVPTYAN       1    0    0    0    0    0    0    0    0    0
GAGGTTCCGCATTCTAAGAAG     EVPHSKK       0    1    0    0    0    0    0    0    0    0
GAGGTTCCGTTTTTTCGTAGT     EVPFFRS       0    1    0    0    0    0    0    0    0    0
GAGGTTCGTAAGGCGCCTGTT     EVRKAPV       0    1    0    0    0    0    0    0    0    0
GAGGTTCGTAATTTGCAGGCT     EVRNLQA       1    0    0    0    0    0    0    0    0    0
GAGGTTCGTTCTTCTGGTCCT     EVRSSGP       0    1    0    0    0    0    0    0    0    0
GAGGTTCTGAATTTGTCGCTA     EVLNLSL       0    1    0    0    0    0    0    0    0    0
GAGGTTCTGAATTTGTCGCTT     EVLNLSL       0    1    0    0    0    0    0    0    0    0
GAGGTTCTTCTGGCTCGGGTT     EVLLARV       0    1    0    0    0    0    0    0    0    0
GAGGTTGAGCTTACTTATATT     EVELTYI       0    1    0    0    0    0    0    0    0    0
GAGGTTGAGTCGAGGTCGGTT     EVESRSV       0    1    0    0    0    0    0    0    0    0
GAGGTTGAGTCTTAGCTGCAT     EVESQLH       0    1    0    0    0    0    0    0    0    0
GAGGTTGAGTTGCTGATTCTT     EVELLIL       1    0    0    0    0    0    0    0    0    0
GAGGTTGATCAGGTGACGGTG     EVDQVTV       0    1    0    0    0    0    0    0    0    0
GAGGTTGATGATCGGACTACT     EVDDRTT       0    1    0    0    0    0    0    0    0    0
GAGGTTGGGCGTAAGATTACA     EVGRKIT       1    0    0    0    0    0    0    0    0    0
GAGGTTGTGAGTCGTACTGCT     EVVSRTA       1    0    0    0    0    0    0    0    0    0
GAGGTTGTGCATTTGGAGCCG     EVVHLEP       1    0    0    0    0    0    0    0    0    0
GAGGTTGTGCTGGATTATCCT     EVVLDYP       0    1    0    0    0    0    0    0    0    0
GAGGTTGTGTTGCGTCCTACT     EVVLRPT       1    0    0    0    0    0    0    0    0    0
GAGGTTTAGGGTTTGTATCTT     EVQGLYL       0    1    0    0    0    1    0    0    0    0
GAGGTTTAGGTTACTTCTACG     EVQVTST       0    1    0    0    0    0    0    0    0    0
GAGGTTTATATGCATAGGACG     EVYMHRT       1    0    0    0    0    0    0    0    0    0
GAGGTTTCTGTGATTCAGACG     EVSVIQT       1    0    0    0    0    0    0    0    0    0
GAGGTTTGGCCGCAGTGGACG     EVWPQWT       0    1    0    0    0    0    0    0    0    0
GAGGTTTGGGGGGTAAAAACG     EVWGVKT       0    1    0    0    0    0    0    0    0    0
GAGTAGAAGGCTTATAAGACT     EQKAYKT       0    1    0    0    0    0    0    0    0    0
GAGTAGACTAGGCATCAGGTG     EQTRHQV       0    1    0    0    0    0    0    0    0    0
GAGTAGATTCGTCCTAATCTG     EQIRPNL       1    0    0    0    0    0    0    0    0    0
GAGTAGATTGTTAATGCTTCG     EQIVNAS       1    0    0    0    0    0    0    0    0    0
GAGTAGCTGCTGCATCGGGAG     EQLLHRE       0    1    0    0    0    0    0    0    0    0
GAGTAGGCGAGGAATGGTTCT     EQARNGS       1    0    0    0    0    0    0    0    0    3
GAGTATAAGCGGCTGCATGAT     EYKRLHD       0    1    0    0    0    0    0    0    0    0
GAGTATAAGCTTCATCGTAAT     EYKLHRN       1    0    0    0    0    0    0    0    0    0
GAGTATAAGGAGAATGATCCA     EYKENDP       0    1    0    0    0    0    0    0    0    0
GAGTATAATAATGAGCAAAGA     EYNNEQR       1    0    0    0    0    0    0    0    0    0
GAGTATAATCCGTTGAAGTTT     EYNPLKF       0    1    0    0    0    0    0    0    0    0
GAGTATACGCGGAAAAAAACG     EYTRKKT       1    0    0    0    0    0    0    0    0    0
GAGTATACGCGGAATATTACG     EYTRNIT       1    0    0    0    0    0    0    0    0    0
GAGTATACGGCTGCTATACGG     EYTAAIR       1    0    0    0    0    0    0    0    0    0
GAGTATACGTAGGTTGTTTCA     EYTQVVS       1    0    0    0    0    0    0    0    0    0
GAGTATACGTAGGTTGTTTCT     EYTQVVS       1    0    0    0    0    0    0    0    0    0
GAGTATACTCATACGCATTTT     EYTHTHF       0    1    0    0    0    0    0    0    0    0
GAGTATACTGCTAATTCGATT     EYTANSI       0    1    0    0    0    0    0    0    0    0
GAGTATAGGCCAGAAAAACAA     EYRPEKQ       0    1    0    0    0    0    0    0    0    0
GAGTATAGTCCGGATAGTACG     EYSPDST       0    1    0    0    0    0    0    0    0    0
GAGTATATGACGTAGGCTGAT     EYMTQAD       1    0    0    0    0    0    0    0    0    0
GAGTATATGCCTTTTCTGGTG     EYMPFLV       1    0    0    0    0    0    3    0    0    0
GAGTATATGCCTTTTCTGGTT     EYMPFLV       1    0    0    0    0    0    0    0    0    0
GAGTATATTCCTACGCCGGTA     EYIPTPV       0    1    0    0    0    0    0    0    0    0
GAGTATCCGAGGGTTCGGATT     EYPRVRI       0    1    0    0    0    0    0    0    0    0
GAGTATCCTAGTATGAATCGT     EYPSMNR       0    1    0    0    0    0    0    0    0    0
GAGTATCCTCAGGGTGCTGAA     EYPQGAE       1    0    0    0    0    0    0    0    0    0
GAGTATCCTCAGGGTGCTGAT     EYPQGAD       1    0    0    0    0    0    0    0    0    0
GAGTATCCTGGTCTGCATCCT     EYPGLHP       1    0    0    0    0    0    0    0    0    0
GAGTATCGGACTGAGTCGGGT     EYRTESG       1    0    0    0    0    0    0    0    0    0
GAGTATCGGCGGACTGAGGCT     EYRRTEA       1    0    0    0    0    0    0    0    0    0
GAGTATCGGTTGTAGATGCAT     EYRLQMH       0    1    0    0    0    0    0    0    0    0
GAGTATCGTAATGTGGCAAAA     EYRNVAK       0    1    0    0    0    0    0    0    0    0
GAGTATCTGAATGTGCATTAG     EYLNVHQ       0    1    0    0    0    0    0    0    0    0
GAGTATCTTACTACTTCTAAT     EYLTTSN       1    0    0    0    0    0    0    0    0    0
GAGTATGAGATGAATCCTGGT     EYEMNPG       1    0    0    0    0    0    1    0    0    0
GAGTATGAGTATCCGCGTGGT     EYEYPRG       0    1    0    0    0    0    0    0    0    0
GAGTATGAGTCGGGGAGGTGT     EYESGRC       1    0    0    0    0    0    0    0    0    0
GAGTATGATTATCCGGGTCCT     EYDYPGP       0    1    0    0    0    0    0    0    0    0
GAGTATGATTATGTGAAGAAT     EYDYVKN       1    0    0    0    0    0    0    0    0    0
GAGTATGCTAATCTTCAGAAA     EYANLQK       0    1    0    0    0    0    0    0    0    0
GAGTATGCTAATCTTCAGAAT     EYANLQN       0    1    0    0    0    0    0    0    0    0
GAGTATGGGAATAATCGTCGG     EYGNNRR       1    0    0    0    0    0    0    0    0    0
GAGTATGGGCCGACTCATCAG     EYGPTHQ       1    0    0    0    0    0    0    0    0    0
GAGTATGGGTCTGCTCGGCAG     EYGSARQ       0    1    0    0    0    0    0    0    0    0
GAGTATGGTAATTCTAGGGCG     EYGNSRA       0    1    0    0    0    0    0    0    0    0
GAGTATGTGACTAAGCAGCTA     EYVTKQL       0    1    0    0    0    0    0    0    0    0
GAGTATTAGAAGATTGTGGCT     EYQKIVA       0    1    0    0    0    0    0    0    0    0
GAGTATTATCGGATGACGATG     EYYRMTM       0    1    0    0    0    0    0    0    0    0
GAGTATTATTATTTGCGGCGT     EYYYLRR       1    0    0    0    0    0    0    0    0    0
GAGTATTCGGTGATTCGTATG     EYSVIRM       1    0    0    0    0    0    0    0    0    0
GAGTATTCGTTGCCTTCTCGG     EYSLPSR       0    1    0    0    0    0    0    0    0    0
GAGTATTCTATGAATAATGCT     EYSMNNA       1    0    0    0    0    0    0    0    0    0
GAGTATTGGCAGGATAAGCCA     EYWQDKP       1    0    1    0    1    0    1    1    0    0
GAGTATTGGCAGGATAAGCCT     EYWQDKP       1    0    3    3    0    1    1    1    1    1
GAGTATTGTCCGACTTGTCCA     EYCPTCP       0    1    0    0    0    0    0    0    0    0
GAGTATTGTCCGACTTGTCCT     EYCPTCP       0    1    0    0    0    0    0    0    0    0
GAGTATTTGAATTCTACTTTT     EYLNSTF       1    0    0    0    0    0    0    0    0    0
GAGTATTTTAAGCTTGAGTGG     EYFKLEW       0    1    0    0    0    0    0    0    0    0
GAGTATTTTAGTGTGTTGAAG     EYFSVLK       1    0    0    0    0    0    0    0    0    0
GAGTCGAAGATTAATCAAACT     ESKINQT       0    1    0    0    0    0    0    0    0    0
GAGTCGAAGGGTCATATTGCG     ESKGHIA       1    0    0    0    0    3    0    0    0    0
GAGTCGAAGTCTTGTTGTGAG     ESKSCCE       0    1    0    0    0    0    0    0    0    0
GAGTCGAATCCGAATACGATG     ESNPNTM       0    1    0    0    0    0    0    0    0    0
GAGTCGAATGTTTTGGCTAGG     ESNVLAR       1    0    0    0    0    0    0    0    0    0
GAGTCGACGAGTAATAAGACT     ESTSNKT       1    0    0    0    0    0    0    0    0    0
GAGTCGACGTCGAGGTTTGAT     ESTSRFD       0    1    0    0    0    0    0    0    0    0
GAGTCGACGTTGATGCTGAAT     ESTLMLN       1    0    0    0    0    0    0    0    0    0
GAGTCGACTAATCTTCTGAAG     ESTNLLK       1    0    0    0    0    0    0    0    0    0
GAGTCGACTGCGGCGAGTGCT     ESTAASA       1    0    0    0    0    0    0    0    0    0
GAGTCGACTTGTGAGCGTTGT     ESTCERC       1    0    0    0    0    0    0    0    1    0
GAGTCGAGGGTGTGGGTTCGT     ESRVWVR       0    1    0    0    0    0    0    0    0    0
GAGTCGAGTCATGCGAATTCG     ESSHANS       1    0    0    0    0    0    0    0    0    0
GAGTCGAGTCGTTATACGATG     ESSRYTM       0    1    0    0    0    0    0    0    0    0
GAGTCGAGTTCGTCTTTTCAT     ESSSSFH       1    0    0    0    0    0    0    0    0    0
GAGTCGATGACTCTGACGGTG     ESMTLTV       1    0    0    0    0    0    0    0    0    0
GAGTCGATGATTTATCCTCCT     ESMIYPP       1    0    0    0    0    0    0    0    0    0
GAGTCGATTATGTAGAAGATT     ESIMQKI       0    1    0    0    0    0    0    0    0    0
GAGTCGATTGAGCGTAATGTG     ESIERNV       1    0    0    0    0    0    0    0    0    0
GAGTCGATTGTTAAGGAGCTT     ESIVKEL       0    1    0    0    0    1    0    1    1    0
GAGTCGCAGCTTACGTATGCT     ESQLTYA       0    1    0    0    0    0    0    0    0    0
GAGTCGCATACTTTTTTGACT     ESHTFLT       1    0    0    0    0    0    0    0    0    0
GAGTCGCATCCGCAGTTGCCT     ESHPQLP       0    1    0    0    0    0    0    0    0    0
GAGTCGCATCCTTCGAATCAA     ESHPSNQ       0    1    0    0    0    0    0    0    0    0
GAGTCGCATCCTTCGAATCAT     ESHPSNH       0    1    0    1    0    0    0    0    1    0
GAGTCGCATCTTACTATTAAG     ESHLTIK       1    0    0    0    0    0    0    0    0    0
GAGTCGCATTAGATTGTTTCT     ESHQIVS       0    1    0    0    0    0    0    0    0    0
GAGTCGCCGATTGATGCTAAG     ESPIDAK       0    1    0    0    0    0    0    0    0    0
GAGTCGCCGGCGGCTTATAAA     ESPAAYK       0    1    0    0    0    0    0    0    0    0
GAGTCGCCTCATTCTCGGCCA     ESPHSRP       1    0    0    0    0    0    0    0    0    0
GAGTCGCCTCATTCTCGGCCT     ESPHSRP       1    0    0    0    0    0    0    0    0    0
GAGTCGCCTGGTCAGATTGCT     ESPGQIA       0    1    0    0    0    0    0    0    0    0
GAGTCGCGGATGTTTCCGTGG     ESRMFPW       0    1    0    0    0    0    0    0    0    0
GAGTCGCGGCATTTGACGACG     ESRHLTT       0    1    0    0    0    0    0    0    0    0
GAGTCGCGGGAGAGTATTGAG     ESRESIE       0    1    0    0    0    0    0    0    0    0
GAGTCGCGGGGTGTTAATCGT     ESRGVNR       0    1    0    0    0    0    0    0    0    0
GAGTCGCGGGTGATGTCTCGA     ESRVMSR       1    0    0    0    0    0    0    0    0    0
GAGTCGCTGCATCAGCGGTTG     ESLHQRL       0    1    0    0    0    0    0    0    0    0
GAGTCGCTGCGGGTTGCTACT     ESLRVAT       1    0    0    0    0    0    0    0    0    0
GAGTCGCTTCTGTTTCAGAAT     ESLLFQN       0    1    0    0    0    0    0    0    0    0
GAGTCGGAGCTTCCTATGACT     ESELPMT       1    0    0    0    0    0    0    0    0    0
GAGTCGGAGGGTGATAATTGG     ESEGDNW       1    0    0    0    0    0    0    0    0    0
GAGTCGGATACGTTGTATAAT     ESDTLYN       0    1    0    0    0    0    0    0    0    0
GAGTCGGATAGGAATAGGTGG     ESDRNRW       0    1    0    0    0    0    0    0    0    0
GAGTCGGATATTCGTGATGAG     ESDIRDE       0    1    0    0    0    1    0    0    0    0
GAGTCGGATCAGGCTCTGAAT     ESDQALN       1    0    0    0    0    0    0    0    0    0
GAGTCGGATTATAAGCCTGCT     ESDYKPA       1    0    0    0    0    0    0    0    0    0
GAGTCGGCTACTTCTCTTTTA     ESATSLL       1    0    0    0    0    0    0    0    0    0
GAGTCGGGGAATATGAGGGCA     ESGNMRA       1    0    0    0    0    0    0    0    0    0
GAGTCGGGGAGGGCGTTTTCA     ESGRAFS       1    0    0    0    0    0    0    1    0    0
GAGTCGGGTTGGTCGTCTGCG     ESGWSSA       0    1    0    0    0    0    0    0    0    0
GAGTCGGTGAAGACGACGACT     ESVKTTT       0    1    0    0    0    0    0    0    0    0
GAGTCGGTGATGATGTAGACA     ESVMMQT       1    0    0    0    0    0    0    0    0    0
GAGTCGGTGCATCAGCAGCAT     ESVHQQH       1    0    0    0    0    0    0    0    0    0
GAGTCGGTGGCGATTAGTGAT     ESVAISD       0    1    1    0    0    0    1    0    0    1
GAGTCGGTTACGAATAAGAGT     ESVTNKS       1    0    0    0    0    0    0    0    0    0
GAGTCGTAGATGCAGCCGAAA     ESQMQPK       1    0    0    0    0    0    0    0    0    0
GAGTCGTATAATGCGCCTGCG     ESYNAPA       1    0    0    0    0    0    0    0    0    0
GAGTCGTATATGACTCAGCAT     ESYMTQH       1    0    0    0    0    0    0    0    0    0
GAGTCGTATCCGCCGCTAAAA     ESYPPLK       1    0    0    0    0    0    0    0    0    0
GAGTCGTCGAAGATGGGTGGA     ESSKMGG       0    1    0    0    0    0    0    0    0    0
GAGTCGTCGGCGAGTGATTAT     ESSASDY       1    0    0    0    0    1    0    0    0    0
GAGTCGTCGGCGGGTTGGCTT     ESSAGWL       1    0    0    0    0    1    0    0    0    0
GAGTCGTCGGTTGGTATTAGT     ESSVGIS       1    0    0    0    0    0    0    0    0    0
GAGTCGTCTCTGTAGACTACA     ESSLQTT       0    1    0    0    0    0    0    0    0    0
GAGTCGTCTCTGTAGACTACT     ESSLQTT       0    1    0    0    0    0    0    0    0    0
GAGTCGTGGTCGTCTCGTTCG     ESWSSRS       0    1    0    0    0    0    0    0    0    0
GAGTCGTTGCTGGCTACTTGG     ESLLATW       0    1    0    0    0    0    0    0    0    1
GAGTCGTTGCTTGGTCATGGA     ESLLGHG       1    0    0    0    0    0    0    0    0    0
GAGTCGTTTACGAATATGTGG     ESFTNMW       0    1    0    0    0    0    0    0    0    0
GAGTCGTTTCGGGCTGGTCAA     ESFRAGQ       1    0    0    0    0    0    0    0    0    0
GAGTCGTTTGTTCAGGGGTTG     ESFVQGL       1    0    0    0    0    0    0    0    0    1
GAGTCTAAGAATAATCTTCCT     ESKNNLP       1    0    0    0    0    0    0    0    0    0
GAGTCTAAGCTTATGCCTCTT     ESKLMPL       0    1    0    0    0    0    0    0    0    0
GAGTCTAAGGAGCTGGTTTAT     ESKELVY       0    1    0    0    0    0    0    0    0    0
GAGTCTAAGTCGTGGGCGCAT     ESKSWAH       0    1    0    0    0    0    0    0    0    0
GAGTCTAAGTGGATGCCGCTA     ESKWMPL       0    1    0    0    0    0    0    0    0    0
GAGTCTAATATTATTCCTCAT     ESNIIPH       1    0    0    0    0    0    0    0    0    0
GAGTCTAATCAGCATTCTGCG     ESNQHSA       1    0    0    0    0    0    0    0    0    1
GAGTCTAATGGTCCTCAGCGG     ESNGPQR       1    0    0    0    0    0    0    0    0    0
GAGTCTACGCCTAATAGTGGA     ESTPNSG       1    0    0    0    0    1    0    0    0    0
GAGTCTACTATGAGGCTGTCT     ESTMRLS       1    0    0    0    0    0    0    0    0    0
GAGTCTACTATTAATATTAGG     ESTINIR       0    1    0    0    0    0    0    0    0    0
GAGTCTACTGCGTTTTATCTG     ESTAFYL       0    1    0    0    0    0    0    0    0    0
GAGTCTAGTCCGTATGATGGT     ESSPYDG       1    0    0    0    0    0    0    0    0    0
GAGTCTAGTGTGACTGCTTTT     ESSVTAF       0    1    0    0    0    0    0    0    0    0
GAGTCTATGCATACTCAGACG     ESMHTQT       0    1    0    0    0    0    0    0    0    0
GAGTCTCAGGCTACGACGTAT     ESQATTY       0    1    0    0    0    0    0    0    0    0
GAGTCTCAGTTGGATTGGGAA     ESQLDWE       1    0    0    0    0    0    0    0    0    0
GAGTCTCATCATCAGAGAAGT     ESHHQRS       0    1    0    0    0    0    0    0    0    0
GAGTCTCATCATCAGAGTAGT     ESHHQSS       0    1    3    1    1    0    0    0    0    0
GAGTCTCATCCGTATCCTCTT     ESHPYPL       0    1    0    0    0    0    0    0    0    0
GAGTCTCATCTGACGCAGTCT     ESHLTQS       0    1    0    0    0    0    0    0    0    0
GAGTCTCCGCTTCATTATCAG     ESPLHYQ       1    0    0    0    0    0    0    0    0    0
GAGTCTCCTCATGCTGGACCA     ESPHAGP       1    0    0    0    0    0    0    0    0    0
GAGTCTCCTCGGCTGTGGCGG     ESPRLWR       1    0    0    0    0    0    0    0    0    0
GAGTCTCGGAGTGCGATGGAT     ESRSAMD       1    0    0    0    0    0    0    0    0    0
GAGTCTCGGGAGATGTCTCGT     ESREMSR       1    0    0    0    0    0    0    0    0    0
GAGTCTCGGGTGACGTCTCGT     ESRVTSR       0    1    0    1    0    0    0    0    0    0
GAGTCTCGGGTGACGTCTCTA     ESRVTSL       0    1    0    0    0    0    0    0    0    0
GAGTCTCGGGTTATGTCTCGA     ESRVMSR       0    1    0    0    0    0    0    0    0    0
GAGTCTCGTCATCTGTGGTAG     ESRHLWQ       0    1    0    0    0    0    1    0    0    0
GAGTCTCTGCATTTGCAGAAG     ESLHLQK       1    0    0    0    0    0    0    0    0    0
GAGTCTCTGCTTTTTCCGCTG     ESLLFPL       0    1    0    0    0    0    0    0    0    0
GAGTCTCTGGTGAAGACACGA     ESLVKTR       0    1    0    0    0    0    0    0    0    0
GAGTCTCTGTCGGAGAGGATT     ESLSERI       0    1    3    0    0    1    1    0    0    0
GAGTCTCTGTCGGAGATGATT     ESLSEMI       1    0    0    0    0    0    0    0    0    0
GAGTCTCTTTGGCTGCAGAGA     ESLWLQR       1    0    0    0    0    0    0    0    0    0
GAGTCTGAACCAACGAAAACA     ESEPTKT       0    1    0    0    0    0    0    0    0    0
GAGTCTGAAGAAACAACGGCA     ESEETTA       0    1    0    0    0    0    0    0    0    0
GAGTCTGAGAGGGGTGGTACT     ESERGGT       0    1    0    0    0    0    0    0    0    0
GAGTCTGATCAGAATCATTCG     ESDQNHS       1    0    0    0    0    0    0    0    0    0
GAGTCTGATGCGCGTGTGCGG     ESDARVR       1    0    0    0    0    0    0    0    0    1
GAGTCTGATGCGCGTGTGCGT     ESDARVR       1    0    0    0    0    0    0    0    0    1
GAGTCTGCGGGGTGGACAAAG     ESAGWTK       1    0    0    0    0    0    0    0    0    0
GAGTCTGCTAAGCAGGCGCAA     ESAKQAQ       1    0    0    0    0    0    0    0    0    0
GAGTCTGCTTATATTCTTGGT     ESAYILG       0    1    0    0    0    0    0    0    0    0
GAGTCTGTGATGGCGCAGACA     ESVMAQT       1    0    0    0    0    0    0    0    0    0
GAGTCTTAGAATTTTGGTCCA     ESQNFGP       0    1    0    0    0    0    0    0    0    0
GAGTCTTAGAATTTTGGTCCT     ESQNFGP       0    1    0    0    0    0    0    1    0    0
GAGTCTTATGGTAATTCGTAA     ESYGNS*       0    1    0    0    0    0    0    0    0    0
GAGTCTTCGAGGGATAGTGTG     ESSRDSV       1    0    0    0    0    0    0    0    0    0
GAGTCTTCGGCTATTTAGAAA     ESSAIQK       0    1    0    0    0    0    0    0    0    0
GAGTCTTCGGTGCCGTCGATG     ESSVPSM       0    1    0    0    0    0    0    0    0    0
GAGTCTTCTGCGGGGGTTCCA     ESSAGVP       1    0    0    0    0    0    0    0    0    0
GAGTCTTCTTTTCGTTTTCGT     ESSFRFR       1    0    0    0    0    0    3    0    0    0
GAGTCTTGGACGCATCGGCAG     ESWTHRQ       0    1    0    0    0    0    0    0    0    0
GAGTCTTGGACTTCGGATGTG     ESWTSDV       0    1    0    0    0    3    0    0    0    0
GAGTCTTGGCGGCTTGCTGAT     ESWRLAD       0    1    0    0    0    0    0    0    0    0
GAGTCTTGGGCTCAGGAGCAA     ESWAQEQ       0    1    0    0    0    0    0    0    0    0
GAGTCTTGGGCTCAGGAGCAT     ESWAQEH       0    1    0    0    0    0    0    0    0    0
GAGTCTTTGCTTTCGCATTAT     ESLLSHY       1    0    0    0    0    0    0    0    0    1
GAGTCTTTGGGGCAGTTTCGT     ESLGQFR       0    1    0    0    0    1    0    0    0    0
GAGTCTTTGTATCATGGGACT     ESLYHGT       1    0    0    0    0    0    0    0    0    0
GAGTCTTTTATTGAGATGTAT     ESFIEMY       0    1    0    0    0    0    0    0    0    0
GAGTCTTTTATTGGGCAGCAT     ESFIGQH       1    0    0    0    0    0    0    0    0    0
GAGTGGAAGATGCCTATGTTT     EWKMPMF       0    1    0    0    0    0    0    0    0    0
GAGTGGAAGCTGTATACGAAG     EWKLYTK       0    1    0    0    0    0    0    0    0    0
GAGTGGAAGGCTCTTCTGAAT     EWKALLN       1    0    0    0    0    0    0    0    0    0
GAGTGGAAGTCGCATTCTGCA     EWKSHSA       0    1    0    0    0    0    0    0    0    0
GAGTGGAATTAGACGCAGAGA     EWNQTQR       0    1    0    0    0    0    1    0    0    0
GAGTGGAATTGGCAGTCTAGA     EWNWQSR       0    1    0    0    0    0    0    0    0    0
GAGTGGACAACGAGGACAAAA     EWTTRTK       1    0    0    0    0    0    0    0    0    0
GAGTGGACGAAGACGATTTCA     EWTKTIS       1    0    0    0    0    0    0    0    0    0
GAGTGGACGACGAATGCTAGA     EWTTNAR       0    1    0    1    0    0    0    0    1    0
GAGTGGACGCCTCCTAAGCCT     EWTPPKP       1    0    0    0    0    0    0    0    0    0
GAGTGGACGCGTTAGCTGGCT     EWTRQLA       1    0    0    0    0    0    0    0    0    0
GAGTGGAGGTCTGAGTAGAAG     EWRSEQK       0    1    0    0    0    0    0    0    0    0
GAGTGGAGTCATTATTCGAAT     EWSHYSN       1    0    0    0    0    0    0    0    0    0
GAGTGGATTACGCTTATTAGA     EWITLIR       0    1    0    0    0    0    0    0    0    0
GAGTGGATTAGGTCTCAGGCA     EWIRSQA       0    1    0    0    0    0    0    0    0    0
GAGTGGATTCCGTTGGCGGCA     EWIPLAA       0    1    0    0    0    0    0    0    0    0
GAGTGGCAGAAGGAGAGGAAG     EWQKERK       0    1    0    0    0    0    0    0    0    0
GAGTGGCAGCCTAGTTCGCAA     EWQPSSQ       0    1    0    0    0    0    0    0    0    0
GAGTGGCAGGCACCACGAAAG     EWQAPRK       1    0    0    0    1    0    0    0    0    0
GAGTGGCAGGTTAGGTCGCCG     EWQVRSP       0    1    0    0    0    0    0    0    0    0
GAGTGGCATAATACGCCGAGA     EWHNTPR       1    0    0    0    0    0    0    0    0    0
GAGTGGCATCTGTCACGAAAA     EWHLSRK       0    1    0    0    0    0    0    0    0    0
GAGTGGCATGAGCTGACGCAT     EWHELTH       0    1    0    0    0    0    0    0    0    0
GAGTGGCCTCGGTCTGCGCAG     EWPRSAQ       1    0    0    0    0    0    0    0    0    0
GAGTGGCCTTATTGGATGACT     EWPYWMT       1    0    0    0    0    0    0    0    0    0
GAGTGGCGGCATGTGAATGTG     EWRHVNV       1    0    0    0    0    0    0    0    0    0
GAGTGGCGTGTTGCTTCGAAG     EWRVASK       0    1    1    0    0    0    0    0    0    0
GAGTGGCGTTATTCGCAGGCT     EWRYSQA       1    0    0    0    1    0    0    0    0    0
GAGTGGCTGGCTCCTCCGCAT     EWLAPPH       1    0    0    0    0    0    0    0    0    0
GAGTGGCTGGCTCCTCGAAAT     EWLAPRN       1    0    0    0    0    0    0    0    0    0
GAGTGGCTGTCGTGGATGCAT     EWLSWMH       0    1    0    0    0    1    0    0    0    0
GAGTGGCTTATTAGTACGTCT     EWLISTS       0    1    0    0    0    0    0    0    0    0
GAGTGGCTTTTGAATGATGAA     EWLLNDE       0    1    0    0    0    0    0    0    0    0
GAGTGGGATAGTCGGTTTAGT     EWDSRFS       0    1    0    0    0    0    0    0    0    0
GAGTGGGATATGCGTCATTCT     EWDMRHS       1    0    0    0    0    0    0    0    0    0
GAGTGGGATTCGCGTTTTGGG     EWDSRFG       0    1    0    0    0    0    0    0    0    0
GAGTGGGCTTATACTCATTGG     EWAYTHW       1    0    0    0    0    0    0    0    0    0
GAGTGGGCTTATACTCATTGT     EWAYTHC       1    0    0    0    0    0    0    0    0    0
GAGTGGGGGCTTCCGAGTAGA     EWGLPSR       1    0    0    0    0    0    0    0    0    0
GAGTGGGGGTTTTATCCGAAG     EWGFYPK       0    1    0    0    0    0    0    0    0    0
GAGTGGGGTCATTTGGGGCCT     EWGHLGP       1    0    0    0    0    0    0    0    0    0
GAGTGGGTGTATGCGACTCTA     EWVYATL       0    1    0    0    0    0    0    0    0    0
GAGTGGTATATTTTGAATAAT     EWYILNN       1    0    0    0    0    0    0    0    0    0
GAGTGGTATTCGATTATGCGT     EWYSIMR       1    0    0    0    0    0    0    0    0    0
GAGTGGTCGAGTGCTAAGTCG     EWSSAKS       1    0    0    0    0    0    0    1    0    0
GAGTGGTCGGTTGTTGTGGCA     EWSVVVA       1    0    0    0    0    0    0    0    0    0
GAGTGGTCGTTAAGTCGTGCG     EWSLSRA       1    0    0    0    0    0    0    0    0    0
GAGTGGTGTCATACTGCTTAG     EWCHTAQ       1    0    0    0    0    0    0    0    0    0
GAGTGGTTTCAGATTCCTCAT     EWFQIPH       1    0    0    0    0    0    0    0    0    0
GAGTGTCATGGGCAGGTACCA     ECHGQVP       1    0    0    0    0    0    0    0    0    0
GAGTGTCATGGGCAGGTTCCA     ECHGQVP       1    0    1    1    1    1    0    1    1    3
GAGTGTCCGTCGAAGAGGTTT     ECPSKRF       0    1    0    0    0    0    0    0    0    0
GAGTGTCGTAGTGGTCTGGAT     ECRSGLD       0    1    0    0    0    0    0    0    0    0
GAGTGTCTGATGTGTCAGCAG     ECLMCQQ       0    1    1    0    0    0    0    0    0    0
GAGTGTCTGTTGGCTTGTGAT     ECLLACD       0    1    0    0    0    0    0    0    0    0
GAGTGTCTTGCGGGTGTTAGT     ECLAGVS       0    1    0    0    0    0    0    1    0    0
GAGTGTGGTCTGACTCCTTGT     ECGLTPC       0    1    0    0    0    0    0    0    0    0
GAGTGTGTGGCGTATACTCCG     ECVAYTP       0    1    0    0    0    0    0    0    0    0
GAGTGTTCGATGCGGTGTTCG     ECSMRCS       0    1    0    0    0    0    0    0    0    0
GAGTGTTCTGCGTATTGTTAT     ECSAYCY       0    1    0    0    0    0    0    0    0    0
GAGTGTTGTCATTATGTGCTG     ECCHYVL       0    1    0    0    0    0    0    0    0    0
GAGTGTTTTACGGCGCGTTGT     ECFTARC       1    0    0    0    0    0    0    0    0    0
GAGTTGAAGGATGATCATCAG     ELKDDHQ       1    0    0    0    0    0    0    0    0    0
GAGTTGAAGGATTGTAGGTGG     ELKDCRW       1    0    0    0    0    0    0    0    0    0
GAGTTGAATACGACTTTGCGG     ELNTTLR       1    0    0    0    0    0    0    0    0    0
GAGTTGAATCTTGTTGATCTT     ELNLVDL       0    1    0    0    0    0    0    0    0    0
GAGTTGAATGCGAGGAGTTGT     ELNARSC       1    0    0    0    0    0    0    0    0    0
GAGTTGAATGTGCCTCGTATA     ELNVPRI       1    0    0    0    0    0    0    0    0    0
GAGTTGACGGCGGAGGAGAAA     ELTAEEK       1    0    0    0    0    0    0    0    0    0
GAGTTGACGTGGAATAGTGAA     ELTWNSE       1    0    0    0    0    0    0    0    0    0
GAGTTGACTGCTATTAGTGTG     ELTAISV       0    1    0    0    0    0    0    0    0    0
GAGTTGACTTATGGTTAGGTG     ELTYGQV       0    1    0    0    0    0    0    0    0    0
GAGTTGAGTAAGAAGTATAAG     ELSKKYK       1    0    0    0    0    0    0    0    0    0
GAGTTGAGTACGCGTAATGTA     ELSTRNV       0    1    0    0    0    0    0    0    0    0
GAGTTGAGTACGCGTAATGTT     ELSTRNV       0    1    0    0    0    0    0    0    0    0
GAGTTGAGTTCTGCTTTGTTG     ELSSALL       0    1    0    0    0    0    0    0    0    0
GAGTTGAGTTTGTATAAGCGT     ELSLYKR       1    0    0    0    0    0    0    0    0    0
GAGTTGATGCCGGCTAGGGCT     ELMPARA       1    0    0    0    0    0    0    0    0    0
GAGTTGATGGTGATGAAGCTG     ELMVMKL       1    0    0    0    0    0    0    0    0    0
GAGTTGATGTTGATTCAAAAA     ELMLIQK       0    1    0    0    0    0    0    0    0    0
GAGTTGCAGCAGATTAAAAAA     ELQQIKK       0    1    0    0    0    0    0    0    0    0
GAGTTGCAGTATAAGTTGCTA     ELQYKLL       0    1    0    0    0    0    0    0    0    0
GAGTTGCAGTATAAGTTGCTT     ELQYKLL       0    1    0    1    1    1    0    0    1    0
GAGTTGCATCAGAAGGCGATG     ELHQKAM       1    0    0    0    0    0    0    0    0    0
GAGTTGCATGCGGTGAGGAGA     ELHAVRR       0    1    0    0    0    0    0    0    0    0
GAGTTGCATTTTACTACTCCT     ELHFTTP       0    1    0    0    0    0    0    0    0    0
GAGTTGCCGCATTGGGTGAAT     ELPHWVN       1    0    0    0    0    0    0    0    0    0
GAGTTGCCGCCGGTGATGAGT     ELPPVMS       1    0    0    0    0    0    0    0    0    0
GAGTTGCCGCTGCGTTCGCTT     ELPLRSL       1    0    0    0    0    0    0    0    0    0
GAGTTGCGGGTGACTACGTCT     ELRVTTS       0    1    0    1    0    0    0    0    0    0
GAGTTGCGGTCTTCTCCACGA     ELRSSPR       1    0    0    0    0    0    0    0    0    0
GAGTTGCGTAATAAGATTAAT     ELRNKIN       1    0    0    0    0    0    0    0    0    0
GAGTTGCGTACTGATTCTACT     ELRTDST       0    1    0    0    0    0    0    0    0    0
GAGTTGCGTGCTGATCTTAGA     ELRADLR       0    1    0    0    0    0    0    0    0    0
GAGTTGCTTTTGACTGGGTAA     ELLLTG*       0    1    0    0    0    0    0    0    0    0
GAGTTGCTTTTGACTGGGTAT     ELLLTGY       0    1    0    0    0    0    0    0    0    0
GAGTTGGAGCTGTTGGGGGCT     ELELLGA       1    0    0    0    0    0    0    0    0    0
GAGTTGGAGGGTATAACAAGG     ELEGITR       1    0    0    0    0    0    0    0    0    0
GAGTTGGATAGGCATAAGTCA     ELDRHKS       1    0    0    0    0    1    0    0    0    0
GAGTTGGCGGATTTTAAGTTG     ELADFKL       1    0    0    0    0    0    0    0    0    0
GAGTTGGCTAGGGATGGTGAG     ELARDGE       0    1    0    0    0    0    0    0    0    0
GAGTTGGCTCGGATGACTTCT     ELARMTS       1    0    0    0    0    0    0    0    0    0
GAGTTGGCTGGTCTTCAGAGG     ELAGLQR       1    0    0    0    0    0    0    0    0    0
GAGTTGGGGTCGAGGATGATT     ELGSRMI       1    0    0    1    0    0    0    0    0    0
GAGTTGGGTAAGAATCTGAGG     ELGKNLR       0    1    0    0    0    0    0    0    0    0
GAGTTGGGTAATGTGGTTCGG     ELGNVVR       1    0    0    0    0    0    0    0    0    0
GAGTTGGGTACTCATTATGAT     ELGTHYD       0    1    0    0    0    1    0    0    0    1
GAGTTGGGTAGTGTGTCGAGG     ELGSVSR       0    1    0    0    0    0    0    0    0    0
GAGTTGGTTGTGACGAAGCGG     ELVVTKR       0    1    0    0    0    1    0    0    0    0
GAGTTGTATGTTTCGAAGCGA     ELYVSKR       1    0    0    0    0    0    0    0    0    0
GAGTTGTCGAAGCAGATTAAT     ELSKQIN       1    0    0    0    0    0    0    0    0    0
GAGTTGTCGAAGCCTGATGCG     ELSKPDA       1    0    0    0    0    0    0    0    0    0
GAGTTGTCGCGTGATGTTGAT     ELSRDVD       1    0    0    0    0    0    0    0    0    0
GAGTTGTCGTTGGTTGTAGCG     ELSLVVA       1    0    0    0    0    0    0    0    0    0
GAGTTGTCGTTGGTTGTTGCG     ELSLVVA       1    0    0    0    0    0    0    0    0    0
GAGTTGTCTACGTGGACTTCG     ELSTWTS       1    0    0    0    0    0    0    0    0    0
GAGTTGTCTTGGAGGTCGGCT     ELSWRSA       1    0    0    0    0    0    0    0    0    0
GAGTTGTGGAAGTATTCTCGG     ELWKYSR       1    0    0    0    0    0    0    0    0    0
GAGTTGTGGAATCTGCATTCA     ELWNLHS       0    1    0    0    0    0    0    0    0    0
GAGTTGTGGCGGTTGCCTCGT     ELWRLPR       1    0    0    0    0    0    0    0    0    0
GAGTTTAATCAGCCTAGTCTT     EFNQPSL       1    0    0    0    0    0    0    0    0    0
GAGTTTAATCTTGATCTGACG     EFNLDLT       1    0    0    0    0    0    0    0    0    0
GAGTTTAATGTTGGTTCGGAG     EFNVGSE       0    1    0    0    0    0    0    0    0    0
GAGTTTACTTGGCATAATACT     EFTWHNT       1    0    0    0    0    0    0    0    0    0
GAGTTTAGGACTCAGCAAAAG     EFRTQQK       1    0    0    0    0    0    0    0    0    0
GAGTTTAGGACTCAGCATAAG     EFRTQHK       0    1    0    0    0    0    0    0    0    0
GAGTTTATTCAGACGTATGTT     EFIQTYV       1    0    0    0    0    0    0    0    0    0
GAGTTTATTCATCCTCCGATG     EFIHPPM       1    0    0    0    0    0    0    0    0    0
GAGTTTATTGGGAGGCTGCAT     EFIGRLH       0    1    0    0    0    0    0    0    0    0
GAGTTTCAGCAGTTGCCTAGG     EFQQLPR       0    1    0    0    0    0    0    0    0    0
GAGTTTCCGTCTACGTATACA     EFPSTYT       0    1    0    0    0    0    0    0    0    0
GAGTTTCGGGTGCCTTCTCCA     EFRVPSP       0    1    0    0    0    0    0    0    0    0
GAGTTTCGTCAGAATGATAAA     EFRQNDK       0    1    0    0    0    0    0    0    0    0
GAGTTTCGTCAGAATGATAAT     EFRQNDN       0    1    0    0    0    0    0    1    0    0
GAGTTTCGTGGTGTGCTTTCG     EFRGVLS       1    0    0    0    0    0    0    0    0    0
GAGTTTCTTCATTGTCATGAT     EFLHCHD       0    1    0    0    0    0    0    0    0    0
GAGTTTGATAGTTCGATTCAA     EFDSSIQ       1    0    0    0    0    0    0    0    0    0
GAGTTTGATGCTGCGAATTCT     EFDAANS       1    0    0    0    0    0    1    0    0    0
GAGTTTGATTCTAAGTTTTAG     EFDSKFQ       0    1    0    0    0    0    0    0    0    0
GAGTTTGATTTGCCTTCGAAG     EFDLPSK       0    1    0    0    0    0    0    0    0    0
GAGTTTGATTTTGCGGGTGTG     EFDFAGV       0    1    0    0    0    0    0    0    0    0
GAGTTTGCGCCTCCTTATATG     EFAPPYM       0    1    0    0    0    0    0    0    0    0
GAGTTTGCTCCGAATCGTGGT     EFAPNRG       0    1    0    0    0    1    0    0    0    0
GAGTTTGCTCTGAAGTCTCCG     EFALKSP       0    1    0    0    0    0    1    0    0    0
GAGTTTGGGATTGTGAAGATG     EFGIVKM       1    0    0    0    0    0    0    0    0    0
GAGTTTGGGCAGTCTAGGGCT     EFGQSRA       0    1    0    0    0    0    0    0    0    0
GAGTTTGGGCCTTAGATTACT     EFGPQIT       1    0    0    0    0    0    0    0    0    0
GAGTTTGGTTCGTCGTCTAGA     EFGSSSR       1    0    0    0    0    0    0    0    0    0
GAGTTTGGTTCTTTGCGTACA     EFGSLRT       1    0    0    0    0    0    0    0    0    0
GAGTTTGGTTCTTTGCGTACT     EFGSLRT       1    0    0    0    0    0    0    0    0    0
GAGTTTGTGAGTGCGACGCGT     EFVSATR       1    0    0    0    0    0    0    0    0    0
GAGTTTGTGCTGGGTCCTGTG     EFVLGPV       0    1    0    0    0    0    0    0    0    0
GAGTTTTATACTAAGGCTAAT     EFYTKAN       0    1    0    0    0    0    0    0    0    0
GAGTTTTATGTGCGGTCGACA     EFYVRST       0    1    0    0    0    0    0    0    0    0
GAGTTTTCGCAGTGGCTTGAT     EFSQWLD       1    0    0    0    0    0    0    0    0    0
GAGTTTTCTTTTCCTTATGGG     EFSFPYG       0    1    0    0    0    0    0    0    0    0
GAGTTTTGGCCTACTGATATG     EFWPTDM       1    0    0    0    0    0    1    0    0    0
GAGTTTTGGGCGTGGCCTAAT     EFWAWPN       0    1    0    0    0    0    0    0    0    0
GATAAACCAAAAAAAGGAACA     DKPKKGT       1    0    0    0    0    0    0    0    0    0
GATAAGACGAAGGTTATTAAT     DKTKVIN       1    0    0    0    0    0    0    0    0    0
GATAAGACTATTCGTGTTCTG     DKTIRVL       1    0    0    0    0    0    0    0    0    0
GATAAGACTCGTCCTCCGGTT     DKTRPPV       1    0    0    0    0    0    0    0    0    0
GATAAGACTTCGATTTCTAGG     DKTSISR       0    1    0    0    0    0    0    0    0    0
GATAAGATGCTGAATCATGAA     DKMLNHE       1    0    0    0    0    0    0    0    0    0
GATAAGATGGATAAGACTATT     DKMDKTI       0    1    0    0    0    0    0    0    0    0
GATAAGATGGATCCGGCTAGT     DKMDPAS       0    1    0    0    0    0    0    0    0    0
GATAAGATTGATCTGCGGAGG     DKIDLRR       1    0    0    0    0    0    0    0    0    0
GATAAGATTTCTTCGACTGAG     DKISSTE       1    0    0    0    0    0    0    0    0    0
GATAAGCCGAAGACGTTTAGT     DKPKTFS       0    1    0    0    0    0    0    0    0    0
GATAAGCCGATTCAGTTTAAT     DKPIQFN       1    0    0    0    0    0    0    0    0    0
GATAAGCCGATTCAGTTTATG     DKPIQFM       1    0    0    0    0    0    3    0    0    0
GATAAGCCGTTGTGGGGGACT     DKPLWGT       1    0    0    0    0    0    0    0    0    0
GATAAGCCTTTTGTTGGTAAG     DKPFVGK       0    1    0    0    0    0    0    0    0    0
GATAAGCTGGATTAGACGTGG     DKLDQTW       1    0    0    0    0    0    0    0    0    0
GATAAGCTGGTTTCTATGTCG     DKLVSMS       0    1    0    0    0    0    0    0    0    0
GATAAGCTTCTGCTGGAGCAT     DKLLLEH       1    0    0    0    0    0    0    0    0    0
GATAAGCTTGCGACGTTGCCG     DKLATLP       0    1    0    0    0    0    0    0    0    0
GATAAGGATTTGCCGTCTAGT     DKDLPSS       0    1    0    0    0    0    0    0    0    0
GATAAGGCGAGTAATATTGCG     DKASNIA       0    1    0    0    0    0    0    0    0    0
GATAAGGCGCTGGCTACGGGT     DKALATG       0    1    0    0    0    0    0    0    0    0
GATAAGGCTCTTGTTCGGAAT     DKALVRN       1    0    0    0    0    0    0    0    0    0
GATAAGGCTTATCCTATGTAA     DKAYPM*       1    0    0    0    0    0    0    0    0    0
GATAAGGCTTATCCTATGTAT     DKAYPMY       1    0    0    0    0    0    0    0    0    0
GATAAGTATTTGGATGTTCCT     DKYLDVP       1    0    0    0    0    0    0    0    0    0
GATAAGTGGGTTTCTTATGCG     DKWVSYA       0    1    0    0    0    0    0    0    0    0
GATAAGTGGTCTGCGTATGAT     DKWSAYD       1    0    0    0    0    0    0    0    0    0
GATAAGTTGCCTCAGGATGCT     DKLPQDA       0    1    0    0    0    0    0    0    0    0
GATAAGTTGCTGACTCGTCTG     DKLLTRL       1    0    0    0    0    0    0    0    0    0
GATAAGTTGTTGGATTATACG     DKLLDYT       1    0    1    3    1    0    1    1    0    0
GATAAGTTGTTGGATTATACT     DKLLDYT       1    0    1    0    0    1    0    0    0    0
GATAAGTTTAGTCTGGCGTAG     DKFSLAQ       1    0    0    0    0    0    0    0    0    0
GATAATAAGACGTCGTCGAGT     DNKTSSS       0    1    0    0    0    0    0    0    0    0
GATAATAAGATTGTTCGGGCG     DNKIVRA       1    0    0    0    0    0    0    0    0    0
GATAATAAGCAGGGTTGGTTG     DNKQGWL       0    1    0    0    1    0    0    0    0    0
GATAATAAGCTTTTTTATTCG     DNKLFYS       0    1    0    0    0    0    0    0    0    0
GATAATAAGGCGATTATTAAA     DNKAIIK       0    1    0    1    0    0    0    1    0    0
GATAATAATCATGGTCGTGAA     DNNHGRE       0    1    0    0    0    0    0    0    0    0
GATAATAATCATGGTCGTGAT     DNNHGRD       0    1    0    0    0    0    0    0    0    0
GATAATAATCCTTCTTGGCCT     DNNPSWP       1    0    0    0    0    0    0    0    0    0
GATAATACGCGGCATCCTGTG     DNTRHPV       0    1    0    0    0    0    0    0    0    0
GATAATACGGATGTTGCGAAT     DNTDVAN       1    0    0    0    1    0    0    0    0    0
GATAATACTCGTTGGGGTGTT     DNTRWGV       0    1    0    0    0    0    0    0    0    0
GATAATACTCTTATTCCACCA     DNTLIPP       1    0    0    0    0    0    0    0    0    0
GATAATACTGATATTAAGTTG     DNTDIKL       0    1    0    0    0    0    1    0    0    0
GATAATACTTATACAAAAAAA     DNTYTKK       0    1    0    0    0    0    0    0    0    0
GATAATACTTATCCTCGGGCT     DNTYPRA       0    1    0    1    0    0    0    0    0    0
GATAATAGGGATCTGACGTGG     DNRDLTW       0    1    0    0    0    0    0    0    0    0
GATAATAGGGCTCCTTATTCG     DNRAPYS       1    0    0    0    0    0    0    0    0    0
GATAATAGGGCTCCTTATTCT     DNRAPYS       1    0    0    0    0    0    0    0    0    0
GATAATAGGTCTCTGCTTAAG     DNRSLLK       0    1    0    0    0    0    0    0    0    0
GATAATAGGTTTACGTAGGCG     DNRFTQA       0    1    0    0    0    0    0    0    0    0
GATAATAGTACGCGTGAGCCA     DNSTREP       0    1    0    0    0    0    0    0    0    0
GATAATAGTACGCGTGAGCCT     DNSTREP       0    1    0    0    0    0    0    3    0    0
GATAATAGTATGAGGCGGGAT     DNSMRRD       1    0    0    0    0    0    0    0    0    0
GATAATATGACGGCGGGTCAT     DNMTAGH       0    1    0    0    0    0    0    0    0    0
GATAATATGCCTACTAGGGAG     DNMPTRE       0    1    0    0    0    1    0    0    0    0
GATAATATGCTGGTGATGCAT     DNMLVMH       0    1    0    0    0    0    0    0    0    0
GATAATATTCCTCAGCGGAGT     DNIPQRS       1    0    0    0    0    0    0    1    0    0
GATAATATTGCGTCTAGGGTA     DNIASRV       0    1    0    0    0    0    0    0    0    0
GATAATCAGCTGCCTAATTCG     DNQLPNS       1    0    0    0    3    0    0    0    0    0
GATAATCAGTGGCTGTTTGCG     DNQWLFA       1    0    0    0    0    0    0    0    0    0
GATAATCATTTGTATAAGGTG     DNHLYKV       0    1    0    0    0    0    0    0    0    0
GATAATCCGCTGACGATTATT     DNPLTII       0    1    0    0    0    0    0    0    0    0
GATAATCCGGCTCGTCCTTTG     DNPARPL       1    0    0    0    0    0    0    0    0    0
GATAATCGGGCGCATTGGATG     DNRAHWM       0    1    0    0    0    0    0    0    0    0
GATAATCGGGCGCATTGGATT     DNRAHWI       0    1    0    0    0    0    0    0    0    0
GATAATCGTCAGACGACAAAA     DNRQTTK       1    0    0    0    0    0    0    0    0    0
GATAATCGTCAGACGACTATT     DNRQTTI       1    0    0    0    0    0    0    0    0    0
GATAATCGTTTTGCGTCGAGG     DNRFASR       1    0    0    0    0    0    0    0    0    0
GATAATCTTAAGGAGTCGTAA     DNLKES*       0    1    0    0    0    0    0    0    0    0
GATAATCTTAAGGAGTCGTAT     DNLKESY       0    1    0    0    0    0    0    0    0    0
GATAATCTTCGGTCGGATCCT     DNLRSDP       1    0    0    0    0    0    0    0    0    0
GATAATCTTGTGATGGAGCGA     DNLVMER       1    0    0    0    0    0    0    0    0    0
GATAATCTTGTGATGGAGCGT     DNLVMER       1    0    0    0    0    0    0    0    0    0
GATAATCTTTATCGGTGGACA     DNLYRWT       0    1    0    0    0    0    0    0    0    0
GATAATGAGCATCAGCTGCTA     DNEHQLL       0    1    0    0    0    0    0    0    0    0
GATAATGAGCTTTCGCGAACA     DNELSRT       1    0    0    0    0    0    0    0    0    0
GATAATGAGTGGTTGCATTAA     DNEWLH*       0    1    0    0    0    0    0    0    0    0
GATAATGAGTGGTTGCATTAT     DNEWLHY       0    1    0    0    0    0    0    0    0    0
GATAATGATGCTGCTATGACT     DNDAAMT       0    1    0    0    0    0    0    0    0    0
GATAATGATTATTCGAAGACT     DNDYSKT       1    0    0    0    0    0    0    0    0    0
GATAATGCGGCGGCGCTTGAT     DNAAALD       1    0    0    0    0    0    0    0    0    0
GATAATGCGGCGTCGTGGCAG     DNAASWQ       0    1    0    0    0    0    1    0    0    0
GATAATGCTAATAATCTGTAA     DNANNL*       1    0    0    0    0    0    0    0    0    0
GATAATGCTAATAATCTGTAT     DNANNLY       1    0    0    0    0    0    0    0    0    0
GATAATGCTAGTGGGTATGTG     DNASGYV       0    1    0    0    0    0    0    0    0    0
GATAATGGTGCGTATGAGAAA     DNGAYEK       0    1    0    0    0    0    0    0    0    0
GATAATGTGACGGCTACGGTG     DNVTATV       1    0    0    0    0    0    0    0    0    0
GATAATGTGCGTCATGAGCGT     DNVRHER       1    0    0    0    0    0    0    0    0    0
GATAATTATTCGTGGTGGTCT     DNYSWWS       0    1    0    0    0    0    0    0    0    0
GATAATTCGACGTCTCAGAGG     DNSTSQR       1    0    0    0    0    0    0    0    0    0
GATAATTCGATGGGGATTTAG     DNSMGIQ       1    0    0    0    0    0    0    0    0    0
GATAATTCGGTGACTAATCTT     DNSVTNL       0    1    0    0    0    0    0    0    0    0
GATAATTCGTATCTTCGTTCG     DNSYLRS       0    1    0    0    0    0    0    0    0    0
GATAATTCTGTGCATACGGCG     DNSVHTA       1    0    0    0    0    0    0    0    0    0
GATAATTCTTTGCAGGTGCGT     DNSLQVR       0    1    0    0    0    0    0    0    0    0
GATAATTTGTTTGTTATGTAA     DNLFVM*       1    0    0    0    0    0    0    0    0    0
GATAATTTTACTCGGAGTGAG     DNFTRSE       0    1    0    0    0    0    0    0    0    0
GATAATTTTGCTCCGACTAAT     DNFAPTN       1    0    0    0    0    0    0    0    0    0
GATACGAAGAAGTATGTTCCG     DTKKYVP       1    0    0    0    0    0    0    0    0    0
GATACGAAGATTGTTTATAAT     DTKIVYN       1    0    0    0    0    0    0    0    0    0
GATACGAAGGATACGATGACT     DTKDTMT       1    0    0    0    0    0    0    0    0    0
GATACGAATCAGTTGTGGATT     DTNQLWI       1    0    0    0    0    0    0    0    0    0
GATACGAATCCGATTATGTGG     DTNPIMW       0    1    0    0    0    0    0    0    0    0
GATACGAATCCGATTATGTTT     DTNPIMF       0    1    0    0    0    0    0    0    0    0
GATACGAATTATTCTGTTCCT     DTNYSVP       0    1    0    0    0    0    0    0    0    0
GATACGACGCCTGCTCGGAAA     DTTPARK       1    0    0    0    0    0    0    0    0    0
GATACGACGCGGACGTCTTGG     DTTRTSW       0    1    0    0    0    0    0    0    0    0
GATACGACGTATAAGGCGACT     DTTYKAT       1    0    0    0    0    0    0    0    0    0
GATACGACTACGCGTTTTGCT     DTTTRFA       1    0    0    0    0    0    0    0    0    0
GATACGACTGGTTTTCGGCGT     DTTGFRR       1    0    0    0    0    0    0    0    0    0
GATACGAGGAATTATCATGTA     DTRNYHV       0    1    0    0    0    0    0    0    0    0
GATACGAGGATTACTACGGGT     DTRITTG       0    1    0    0    0    0    0    0    0    0
GATACGAGGGAGGATAGGGCT     DTREDRA       0    1    0    0    0    0    0    0    0    1
GATACGAGGTATGGTAATCAA     DTRYGNQ       1    0    0    0    0    0    0    0    0    0
GATACGAGTAATAGTGTTCAA     DTSNSVQ       0    1    0    0    0    0    0    0    0    0
GATACGAGTAATAGTGTTCAT     DTSNSVH       0    1    0    0    0    0    0    0    0    0
GATACGAGTAGGAATGCTTCA     DTSRNAS       1    0    0    0    1    0    0    0    0    0
GATACGAGTCGGCATTATGAA     DTSRHYE       1    0    0    0    0    0    0    0    0    0
GATACGAGTTTTGCGAATCGT     DTSFANR       1    0    0    0    0    0    0    0    0    0
GATACGATTCCTGGTAGTGGA     DTIPGSG       0    1    0    0    0    0    0    0    0    0
GATACGATTCCTGGTAGTGGT     DTIPGSG       0    1    0    0    0    0    0    0    0    0
GATACGATTGCTCATCAGAAG     DTIAHQK       1    0    0    0    0    0    0    0    0    0
GATACGATTGGGCCTAAGGTA     DTIGPKV       0    1    0    0    0    0    0    0    0    0
GATACGATTGGGCCTAAGGTT     DTIGPKV       0    1    0    0    0    0    0    0    3    0
GATACGCAGGCTCCTCAGATT     DTQAPQI       0    1    0    0    0    0    0    0    0    0
GATACGCAGGTGGCTAATCAT     DTQVANH       1    0    0    0    0    0    0    0    0    0
GATACGCAGTTGGTTTAAAAG     DTQLV*K       1    0    0    0    0    0    0    0    0    0
GATACGCAGTTGGTTTATATG     DTQLVYM       1    0    0    1    0    0    0    0    0    0
GATACGCATAATTGGTCTGAG     DTHNWSE       1    0    0    0    0    0    0    0    0    0
GATACGCATACGATTGTGCGT     DTHTIVR       0    1    0    0    0    0    0    0    0    0
GATACGCATATTAATGATTAA     DTHIND*       0    1    0    0    0    0    0    0    0    0
GATACGCATATTAGGCAGAAG     DTHIRQK       0    1    0    0    0    0    0    0    0    0
GATACGCATGATCGGTATAGT     DTHDRYS       1    0    0    0    0    0    0    0    0    0
GATACGCATGCGCTTTCGCGG     DTHALSR       0    1    0    0    0    0    0    0    0    0
GATACGCATGGTCCGTGGAAT     DTHGPWN       0    1    0    0    0    0    0    0    0    0
GATACGCATGTTAGTGTTCAT     DTHVSVH       1    0    0    0    0    0    0    0    0    0
GATACGCCGATGCCGACTAAA     DTPMPTK       0    1    0    0    0    0    0    0    0    0
GATACGCCGCGGACTGCGTAT     DTPRTAY       0    1    0    0    0    0    0    0    0    0
GATACGCCGGCTCGTAATCTA     DTPARNL       0    1    0    0    0    0    0    0    0    0
GATACGCCGTAGGTTAATGGT     DTPQVNG       0    1    0    0    0    0    0    0    0    0
GATACGCCTGTGGAGGCTCCT     DTPVEAP       1    0    0    0    0    0    0    0    0    0
GATACGCCTTATGATGAGCGG     DTPYDER       1    0    0    0    0    0    0    0    0    0
GATACGCCTTCGTCTCGTAGT     DTPSSRS       1    0    1    0    0    0    1    0    0    0
GATACGCCTTTGCTTTGTCCG     DTPLLCP       0    1    0    0    0    0    0    0    0    0
GATACGCGGTAGAGTTCTTCG     DTRQSSS       1    0    0    0    0    0    0    0    0    0
GATACGCGGTGGGGGGAGAAA     DTRWGEK       0    1    0    0    0    0    0    0    0    0
GATACGCGTCAGATTAAGCTA     DTRQIKL       0    1    3    1    1    0    0    0    0    0
GATACGCGTTCTATGGCGACA     DTRSMAT       0    1    0    0    0    0    0    0    0    0
GATACGCTGAGTAATCTTGAT     DTLSNLD       1    0    0    0    0    0    0    0    0    0
GATACGCTGCAGCCGAATCAT     DTLQPNH       1    0    0    0    0    0    0    0    0    0
GATACGCTGGAGTCGTTTACT     DTLESFT       0    1    0    0    0    0    0    0    0    0
GATACGCTTAATCATTCGAAT     DTLNHSN       1    0    0    0    0    0    1    0    0    0
GATACGCTTGATTGTTCGCTG     DTLDCSL       1    0    0    0    0    0    0    0    0    0
GATACGGAGAATAGTCATACT     DTENSHT       1    0    0    0    0    0    0    0    0    0
GATACGGAGAGGGTGGCTCGA     DTERVAR       0    1    0    0    0    0    0    0    0    0
GATACGGAGGTTTGGTTGAGG     DTEVWLR       1    0    0    0    0    0    0    0    0    0
GATACGGAGTTTGCTGCTGCT     DTEFAAA       0    1    0    0    0    0    0    0    0    0
GATACGGATAGGGATCAGTTG     DTDRDQL       0    1    0    0    0    0    0    0    0    0
GATACGGCGTCGATGACTTCG     DTASMTS       0    1    0    0    0    0    0    0    0    0
GATACGGCGTTGCAAAGAAAG     DTALQRK       0    1    0    0    1    0    0    0    0    0
GATACGGCGTTGCATAGAAAT     DTALHRN       0    1    1    0    0    0    0    0    0    0
GATACGGCTCGTCTGCATCGT     DTARLHR       1    0    0    0    0    0    0    0    0    0
GATACGGCTGCTTTGTCTATT     DTAALSI       0    1    0    0    0    0    3    0    0    0
GATACGGGGATGAGTGATATG     DTGMSDM       0    1    0    0    0    0    0    0    0    0
GATACGGGGCGGCAGTTTCAT     DTGRQFH       0    1    0    0    0    0    0    0    0    0
GATACGGGGGGTAAGCGTACT     DTGGKRT       0    1    0    0    0    0    0    0    0    0
GATACGGGGGTGGATATACGA     DTGVDIR       0    1    0    0    0    0    0    0    0    0
GATACGGGGTTGCTTACTCGT     DTGLLTR       0    1    0    0    0    0    0    0    0    0
GATACGGGTGCTGATCGTGAT     DTGADRD       1    0    0    0    0    0    0    0    0    0
GATACGGTGAAGAGGCCTAGT     DTVKRPS       1    0    0    0    0    0    0    0    0    0
GATACGGTTAATGGTCCGGCG     DTVNGPA       0    1    0    0    0    0    0    0    0    0
GATACGGTTTAGCTGCATATT     DTVQLHI       1    0    0    0    0    0    0    0    0    0
GATACGTAGAGTTCGATTCCG     DTQSSIP       0    1    0    0    0    0    0    0    0    0
GATACGTAGGTGACTATTGGT     DTQVTIG       0    1    0    0    0    0    0    0    0    0
GATACGTAGGTGCTGCCTTCT     DTQVLPS       1    0    0    0    0    0    0    0    0    0
GATACGTATTTGGCTAATGAA     DTYLANE       0    1    0    0    0    0    0    0    0    0
GATACGTCGACACATTATGGG     DTSTHYG       1    0    0    0    0    0    0    0    0    0
GATACGTCGAGGTGTGTTGAT     DTSRCVD       1    0    0    0    0    0    0    0    0    0
GATACGTCGATGTCGCTTAGG     DTSMSLR       1    0    0    0    0    0    0    0    0    0
GATACGTCTTCTACGGAGGGG     DTSSTEG       0    1    0    0    0    0    0    0    0    0
GATACGTCTTCTACGGAGGGT     DTSSTEG       0    1    0    0    0    0    1    0    0    0
GATACGTCTTTGCATTAGGCA     DTSLHQA       0    1    0    0    0    0    0    0    1    0
GATACGTGGAAGGTTGAGCCG     DTWKVEP       1    0    0    0    0    0    0    0    0    0
GATACGTGGAATTCGCGGCTT     DTWNSRL       0    1    0    0    0    0    0    0    0    1
GATACGTGGAGGCTTAAGTCA     DTWRLKS       1    0    0    0    0    0    0    0    0    0
GATACGTGGTAGGTTGAGCCG     DTWQVEP       1    0    0    0    0    0    0    0    0    0
GATACGTTGGATATTAATCCG     DTLDINP       0    1    0    0    0    0    0    0    0    0
GATACGTTGTAGGCTTTTAGT     DTLQAFS       1    0    0    0    0    0    0    0    0    0
GATACGTTTTGGACGTCTCAT     DTFWTSH       1    0    0    0    0    0    0    0    0    0
GATACTAAGGCGGTTCCGATT     DTKAVPI       0    1    0    0    0    0    0    0    0    0
GATACTACTAAGAAGCATTCT     DTTKKHS       0    1    0    0    0    0    0    0    0    0
GATACTACTACGACTCCGGCT     DTTTTPA       0    1    0    0    0    0    0    0    0    0
GATACTACTCCTCTGAAGGTA     DTTPLKV       1    0    0    0    0    0    0    0    0    0
GATACTAGGATTCGTCAGCTG     DTRIRQL       1    0    0    0    0    0    0    0    0    0
GATACTATGGATTCGCGGCTG     DTMDSRL       1    0    0    0    0    0    0    0    0    0
GATACTATTGAGAGGCATGTT     DTIERHV       1    0    0    0    0    0    0    0    0    0
GATACTCAGATGGCTACTTTA     DTQMATL       0    1    0    0    0    0    0    0    0    0
GATACTCAGGCGCGTAGGCAG     DTQARRQ       0    1    0    0    0    0    0    0    0    0
GATACTCATAGGTATCATCTG     DTHRYHL       1    0    0    0    0    0    0    0    0    0
GATACTCGTAATGGGACAAAA     DTRNGTK       0    1    0    0    0    0    0    0    0    0
GATACTCGTCAGATTGGTCCT     DTRQIGP       0    1    0    0    1    0    0    0    1    0
GATACTCGTGCTGAGAGTATG     DTRAESM       0    1    0    0    0    0    0    0    0    0
GATACTCTTCCGCCTAGTTCT     DTLPPSS       0    1    0    0    0    0    0    0    0    0
GATACTCTTCGGAATTCGACT     DTLRNST       1    0    0    0    0    0    0    0    0    0
GATACTGAGATGTATAGGCCT     DTEMYRP       0    1    0    0    0    0    0    0    0    0
GATACTGAGCGGAGGATGTCT     DTERRMS       1    0    0    0    0    0    0    0    0    0
GATACTGAGTTGTATAGGCCT     DTELYRP       0    1    0    0    0    0    0    0    0    0
GATACTGGGGATAATCTGCTG     DTGDNLL       1    0    0    0    0    3    0    0    0    0
GATACTGGGGGTTGGTGGACT     DTGGWWT       0    1    0    0    0    0    0    0    0    0
GATACTGGTTCGCAGCCTAGG     DTGSQPR       1    0    1    0    0    0    0    0    0    0
GATACTGTGACTTTTCATGGG     DTVTFHG       1    0    0    0    0    0    0    0    0    0
GATACTGTGAGTTATCAGCAT     DTVSYQH       0    1    0    0    0    0    0    0    0    0
GATACTGTTACTCCTATTGTA     DTVTPIV       0    1    0    0    0    0    0    0    0    0
GATACTGTTAGGACGCAGGCA     DTVRTQA       0    1    0    0    0    0    0    0    0    0
GATACTTAGAATTCTACGCTT     DTQNSTL       1    0    0    0    0    0    0    0    0    0
GATACTTATGATAAGAAGAAG     DTYDKKK       0    1    0    0    0    0    0    0    0    0
GATACTTATGATAAGTTGAAG     DTYDKLK       1    0    0    1    0    0    0    0    0    0
GATACTTATGATAATTATCAG     DTYDNYQ       1    0    0    0    0    0    0    0    0    0
GATACTTATGCTCATGCGTAT     DTYAHAY       0    1    0    0    1    0    0    0    1    0
GATACTTATTGTCCTAGTATA     DTYCPSI       1    0    0    0    0    0    0    0    0    0
GATACTTATTGTCCTAGTATT     DTYCPSI       1    0    0    0    0    0    0    0    0    0
GATACTTGTCCGGATATGCCT     DTCPDMP       0    1    0    0    0    0    0    0    0    0
GATACTTTTTTGAATAATCCT     DTFLNNP       0    1    0    0    0    0    0    0    0    0
GATAGAGTGGGGCGTATGCTG     DRVGRML       1    0    0    0    0    0    0    0    0    0
GATAGATCGCTTTTTGCTCTT     DRSLFAL       0    1    0    1    0    0    0    0    0    0
GATAGGAATCATACGGGTGGT     DRNHTGG       1    0    0    0    0    0    0    0    0    0
GATAGGAATGCGCCGCAGAAG     DRNAPQK       0    1    0    0    0    1    0    0    0    0
GATAGGACGTTGATGCCGGGA     DRTLMPG       0    1    0    0    0    0    0    0    0    0
GATAGGACGTTTCCGCAGCTG     DRTFPQL       0    1    0    0    0    0    0    0    0    0
GATAGGACTCTGCTGCAGCGA     DRTLLQR       0    1    0    0    0    0    0    0    0    0
GATAGGACTGCGACTAATCCG     DRTATNP       1    0    0    0    0    0    0    0    0    0
GATAGGAGTACTTATCAGACG     DRSTYQT       1    0    0    0    0    0    0    0    0    0
GATAGGAGTCAGGAGCCGTTT     DRSQEPF       1    0    0    0    0    0    0    0    0    0
GATAGGATGCCGCCTGCTACG     DRMPPAT       0    1    0    0    0    0    0    0    0    0
GATAGGATGCGTAATTTGTCG     DRMRNLS       1    0    0    0    0    0    0    0    0    0
GATAGGATGCTGGAGCGTATT     DRMLERI       0    1    0    0    0    0    0    0    0    0
GATAGGATGGCGCAGGCTTCT     DRMAQAS       0    1    0    0    0    0    0    0    0    0
GATAGGATTCATGATACGAGT     DRIHDTS       1    0    0    0    0    0    0    0    0    0
GATAGGATTGCGTGGAGGCAG     DRIAWRQ       0    1    0    0    0    0    0    1    0    0
GATAGGCAGGCTACTTCGGAG     DRQATSE       1    0    0    0    0    0    0    0    0    0
GATAGGCAGGTTGCTACTAGT     DRQVATS       0    1    0    0    0    0    0    0    0    0
GATAGGCATACTCATATTGAT     DRHTHID       0    1    0    0    0    0    3    0    0    0
GATAGGCATATTCGTTCGACT     DRHIRST       1    0    0    0    0    0    0    0    0    0
GATAGGCATATTGGGCTGGTT     DRHIGLV       0    1    0    0    0    0    0    0    0    0
GATAGGCATCGGGTTCCGATT     DRHRVPI       1    0    0    0    0    0    0    0    1    0
GATAGGCATGAGACGCATGGG     DRHETHG       1    0    0    0    0    0    0    0    0    0
GATAGGCATGCTCTTGTTACG     DRHALVT       1    0    0    0    0    0    0    0    0    0
GATAGGCATTCTTATCATGGG     DRHSYHG       0    1    0    0    0    0    0    0    0    0
GATAGGCCGCAGTATGCTTTG     DRPQYAL       1    0    0    0    0    0    0    0    0    0
GATAGGCCTTATGTTTCTCCG     DRPYVSP       0    1    0    0    0    0    0    0    0    0
GATAGGCTGAATGCGGTGCGT     DRLNAVR       1    0    0    0    0    0    0    0    0    0
GATAGGCTGACGCAGGGGCTG     DRLTQGL       1    0    0    0    0    0    0    0    0    0
GATAGGGAGGCGCCTGCGATG     DREAPAM       1    0    0    0    0    0    0    0    0    0
GATAGGGAGGCGTATAAGGTT     DREAYKV       1    0    0    0    0    0    0    0    0    0
GATAGGGCGTGGATGCAGCCG     DRAWMQP       1    0    0    0    0    0    0    0    0    0
GATAGGGCTGCGTATTTGTCT     DRAAYLS       0    1    0    0    0    0    0    0    0    0
GATAGGGTTCCTCAGCGTTAT     DRVPQRY       1    0    0    0    0    0    0    0    0    0
GATAGGGTTGCTAATTTGAGA     DRVANLR       0    1    0    0    1    1    0    0    0    1
GATAGGTATTGTCATAGGCCT     DRYCHRP       0    1    0    0    0    0    0    0    0    0
GATAGGTCGCATCTTCCAGGG     DRSHLPG       0    1    0    0    0    0    0    0    0    0
GATAGGTCTACTGCTTTGGTG     DRSTALV       0    1    0    0    0    0    1    0    0    0
GATAGGTCTATGTTTAGTGCG     DRSMFSA       0    1    0    0    0    0    0    0    0    0
GATAGGTTGACGTTGCATAAT     DRLTLHN       0    1    0    0    0    0    0    0    0    0
GATAGGTTGCATATGCCGAAT     DRLHMPN       1    0    0    0    0    0    0    0    0    0
GATAGGTTTACGACTGCTAAT     DRFTTAN       1    0    0    0    0    0    0    0    0    0
GATAGGTTTGGGAAGGTTCAT     DRFGKVH       0    1    0    0    0    0    0    0    0    0
GATAGTAATAGTACGATTCAT     DSNSTIH       0    1    0    0    0    0    0    0    0    0
GATAGTAATCGGGCGTCTCCG     DSNRASP       1    0    0    0    0    0    0    0    0    0
GATAGTAATGGGAAAGAGAGA     DSNGKER       0    1    0    0    0    0    0    0    0    0
GATAGTAATTGTGGTCATCAG     DSNCGHQ       0    1    1    1    3    0    1    0    0    0
GATAGTACTAGTGATCTGGGA     DSTSDLG       1    0    0    0    0    0    0    0    0    0
GATAGTACTCTTAGGAATTAA     DSTLRN*       1    0    0    0    0    0    0    0    0    0
GATAGTACTCTTATTGTTTTT     DSTLIVF       0    1    0    1    0    0    1    0    0    0
GATAGTACTTTGCCTAGGCCG     DSTLPRP       0    1    0    0    0    0    0    0    0    0
GATAGTAGGCATGCTGATTCG     DSRHADS       1    0    0    0    0    0    0    0    0    0
GATAGTAGTAGTCCTTATATT     DSSSPYI       1    0    0    0    0    0    0    0    0    0
GATAGTAGTCATCGGTGGCAA     DSSHRWQ       1    0    0    0    0    0    0    0    0    0
GATAGTAGTGCAGAAAAAAGG     DSSAEKR       0    1    0    0    0    0    0    0    0    0
GATAGTATGTAGGCTAGTCAG     DSMQASQ       1    0    0    0    0    0    0    0    0    0
GATAGTCAGAAGCTGTATCGG     DSQKLYR       1    0    0    0    0    0    0    0    0    0
GATAGTCATACGATGACTAAT     DSHTMTN       1    0    0    0    0    0    0    1    0    0
GATAGTCATCATGAGAATCCT     DSHHENP       0    1    0    0    0    0    0    1    0    0
GATAGTCATCATGTTTTTAAA     DSHHVFK       1    0    0    0    0    0    0    0    1    0
GATAGTCATCTGTTTGTTGCT     DSHLFVA       0    1    0    0    0    0    0    0    0    0
GATAGTCATGATTCTATGTCG     DSHDSMS       1    0    1    0    0    0    0    1    1    0
GATAGTCATGCGGTGGTGCCG     DSHAVVP       0    1    0    0    0    0    0    0    0    0
GATAGTCCGAAGCTGCCGTGT     DSPKLPC       1    0    0    0    0    0    0    0    0    0
GATAGTCCGTTGCCGGTGCAT     DSPLPVH       1    0    0    0    0    0    0    0    0    0
GATAGTCCTAATGTTCGTAAG     DSPNVRK       1    0    0    0    0    0    0    0    0    0
GATAGTCCTAGTGGGCCTCGT     DSPSGPR       1    0    0    0    0    0    0    0    0    0
GATAGTCCTGCTTTGCGGAGT     DSPALRS       0    1    0    0    0    0    0    0    0    0
GATAGTCCTTCTATGCATTTA     DSPSMHL       0    1    0    0    0    0    0    0    0    0
GATAGTCGTACGCATTCGCAG     DSRTHSQ       1    0    0    0    0    0    0    1    0    0
GATAGTGAGATTACGTGGAGG     DSEITWR       0    1    0    0    0    0    0    0    0    0
GATAGTGAGTCTGGGCGGACA     DSESGRT       1    0    0    0    0    0    0    0    0    0
GATAGTGATCAGATTAATGGT     DSDQING       0    1    0    0    0    0    1    0    0    0
GATAGTGATCCTTATAGGTTT     DSDPYRF       0    1    0    0    0    0    0    0    0    0
GATAGTGATGCGCGGTTAGAT     DSDARLD       1    0    0    0    0    0    0    0    0    0
GATAGTGCGAGTCAGAAGGAT     DSASQKD       0    1    0    0    0    0    0    0    0    0
GATAGTGCTATTCGGGGTCAG     DSAIRGQ       1    0    1    1    3    1    0    3    0    1
GATAGTGGGAAGTTTTAAGGG     DSGKF*G       1    0    0    0    0    0    0    0    0    0
GATAGTGGGTCTTTTGCTTGG     DSGSFAW       0    1    0    0    0    0    0    0    0    0
GATAGTGGTGGTCGTTATTCG     DSGGRYS       0    1    0    0    0    0    0    0    0    0
GATAGTGTTCGTAAGGATCGG     DSVRKDR       1    0    0    0    0    0    0    0    0    0
GATAGTGTTGGGACGTTGTCG     DSVGTLS       0    1    0    0    0    0    0    0    0    0
GATAGTGTTTCTAGGTATACT     DSVSRYT       0    1    0    0    0    0    1    0    0    0
GATAGTTATCAGCGTGATTGG     DSYQRDW       1    0    1    0    0    0    0    1    0    0
GATAGTTATCTGCGTCTACGA     DSYLRLR       0    1    0    0    0    0    0    0    0    0
GATAGTTCGCAAAAAGCACAA     DSSQKAQ       0    1    0    3    0    0    0    0    0    0
GATAGTTCGCATCAGAAGACG     DSSHQKT       1    0    0    0    0    0    0    0    0    0
GATAGTTCGCGGAGTTATCAG     DSSRSYQ       1    0    0    0    0    0    0    0    0    0
GATAGTTCTCTTGATCCGATG     DSSLDPM       0    1    0    0    0    0    0    0    0    0
GATAGTTGGTCGAGGAATTTG     DSWSRNL       0    1    0    0    0    0    0    0    0    0
GATAGTTGGTTGAATGTTCGA     DSWLNVR       0    1    0    0    0    0    0    0    0    0
GATAGTTGGTTTTCGTTTATT     DSWFSFI       0    1    1    0    0    0    0    1    0    0
GATAGTTTGGATCCGTAGAAA     DSLDPQK       1    0    0    0    0    0    0    0    0    0
GATAGTTTGGTGCGGCTGCGA     DSLVRLR       1    0    0    0    0    0    0    0    0    0
GATAGTTTGTAGAAGATGCGT     DSLQKMR       1    0    0    0    0    0    0    0    0    0
GATAGTTTGTTGCCTCGTATG     DSLLPRM       0    1    0    0    0    0    0    0    0    0
GATATGAAGACGACTGATCCG     DMKTTDP       1    0    0    0    0    0    0    0    0    0
GATATGAAGGCTCCTACTCTG     DMKAPTL       0    1    0    0    0    0    0    1    0    1
GATATGAAGTCTAGGCATGAT     DMKSRHD       1    0    0    0    0    0    0    0    0    0
GATATGAATATGCAGTCTGAA     DMNMQSE       0    1    0    0    0    0    0    0    0    0
GATATGAATGTTGGTCAGCTG     DMNVGQL       1    0    0    0    0    0    1    0    0    0
GATATGAATTCGGTGGCGGAG     DMNSVAE       0    1    0    0    0    0    0    0    0    0
GATATGACATTGACGGGTGAG     DMTLTGE       0    1    0    0    1    0    0    0    0    0
GATATGACGAGTTCGGAGTGG     DMTSSEW       1    0    0    0    0    0    0    0    0    0
GATATGACGCCTAGGCATCCA     DMTPRHP       1    0    0    0    0    0    0    0    0    0
GATATGACGCTTAAGCAACGA     DMTLKQR       0    1    0    0    0    0    0    0    0    0
GATATGACTCAGGATGATCGT     DMTQDDR       1    0    0    0    0    0    0    0    0    0
GATATGACTCATGGGAGTCTT     DMTHGSL       0    1    0    0    0    0    0    0    0    0
GATATGACTTCGAGGTGGGAT     DMTSRWD       0    1    0    0    0    0    0    0    0    0
GATATGAGGAATATGTCGATG     DMRNMSM       0    1    0    0    0    0    0    0    0    0
GATATGAGGAGTGCGATGACT     DMRSAMT       0    1    0    0    0    0    0    0    0    0
GATATGAGGCATGGGAGTACT     DMRHGST       0    1    0    0    0    0    0    0    0    0
GATATGAGTCAGAAGGGAACA     DMSQKGT       0    1    0    0    0    0    0    0    0    0
GATATGAGTCAGAAGGGTTCT     DMSQKGS       0    1    0    0    0    1    1    1    0    0
GATATGAGTGGGAGGTTTGCA     DMSGRFA       0    1    0    0    0    0    0    0    0    0
GATATGAGTGGGAGGTTTGCT     DMSGRFA       0    1    0    0    0    0    0    1    0    1
GATATGATGAATATGCGGAAA     DMMNMRK       0    1    0    0    0    0    0    0    0    0
GATATGATGGCTTTGCCGCCT     DMMALPP       1    0    0    0    0    0    0    0    0    0
GATATGATGTCTATGCCGAGA     DMMSMPR       0    1    0    0    0    0    0    0    0    0
GATATGATGTCTATGCCGAGT     DMMSMPS       0    1    0    0    0    0    0    0    0    0
GATATGATTAAGAGGCATGGA     DMIKRHG       1    0    0    0    0    0    0    0    0    0
GATATGATTAGTCATAATACG     DMISHNT       0    1    0    0    0    0    0    0    0    0
GATATGCAGATTCGGGTTAAG     DMQIRVK       1    0    0    0    0    0    0    0    0    0
GATATGCAGGGGTGGACTGCA     DMQGWTA       1    0    0    0    0    0    0    0    0    0
GATATGCATGTGGCGCAGGGA     DMHVAQG       0    1    0    0    0    0    0    0    0    0
GATATGCATGTTTGGGGTTCG     DMHVWGS       1    0    0    0    0    0    0    0    0    0
GATATGCATTTGCGGGGGAAT     DMHLRGN       1    0    0    0    0    0    0    0    0    0
GATATGCCGAAGGTGGAGCTG     DMPKVEL       0    1    0    0    0    0    0    0    0    0
GATATGCCGACGAGGTCTACT     DMPTRST       1    0    0    0    0    0    0    0    0    0
GATATGCCGCCTAATTATCGT     DMPPNYR       0    1    0    0    0    0    0    0    0    0
GATATGCCTGCGTATTGTCCT     DMPAYCP       1    0    0    0    0    3    0    1    0    1
GATATGCGGTCGATTGAGTAT     DMRSIEY       0    1    0    0    0    0    0    0    0    0
GATATGCGTAAGCCGACGGCG     DMRKPTA       0    1    0    1    0    0    0    0    0    0
GATATGCGTTGGCCTGATTCG     DMRWPDS       0    1    0    0    0    0    0    0    0    0
GATATGCTTAGGTATGTGACT     DMLRYVT       1    0    0    0    0    0    0    1    0    1
GATATGCTTCGTAAAACACCA     DMLRKTP       1    0    0    0    0    0    0    0    0    0
GATATGGAGCGTTTGTCGGGT     DMERLSG       0    1    0    0    0    0    0    0    0    0
GATATGGATAAGGCGAGTGTA     DMDKASV       0    1    0    0    0    0    0    0    0    0
GATATGGATCGTGCTCCGCCG     DMDRAPP       1    0    0    0    0    0    0    0    0    0
GATATGGATTATCATACTTAT     DMDYHTY       1    0    0    0    0    0    0    0    0    0
GATATGGCGATGAGTGTTGTG     DMAMSVV       1    0    0    0    0    0    0    1    0    0
GATATGGCGGTGTCTCCGGAG     DMAVSPE       1    0    0    0    0    0    0    0    0    0
GATATGGCGTGGAATCCGTCG     DMAWNPS       0    1    0    0    0    0    0    0    0    0
GATATGGCTTTTACGAGGCCT     DMAFTRP       0    1    0    0    0    0    0    0    0    0
GATATGGGGCATAAGTGGCGA     DMGHKWR       0    1    0    0    0    0    0    0    0    0
GATATGGGGGGTAAGAGGACA     DMGGKRT       1    0    0    0    0    0    0    0    0    0
GATATGGGGGGTAAGAGGACT     DMGGKRT       1    0    0    0    0    0    0    0    0    0
GATATGGGGTTTGCGCTGTAT     DMGFALY       0    1    0    0    0    0    0    0    0    0
GATATGTAGACTCGTTATGTT     DMQTRYV       0    1    0    0    0    0    0    0    0    0
GATATGTATCCGCAAACGCAG     DMYPQTQ       1    0    0    0    0    0    0    0    0    0
GATATGTATGCGCTGCGGAAG     DMYALRK       0    1    0    3    0    0    0    0    0    4
GATATGTCGCCTGTTCCTGCT     DMSPVPA       1    0    0    0    0    0    0    0    0    0
GATATGTGGACTCTGCATAAT     DMWTLHN       0    1    0    0    0    0    0    0    0    0
GATATGTGGAGGAATCTTGCT     DMWRNLA       1    0    0    0    0    0    0    0    0    0
GATATGTGGAGTTATATTACG     DMWSYIT       0    1    0    0    0    0    0    0    0    0
GATATGTGGTTTAAGTCGCGT     DMWFKSR       0    1    0    0    0    0    0    0    0    0
GATATGTTGAATAAGAGTAGT     DMLNKSS       1    0    0    0    0    0    0    0    0    0
GATATGTTGCATCGGAATCGG     DMLHRNR       0    1    0    0    0    0    0    0    0    0
GATATGTTGCCTAGGTAGATT     DMLPRQI       0    1    0    0    0    0    0    0    0    0
GATATTAATATGCCTCATTCA     DINMPHS       0    1    0    0    0    0    0    0    0    0
GATATTAATCTGAAGCTTGAT     DINLKLD       0    1    0    0    0    0    0    0    0    0
GATATTACGACGCTTTGGGAT     DITTLWD       0    1    0    0    0    0    0    0    0    0
GATATTACGGGTCATGAGCCT     DITGHEP       1    0    0    0    0    0    0    0    0    0
GATATTACTCATTGGCTTTCA     DITHWLS       1    0    0    0    0    0    0    0    0    0
GATATTACTGCGGAGCATAAT     DITAEHN       1    0    0    0    0    0    0    0    0    0
GATATTAGGACGCATAATCGT     DIRTHNR       0    1    0    0    0    0    1    0    0    0
GATATTAGGCCTGCGAATCGT     DIRPANR       0    1    0    0    0    0    0    0    0    0
GATATTATTCGTCAGGAGCCA     DIIRQEP       1    0    0    1    1    0    0    0    0    0
GATATTATTGCGTTTGAGAAT     DIIAFEN       1    0    0    0    0    0    0    0    0    0
GATATTCAGCTGCCTGCGAGG     DIQLPAR       0    1    0    0    0    0    0    0    0    0
GATATTCAGGAGTGGAGTCTT     DIQEWSL       0    1    0    0    0    0    0    0    0    0
GATATTCATTATGCTCGGCAT     DIHYARH       0    1    0    0    0    0    0    0    0    0
GATATTCCGGGTATTTCGAAT     DIPGISN       0    1    0    0    0    0    0    0    0    0
GATATTCCGTGGGAGAGTAGG     DIPWESR       0    1    0    0    0    0    0    0    0    0
GATATTCCTCCTGTGACTTTT     DIPPVTF       0    1    0    0    0    0    0    0    0    0
GATATTCTTAAGGCGGTTTGG     DILKAVW       0    1    0    0    0    0    0    0    0    0
GATATTCTTAATAGTCATACG     DILNSHT       1    0    0    0    0    0    0    0    0    0
GATATTGATCATGATTTTGAG     DIDHDFE       0    1    0    0    0    0    0    0    0    0
GATATTGCTAATCAGCCTAGT     DIANQPS       0    1    0    0    0    0    0    0    0    0
GATATTGGTCAGAAGTCGTTT     DIGQKSF       1    0    0    0    0    0    0    0    0    0
GATATTGTGCATGGGAAACCG     DIVHGKP       1    0    0    0    0    0    0    0    0    0
GATATTGTGGCGCCTACTATG     DIVAPTM       0    1    0    0    0    0    0    0    0    0
GATATTGTTTCTAATTTTGTG     DIVSNFV       1    0    0    0    0    0    1    0    0    0
GATATTTCGCGGATGGCAACA     DISRMAT       0    1    0    0    0    0    0    0    0    0
GATATTTCGGATCGGTATGCG     DISDRYA       1    0    0    0    0    0    0    0    0    0
GATATTTCGTTTAATCGGCAT     DISFNRH       0    1    0    0    0    0    1    0    0    0
GATATTTGGCAGCATCCGCGT     DIWQHPR       0    1    0    0    0    0    0    0    0    0
GATATTTGGGCTTCTATGGAT     DIWASMD       1    0    0    0    0    0    0    0    0    0
GATATTTTGAATTTGTATGGT     DILNLYG       1    0    0    0    0    0    0    0    0    0
GATATTTTGCATACGTGGGCT     DILHTWA       0    1    0    0    0    0    0    0    0    0
GATATTTTGCATACTCTGCAT     DILHTLH       1    0    0    0    0    0    0    1    0    0
GATATTTTGTAGGCTCGTCCT     DILQARP       0    1    0    0    0    0    0    0    0    0
GATCAGAAGAATACGTATGGT     DQKNTYG       0    1    0    0    0    0    0    0    0    0
GATCAGAAGCTGACGTATAAA     DQKLTYK       1    0    0    0    0    0    0    0    0    0
GATCAGAAGTTTATGACGAAT     DQKFMTN       1    0    0    0    0    0    0    0    0    0
GATCAGAATAAGATTGCTTCG     DQNKIAS       0    1    0    0    0    0    0    0    0    0
GATCAGAATAATCATCAGGAA     DQNNHQE       1    0    0    0    0    0    0    0    0    0
GATCAGAATAGTATGATGTGG     DQNSMMW       1    0    0    0    0    0    0    0    0    0
GATCAGAATCCTGCTTGGCTG     DQNPAWL       0    1    0    0    0    0    0    0    0    0
GATCAGAATCTGTATACTGCG     DQNLYTA       1    0    0    0    0    0    0    0    0    0
GATCAGAATGCGCGGCCTTAT     DQNARPY       0    1    0    0    0    0    0    0    0    0
GATCAGACGATGACGGAAAGA     DQTMTER       0    1    0    0    0    0    0    0    0    0
GATCAGACTATGAATAATATG     DQTMNNM       1    0    0    0    0    0    0    0    0    0
GATCAGACTCCGGATAAGTCT     DQTPDKS       1    0    0    0    0    0    0    0    0    0
GATCAGAGGTTGTATGATCTT     DQRLYDL       0    1    0    0    0    0    0    0    0    0
GATCAGAGTCATTTGAAGTTT     DQSHLKF       1    0    0    0    0    0    0    0    0    0
GATCAGAGTTTGAATCGTGAG     DQSLNRE       0    1    0    0    0    0    0    0    0    0
GATCAGATGGGTTTTACACGG     DQMGFTR       0    1    0    0    0    0    0    0    0    0
GATCAGATGGTTTTTTCTCTA     DQMVFSL       1    0    0    0    0    0    0    0    0    0
GATCAGATTAGTGTTATTACA     DQISVIT       1    0    0    0    0    0    0    1    0    1
GATCAGATTAGTGTTATTACT     DQISVIT       0    1    0    0    0    0    1    1    0    1
GATCAGATTATGCTTCATCGT     DQIMLHR       1    0    0    0    0    0    0    0    0    0
GATCAGATTGTGAATTGGAAT     DQIVNWN       1    0    0    0    0    0    0    0    0    0
GATCAGCAGGTGATGATGGCA     DQQVMMA       1    0    0    0    0    0    0    0    0    0
GATCAGCATACGCGTAAGTTT     DQHTRKF       0    1    0    0    0    0    0    0    0    0
GATCAGCATAGTAGGTATACA     DQHSRYT       1    0    0    0    0    0    0    0    0    0
GATCAGCATCAGCAGCGGGAT     DQHQQRD       0    1    0    0    0    0    0    0    0    0
GATCAGCATTCTAGTTCAAGT     DQHSSSS       0    1    0    0    0    0    0    0    0    0
GATCAGCCGAATATGGAGCAG     DQPNMEQ       0    1    0    0    0    0    0    0    0    0
GATCAGCCGCATATTGGGACT     DQPHIGT       1    0    0    0    0    0    0    0    0    0
GATCAGCCTACGTGGTGGAAG     DQPTWWK       1    0    0    0    0    0    1    0    3    0
GATCAGCGGATTGTGATTACT     DQRIVIT       1    0    0    0    0    0    0    0    0    0
GATCAGCGTTGTTTGCATTGT     DQRCLHC       0    1    0    0    0    0    0    0    0    0
GATCAGCTGGATGGTGCTAAG     DQLDGAK       0    1    0    0    1    0    0    0    0    0
GATCAGCTGGTTAAGCCGCTT     DQLVKPL       1    0    0    0    0    0    0    0    0    0
GATCAGCTTCAGCGTCCTCAT     DQLQRPH       1    0    0    0    0    0    0    0    0    0
GATCAGCTTTGGGATAAGCCG     DQLWDKP       0    1    0    0    0    0    0    0    0    0
GATCAGGAGAGTATTCATAAT     DQESIHN       0    1    0    0    0    0    0    0    0    0
GATCAGGCGAATTTGGCGATT     DQANLAI       1    0    0    0    0    0    0    0    0    0
GATCAGGGGAATCTTCCGTAG     DQGNLPQ       0    1    0    0    0    0    0    0    0    0
GATCAGGGGATTTCTAGTACG     DQGISST       1    0    0    0    0    0    0    0    0    0
GATCAGGGGTGGGATAAGGGT     DQGWDKG       0    1    0    0    0    0    0    0    0    0
GATCAGGGTGATTGGGTGACA     DQGDWVT       1    0    0    0    0    0    0    0    0    0
GATCAGGTTTTTTATAATACG     DQVFYNT       1    0    0    0    0    0    0    0    0    0
GATCAGTAGATGGTGAGGCCT     DQQMVRP       0    1    0    0    0    0    0    0    0    0
GATCAGTAGCAAAAAGAGGAA     DQQQKEE       0    1    0    0    0    0    0    0    0    0
GATCAGTATATTCATTTGTTG     DQYIHLL       0    1    0    0    0    0    0    0    0    0
GATCAGTCGGTGATTGAGGTA     DQSVIEV       0    1    0    0    0    0    0    0    0    0
GATCAGTCGTCTAATCAGCTA     DQSSNQL       1    0    0    0    0    0    0    0    0    0
GATCAGTCTCCTCTTAATGCG     DQSPLNA       0    1    0    0    0    0    1    1    0    0
GATCAGTCTCTTCAGTGGCCA     DQSLQWP       0    1    0    0    0    0    0    0    0    0
GATCAGTCTGTGAGTGATGAG     DQSVSDE       0    1    0    0    0    0    0    0    0    0
GATCAGTCTGTGAGTGATGAT     DQSVSDD       0    1    0    0    0    0    0    0    0    0
GATCAGTGGTATTCTACGCGG     DQWYSTR       0    1    0    0    0    0    0    0    0    0
GATCAGTGGTTGTTGCGGACT     DQWLLRT       1    0    0    3    1    0    3    0    0    1
GATCAGTGTTCTCGGCCTGGT     DQCSRPG       0    1    0    0    1    0    0    0    0    0
GATCAGTTGCCGGCGCTGATG     DQLPALM       1    0    0    0    0    0    0    0    0    0
GATCAGTTGCCTATGATTTAT     DQLPMIY       1    0    0    0    0    0    0    0    0    0
GATCAGTTGTATAATAGGTCG     DQLYNRS       0    1    0    0    0    0    0    0    0    0
GATCATAAGCTAAAAGGGGAG     DHKLKGE       0    1    0    0    0    0    0    0    0    0
GATCATAAGCTGCAGTCGAAG     DHKLQSK       1    0    4    7    5    1    1    1    0    0
GATCATAAGCTGCTGTCGAAG     DHKLLSK       1    0    0    0    0    0    0    0    0    0
GATCATAAGCTTGCTTGGACG     DHKLAWT       0    1    0    0    0    0    0    0    0    0
GATCATAAGTATGTGCCGAAA     DHKYVPK       0    1    0    0    0    0    0    0    0    0
GATCATAAGTATGTGCCGAAT     DHKYVPN       0    1    0    0    0    0    0    0    0    0
GATCATAATAAGGTGTTGGGG     DHNKVLG       0    1    1    1    0    1    0    0    0    3
GATCATAATAAGGTGTTGGGT     DHNKVLG       0    1    1    0    0    0    0    1    0    0
GATCATAATCTGAAGTATAAA     DHNLKYK       1    0    0    0    0    0    0    0    0    0
GATCATAATCTGAAGTATAAT     DHNLKYN       0    1    0    1    0    0    0    0    0    0
GATCATAATCTTCGTCCTGCT     DHNLRPA       1    0    0    0    0    0    0    0    0    0
GATCATACGAGTAAGTATGCT     DHTSKYA       0    1    0    0    0    1    0    0    0    0
GATCATACTAGGTCGAAGTCG     DHTRSKS       1    0    0    0    0    0    0    0    0    0
GATCATACTTTGGAGCGGAAT     DHTLERN       0    1    0    0    0    0    0    0    0    0
GATCATACTTTTCCGGCTCAG     DHTFPAQ       1    0    0    0    0    0    0    0    0    0
GATCATAGGTCGCTGGTTCAT     DHRSLVH       1    0    0    0    0    0    0    0    0    0
GATCATAGGTCTAGTTCAAAG     DHRSSSK       1    0    0    0    0    0    0    0    0    0
GATCATAGTAGTATTAGGCCA     DHSSIRP       0    1    0    0    0    0    0    0    0    0
GATCATAGTGTTGCGGCTTTG     DHSVAAL       1    0    1    0    0    1    1    1    0    0
GATCATAGTTATCTGAATCTT     DHSYLNL       1    0    0    0    0    0    1    0    0    1
GATCATATGCGGGATTTTCAG     DHMRDFQ       0    1    0    0    0    0    0    0    0    0
GATCATATGGCGTCGTTTAGG     DHMASFR       0    1    0    0    0    0    0    0    0    1
GATCATATGTAGACTACGAAG     DHMQTTK       1    0    0    0    0    0    0    0    0    0
GATCATATTGCTTTTTCGTAT     DHIAFSY       0    1    0    0    0    0    0    0    0    0
GATCATATTTATTCGGCGTGG     DHIYSAW       1    0    0    0    0    0    0    0    0    0
GATCATATTTTTTCGCAAGAG     DHIFSQE       0    1    0    0    0    0    0    0    0    0
GATCATCAGCAGCGTGTGAGG     DHQQRVR       0    1    0    0    0    0    0    0    0    0
GATCATCAGCATCTTCATATA     DHQHLHI       0    1    0    0    0    1    0    0    0    0
GATCATCAGCATCTTCATATT     DHQHLHI       0    1    0    0    0    0    0    0    0    0
GATCATCATGCTAAGGGTATG     DHHAKGM       0    1    0    0    0    0    0    0    0    0
GATCATCATTTTGAGAATCAG     DHHFENQ       1    0    0    0    0    0    0    0    0    0
GATCATCCGACGAAGTCGCTT     DHPTKSL       1    0    3    0    0    0    1    1    2    0
GATCATCCTCTGGTTTATGTG     DHPLVYV       0    1    0    0    0    0    0    0    1    0
GATCATCGGGATATGCATTCG     DHRDMHS       1    0    0    0    0    0    0    0    0    0
GATCATCGGGCTGTGATGCAG     DHRAVMQ       0    1    0    0    0    0    0    0    0    0
GATCATCGGGTGGCTATTCAG     DHRVAIQ       1    0    0    0    0    0    0    0    0    0
GATCATCGTGGGTTTATGCCG     DHRGFMP       1    0    0    0    0    3    0    0    0    0
GATCATCGTGGTATTACGGAG     DHRGITE       0    1    1    0    0    0    0    1    1    0
GATCATCTTACGGTTGTTAGT     DHLTVVS       1    0    0    0    0    0    0    0    0    0
GATCATCTTGGTACGCGGCTG     DHLGTRL       0    1    0    0    0    0    0    0    0    0
GATCATCTTTTGCGTAGGAAA     DHLLRRK       1    0    0    0    0    0    0    0    0    0
GATCATGAGCCGACTTCTAGT     DHEPTSS       1    0    0    0    0    0    0    0    0    0
GATCATGATTATTTGTATAAG     DHDYLYK       0    1    0    0    0    0    0    0    0    0
GATCATGATTTTTTTAATAAG     DHDFFNK       1    0    0    0    0    0    0    0    0    0
GATCATGCGCATGCTGCAAGG     DHAHAAR       0    1    0    0    0    0    0    0    0    0
GATCATGCGCATGCTGCTAGG     DHAHAAR       0    1    0    0    1    0    0    0    0    0
GATCATGCGCTGTGGCGGTAA     DHALWR*       1    0    0    0    0    0    0    0    0    0
GATCATGCGCTTCTTGCTCGG     DHALLAR       1    0    0    0    0    0    0    0    0    0
GATCATGCGGCTCGTGAAAAA     DHAAREK       1    0    0    0    0    0    0    0    0    0
GATCATGCTAAGGTTGTGCCT     DHAKVVP       1    0    0    0    0    0    0    0    0    0
GATCATGCTGGGCTTCAGGAT     DHAGLQD       1    0    1    1    0    0    0    0    0    0
GATCATGCTGGGCTTCAGGTT     DHAGLQV       0    1    5    1    1    0    1    0    0    1
GATCATGCTGTGCCTCGGTAA     DHAVPR*       1    0    1    0    1    1    0    0    0    0
GATCATGCTGTGCCTCGGTAT     DHAVPRY       1    0    5    3    3    1    1    0    0    3
GATCATGCTTCGGCTAGTAGG     DHASASR       0    1    0    0    0    0    0    0    0    0
GATCATGGGCCTTAACCGACA     DHGP*PT       1    0    0    0    0    0    0    0    0    0
GATCATGGGTGGTCGGTTATG     DHGWSVM       0    1    0    0    0    0    3    0    0    0
GATCATGGTTCTACGTCGTAT     DHGSTSY       1    0    0    0    0    0    0    0    0    0
GATCATGTGAATCGTCAACGA     DHVNRQR       0    1    0    0    0    0    0    0    0    0
GATCATGTGAGGACGAATAGT     DHVRTNS       0    1    0    0    0    0    0    0    0    0
GATCATGTGCGGCAGCTGACG     DHVRQLT       0    1    0    0    0    0    0    0    0    0
GATCATGTGTAGGAGCAGATA     DHVQEQI       1    0    0    0    0    0    0    0    0    0
GATCATGTGTAGGAGCAGATT     DHVQEQI       1    0    0    0    0    0    0    0    0    0
GATCATGTTGCGTGGTTTAGG     DHVAWFR       1    0    0    0    0    0    0    0    0    0
GATCATTAGACTAGGACTACA     DHQTRTT       0    1    0    0    0    0    0    0    0    0
GATCATTATAATAGTATTGGT     DHYNSIG       0    1    0    0    0    0    0    0    0    0
GATCATTATACGATTGCGAGG     DHYTIAR       0    1    0    0    0    0    0    0    0    0
GATCATTATATTACGCTGTAT     DHYITLY       1    0    0    0    0    0    0    0    0    0
GATCATTATCTGATTAATGGT     DHYLING       0    1    0    0    0    0    0    0    0    0
GATCATTATGGTAGGGCTTTG     DHYGRAL       0    1    0    0    0    0    0    0    0    0
GATCATTCGCCGTCGCATGGA     DHSPSHG       0    1    0    0    0    0    0    0    0    0
GATCATTCGCCGTCGCATGGT     DHSPSHG       0    1    0    0    0    0    0    0    0    0
GATCATTCGGCGTTGCTTAAT     DHSALLN       0    1    0    0    0    0    1    0    0    0
GATCATTCTAATTCGCGGGTG     DHSNSRV       0    1    0    0    0    0    0    1    0    0
GATCATTGGCCGCTGGATAAG     DHWPLDK       1    0    0    0    0    0    0    0    0    0
GATCATTGGTATTCGAGGACG     DHWYSRT       1    0    0    0    0    0    0    0    0    0
GATCATTTGAATAGGGGTGCG     DHLNRGA       1    0    0    0    0    0    0    0    0    0
GATCATTTGAGTTTGGATGAT     DHLSLDD       1    0    0    0    0    0    0    0    0    0
GATCATTTGGAGTGGAGGAAA     DHLEWRK       1    0    0    0    0    0    0    0    0    0
GATCATTTTAAGGGGTTTCAG     DHFKGFQ       1    0    0    0    0    0    0    0    0    0
GATCATTTTCGGTAGGTAACG     DHFRQVT       0    1    0    0    0    0    0    0    0    0
GATCATTTTCGGTTTCAGCAT     DHFRFQH       1    0    0    0    0    0    0    0    0    0
GATCATTTTCTGGCGCGGCTG     DHFLARL       0    1    0    0    0    0    0    0    0    0
GATCATTTTTGGACTGCTGAT     DHFWTAD       1    0    0    0    0    0    0    0    0    0
GATCCGAAGGCGTTTCAGATT     DPKAFQI       1    0    0    0    0    0    0    0    0    0
GATCCGAATATTCAGACTTAT     DPNIQTY       0    1    0    0    0    0    0    0    0    0
GATCCGAATCATTCGAGGACG     DPNHSRT       0    1    0    0    0    0    0    0    0    0
GATCCGACGAGGCTGAATCCA     DPTRLNP       0    1    0    0    0    0    0    0    0    0
GATCCGACGGCTCTGACTGCG     DPTALTA       0    1    0    0    0    0    0    0    0    0
GATCCGACGTATACGCGGGAG     DPTYTRE       0    1    0    0    0    0    0    0    0    0
GATCCGACGTGGATTATTTCT     DPTWIIS       1    0    0    0    0    0    0    0    0    0
GATCCGACTAATGGTTTGACG     DPTNGLT       1    0    0    0    0    0    0    0    0    0
GATCCGACTGGGGGTGTTAAT     DPTGGVN       1    0    0    0    0    0    0    0    0    0
GATCCGACTTATGGTTATCGT     DPTYGYR       1    0    0    0    0    0    0    0    0    0
GATCCGACTTTTCCGTGGCGG     DPTFPWR       1    0    0    0    0    0    0    0    0    0
GATCCGAGGAATACTGCGGCT     DPRNTAA       0    1    0    0    0    0    0    0    0    0
GATCCGAGGCATAATTTTCAT     DPRHNFH       0    1    0    0    0    0    0    0    0    0
GATCCGAGGGTGTCGGTGGTT     DPRVSVV       1    0    0    0    0    0    0    0    0    0
GATCCGAGGTCTTCGTGGATT     DPRSSWI       0    1    0    0    0    0    0    0    0    0
GATCCGAGTCGTTCGATTAGA     DPSRSIR       1    0    0    1    0    0    0    0    0    0
GATCCGAGTCGTTCGATTAGT     DPSRSIS       1    0    3    0    0    1    3    3    0    0
GATCCGATGAGTTATATTGTG     DPMSYIV       1    0    0    0    0    0    0    0    0    0
GATCCGATGCCTGGGTCGTAA     DPMPGS*       1    0    0    0    0    0    0    0    0    0
GATCCGATGCCTGGGTCGTAT     DPMPGSY       1    0    0    0    0    0    0    0    0    0
GATCCGATGCGTTGGGCTCCT     DPMRWAP       0    1    0    0    0    0    0    0    0    0
GATCCGATTAATCCGGTGCGT     DPINPVR       0    1    0    0    0    0    0    0    0    0
GATCCGATTGCTGGTCGGTGG     DPIAGRW       1    0    0    0    0    0    0    0    0    0
GATCCGATTGTGGTTAATTAT     DPIVVNY       1    0    0    0    0    0    1    0    0    0
GATCCGATTTAGGGGTCTGAA     DPIQGSE       0    1    0    0    0    0    0    0    0    0
GATCCGCAGACGTAGCAAGAA     DPQTQQE       0    1    0    0    0    0    0    0    0    0
GATCCGCAGGAGTCGACGAGG     DPQESTR       0    1    0    0    0    0    0    0    0    0
GATCCGCAGTGGAAGTCTAGG     DPQWKSR       1    0    0    0    0    0    0    0    0    0
GATCCGCAGTGGAAGTCTAGT     DPQWKSS       1    0    0    0    0    0    0    0    0    0
GATCCGCATATGAAGCATGCG     DPHMKHA       1    0    0    0    0    0    0    0    0    0
GATCCGCATCAGGTTGGGCTT     DPHQVGL       0    1    0    0    0    0    0    0    0    0
GATCCGCATCATCATACTCAG     DPHHHTQ       1    0    0    0    0    0    0    0    0    0
GATCCGCATCCGTCGTCGCGT     DPHPSSR       0    1    0    0    0    0    0    0    0    0
GATCCGCATCTGGTTCATGAG     DPHLVHE       1    0    0    0    1    0    1    0    0    0
GATCCGCATGCTCCTGTGAAT     DPHAPVN       0    1    0    0    0    0    0    0    0    0
GATCCGCATGGGCATTAGAGA     DPHGHQR       1    0    0    0    0    0    0    0    0    0
GATCCGCCGAAGACGAAAGTA     DPPKTKV       0    1    0    0    0    0    0    0    0    0
GATCCGCCGAAGGCGAATGAT     DPPKAND       1    0    0    0    0    0    0    0    0    0
GATCCGCCTGTTACGTTTAAA     DPPVTFK       0    1    0    0    0    0    0    0    1    0
GATCCGCGGCAGCATCCTATG     DPRQHPM       0    1    0    0    0    0    0    0    0    1
GATCCGCGGGATCTGGAGTCT     DPRDLES       0    1    0    0    0    0    0    0    0    0
GATCCGCGGTCTAGTCCTCAT     DPRSSPH       1    0    0    0    0    0    0    0    0    0
GATCCGCGTGCTATGCGTCCT     DPRAMRP       1    0    0    0    0    0    0    0    0    0
GATCCGCGTTATGCGTCTACT     DPRYAST       1    0    0    0    0    0    0    0    0    0
GATCCGCGTTTTAATCATCTT     DPRFNHL       0    1    0    0    0    0    0    0    0    0
GATCCGGAGGCGAGGTTTTTG     DPEARFL       0    1    0    0    0    0    0    0    0    0
GATCCGGATCATGATTTTGAA     DPDHDFE       0    1    0    1    0    0    0    0    0    0
GATCCGGATCCTACTTGGAGG     DPDPTWR       1    0    0    0    0    0    0    0    0    0
GATCCGGCGCGTACGACGAAA     DPARTTK       1    0    0    0    0    0    0    0    0    0
GATCCGGCGCTTGAGAAGTAA     DPALEK*       0    1    0    0    0    0    0    0    0    0
GATCCGGCGCTTTATGATTTA     DPALYDL       1    0    0    0    0    0    0    0    0    1
GATCCGGCGGCGCTGGCGATG     DPAALAM       0    1    0    0    0    0    0    0    0    0
GATCCGGCTGTTCGGGGTAAG     DPAVRGK       0    1    0    0    0    0    0    0    0    0
GATCCGGCTTCTGTGTTTATG     DPASVFM       0    1    0    0    0    0    0    1    0    0
GATCCGGGGACTCGGCAGAAG     DPGTRQK       0    1    0    0    0    0    0    0    0    0
GATCCGGGGGCGTCAAGGCAA     DPGASRQ       0    1    0    0    0    0    0    0    0    0
GATCCGGGTGATGGTCAGTCG     DPGDGQS       1    0    3    0    1    0    0    0    0    0
GATCCGGTTACGCGGATTACA     DPVTRIT       0    1    0    0    0    0    0    0    0    0
GATCCGGTTCGGGAGCTGCTT     DPVRELL       0    1    0    0    0    0    0    0    0    0
GATCCGGTTGCTGCGGGGCGA     DPVAAGR       1    0    0    0    0    0    0    0    0    0
GATCCGTAAAAACAAGAGAAA     DP*KQEK       1    0    0    0    0    0    0    0    0    0
GATCCGTATATTTTGCCGAAG     DPYILPK       0    1    0    0    0    0    0    1    0    0
GATCCGTATCCGAGGTCTTTG     DPYPRSL       1    0    0    0    0    0    0    0    0    0
GATCCGTATCGGCAGACTGAT     DPYRQTD       0    1    0    0    0    0    0    0    0    0
GATCCGTCGGAGGCGTTTGTA     DPSEAFV       0    1    0    0    0    0    0    0    0    0
GATCCGTCGGCGTGGATGTCG     DPSAWMS       1    0    0    0    0    0    0    0    0    0
GATCCGTCTCATAATCGTTGT     DPSHNRC       0    1    0    0    0    0    0    0    0    0
GATCCGTCTTTTCGGTGGCGG     DPSFRWR       1    0    0    0    0    0    0    0    0    0
GATCCGTGTCTGAGTCTGCGG     DPCLSLR       0    1    0    0    0    0    0    0    0    0
GATCCGTTGTGGGTGGTGACG     DPLWVVT       1    0    0    0    0    0    0    0    0    0
GATCCGTTTAATATGTCTCCG     DPFNMSP       0    1    0    0    0    0    0    0    0    0
GATCCGTTTAATTCGAATAAT     DPFNSNN       1    0    0    0    0    0    0    0    0    0
GATCCGTTTAGGATTACGGCG     DPFRITA       0    1    0    0    0    0    0    0    0    0
GATCCGTTTCGTCAGTCGTTG     DPFRQSL       0    1    0    0    3    0    0    0    1    0
GATCCGTTTGCGTCTAAGTCT     DPFASKS       1    0    0    0    0    0    0    0    0    0
GATCCTAAGACGCATCGGATG     DPKTHRM       0    1    0    0    0    0    0    0    0    0
GATCCTAAGTCGTTGGCGCCT     DPKSLAP       0    1    0    0    0    0    0    0    0    0
GATCCTAAGTTTATTACTACG     DPKFITT       0    1    0    0    0    0    0    0    0    0
GATCCTACGAATGATGTTCTT     DPTNDVL       1    0    0    0    0    0    0    0    0    0
GATCCTACGCGGCCTAGGTGG     DPTRPRW       0    1    0    0    0    0    0    0    0    0
GATCCTACTCAGACGAATACG     DPTQTNT       1    0    0    0    0    0    0    0    1    1
GATCCTAGGCTTAATCCTAGT     DPRLNPS       0    1    0    0    0    0    0    0    0    0
GATCCTATGCTGCGAAAGACG     DPMLRKT       0    1    0    0    0    0    0    0    0    0
GATCCTATGGATCTGTTGCAT     DPMDLLH       1    0    0    0    0    0    0    0    0    0
GATCCTATTCCGCGTACGTAT     DPIPRTY       1    0    0    0    0    0    0    0    0    0
GATCCTATTCGTTGGCATGCG     DPIRWHA       0    1    0    0    0    0    0    0    0    0
GATCCTCAGGAGGATCCTGCG     DPQEDPA       0    1    0    0    0    0    0    0    0    0
GATCCTCATCTGCGGACTCCA     DPHLRTP       1    0    0    0    0    0    0    0    0    0
GATCCTCATGCTTTTTTGTAT     DPHAFLY       1    0    0    0    0    0    0    0    0    0
GATCCTCCGAAGAGGCCTTGG     DPPKRPW       1    0    0    0    0    0    0    0    0    0
GATCCTCCGATTCCGAAGCCT     DPPIPKP       1    0    0    0    0    0    0    0    0    0
GATCCTCCGGCTTGGTCGTAT     DPPAWSY       0    1    0    0    0    0    0    0    0    0
GATCCTCCGGGTTTGAGTAAG     DPPGLSK       0    1    0    0    0    0    0    0    0    0
GATCCTCGGAAAAAAGGGCAG     DPRKKGQ       1    0    0    0    0    0    0    0    0    0
GATCCTCGGAATTTTGGGCTG     DPRNFGL       1    0    0    0    0    0    0    0    0    0
GATCCTCGGCTTAGTGATCCG     DPRLSDP       0    1    1    0    0    0    0    0    0    0
GATCCTCGTACGGCGACTCAA     DPRTATQ       1    0    0    0    0    0    0    0    0    0
GATCCTCGTGAGCATCATCGT     DPREHHR       0    1    0    0    0    0    0    0    0    0
GATCCTCGTGATCTGATGCGG     DPRDLMR       0    1    0    0    0    0    0    0    0    0
GATCCTCGTGATCTGATGCTT     DPRDLML       0    1    0    0    0    0    0    0    0    0
GATCCTCTGACGAATGTTGCG     DPLTNVA       0    1    0    0    0    0    0    0    0    0
GATCCTCTGACTTTTGCGAAG     DPLTFAK       1    0    0    0    0    0    0    0    0    0
GATCCTCTGCGTATTGTGATT     DPLRIVI       1    0    0    0    0    0    0    0    0    0
GATCCTCTGGGGCTTTCGAAA     DPLGLSK       1    0    0    0    0    0    0    0    0    0
GATCCTCTTAATACGAATAAA     DPLNTNK       1    0    0    0    0    0    0    0    0    0
GATCCTCTTAATACGAATAAT     DPLNTNN       1    0    0    0    0    0    0    0    0    0
GATCCTCTTGTTTGGGCAAAA     DPLVWAK       0    1    0    0    0    0    0    0    0    0
GATCCTCTTTATGGATAGACG     DPLYGQT       0    1    0    0    0    0    0    0    0    0
GATCCTGAGCATAATCCTGCG     DPEHNPA       0    1    0    0    0    0    0    0    0    0
GATCCTGAGGCTGTGCATTAT     DPEAVHY       1    0    0    0    0    0    1    0    0    0
GATCCTGATAGGATTCCGATT     DPDRIPI       0    1    0    0    0    0    0    0    0    0
GATCCTGATAGTAAGTCTAGA     DPDSKSR       0    1    0    0    0    0    0    0    0    0
GATCCTGATCATGAGTTTACT     DPDHEFT       0    1    0    0    0    0    0    0    0    0
GATCCTGATGCGTCGTCTTTT     DPDASSF       1    0    0    0    0    0    0    0    0    0
GATCCTGATGCTGTTTGGCGT     DPDAVWR       1    0    0    0    0    0    0    0    0    0
GATCCTGCGCTGCTTAATGAG     DPALLNE       0    1    0    0    0    0    0    0    0    0
GATCCTGCTGGGCTGTGGCCG     DPAGLWP       1    0    0    0    0    0    0    0    0    0
GATCCTGCTGGTCTTGATCAT     DPAGLDH       1    0    0    0    0    0    0    0    0    0
GATCCTGCTGGTTGGAGTCTG     DPAGWSL       1    0    0    0    0    0    0    0    0    0
GATCCTGGGCCGGATGCTGAT     DPGPDAD       0    1    0    0    0    0    0    0    0    0
GATCCTGGTCGGACGAGTTAT     DPGRTSY       0    1    0    0    0    0    0    0    0    0
GATCCTGGTCTGCTTTTTCGA     DPGLLFR       0    1    0    0    1    0    0    0    0    0
GATCCTGGTCTGCTTTTTCGT     DPGLLFR       0    1    0    0    0    0    1    0    0    1
GATCCTGGTGCTTATTGGTCA     DPGAYWS       1    0    0    0    0    0    0    0    0    0
GATCCTGGTGCTTATTGGTCT     DPGAYWS       1    0    0    0    0    0    0    0    0    0
GATCCTGGTGGGCTGCCTAGT     DPGGLPS       0    1    0    0    0    0    0    0    0    0
GATCCTGGTTTTACTAATTTG     DPGFTNL       0    1    0    0    0    0    0    0    0    1
GATCCTGTTGCGCCGCCGTGG     DPVAPPW       1    0    0    0    0    0    0    0    0    0
GATCCTTATCGGCTGAATGCG     DPYRLNA       0    1    0    0    0    0    0    0    0    0
GATCCTTCGAGGACGCATTAA     DPSRTH*       0    1    0    0    0    0    0    0    0    0
GATCCTTCGAGTAAGATGAAG     DPSSKMK       0    1    0    0    0    0    0    0    0    0
GATCCTTCGCCAAGGAAGGCG     DPSPRKA       0    1    0    0    0    0    0    0    0    0
GATCCTTCGCCTAGGTTGGCG     DPSPRLA       0    1    0    0    0    0    0    0    0    0
GATCCTTCTCGTCCGCTTCTT     DPSRPLL       1    0    0    0    0    0    0    0    1    1
GATCCTTCTCGTGAGTTGGGG     DPSRELG       1    0    0    0    0    0    0    0    0    0
GATCCTTTTAAGCAGGATGCA     DPFKQDA       0    1    0    0    0    0    0    0    0    0
GATCGAGTTTGGTATGCTACT     DRVWYAT       0    1    0    0    0    0    1    0    0    0
GATCGGAAACCAGCACAGGAG     DRKPAQE       0    1    0    0    0    0    0    0    0    0
GATCGGAAAGAGAAGACGAAG     DRKEKTK       1    0    0    0    0    0    0    0    0    0
GATCGGAATGTTGATGATCGT     DRNVDDR       1    0    0    0    0    0    0    0    0    0
GATCGGAATGTTGCTCGTAGT     DRNVARS       0    1    0    0    0    0    0    0    0    0
GATCGGAATTATACGCAGACA     DRNYTQT       0    1    0    0    0    0    0    0    0    0
GATCGGACGCATTTTGCTAAG     DRTHFAK       0    1    0    0    0    0    0    0    0    0
GATCGGACGGTTGCGGATGGT     DRTVADG       1    0    0    0    0    0    0    0    0    0
GATCGGACGGTTTCTCGTTAT     DRTVSRY       0    1    0    0    0    0    0    0    0    0
GATCGGACTACGGAGAGGAAT     DRTTERN       1    0    0    0    0    0    0    0    0    0
GATCGGACTGGGACGTCGATA     DRTGTSI       0    1    0    0    0    0    0    0    0    0
GATCGGACTGGGACGTCGATT     DRTGTSI       0    1    1    0    0    1    0    0    0    0
GATCGGAGTCATTGTATTGAT     DRSHCID       0    1    0    0    0    0    0    0    0    0
GATCGGAGTTTGACTCCGAGG     DRSLTPR       1    0    0    0    0    0    0    0    0    0
GATCGGAGTTTGACTCCGTGG     DRSLTPW       1    0    0    0    0    0    0    0    0    0
GATCGGATGGAGCAGAAGACT     DRMEQKT       0    1    0    0    0    0    0    0    0    0
GATCGGATGTGGCAGGTGCCG     DRMWQVP       0    1    1    0    0    1    3    0    0    0
GATCGGATGTTGGTGAGGTCA     DRMLVRS       0    1    0    0    0    0    0    0    0    0
GATCGGATGTTGGTGAGGTCT     DRMLVRS       0    1    0    0    0    0    0    0    0    4
GATCGGCAGTCGCCGACGTTG     DRQSPTL       1    0    0    0    0    0    0    0    0    0
GATCGGCATGAGTATGAGGCT     DRHEYEA       1    0    0    0    0    0    0    0    0    0
GATCGGCATGATTTGACGCAG     DRHDLTQ       1    0    0    0    0    0    0    0    0    0
GATCGGCATTTTTCGCAGATG     DRHFSQM       0    1    0    0    0    0    1    0    0    0
GATCGGCCTTATTTTGAGTTT     DRPYFEF       0    1    0    1    0    0    1    0    0    0
GATCGGCTGAGACAAACGCGA     DRLRQTR       1    0    1    0    0    0    0    0    0    0
GATCGGCTGATTAGTCGGGTG     DRLISRV       1    0    0    0    0    0    0    0    0    0
GATCGGCTGGAGGTTAATACT     DRLEVNT       0    1    0    0    0    0    0    0    0    0
GATCGGCTGGTTCATAGTCCT     DRLVHSP       1    0    0    0    0    0    0    0    0    0
GATCGGCTGTGTCATACGCGT     DRLCHTR       0    1    0    0    1    0    0    0    0    0
GATCGGCTTACGCATAATGTG     DRLTHNV       0    1    0    0    0    0    0    0    0    0
```
