## Supporting Data (Sequencing, Scripts) for "Reproducible Discovery of Cell-Binding Peptides “Lost” in Bulk Amplification via Emulsion Amplification in Phage Display Panning": Parasites_Lot2.txt

```
TGGGGGCGGATTAGTCATGTT     WGRISHV     1
TGGTCGCTGTCGGAGCTTCAT     WSLSELH     1
CTGCTGTATAGGGAGTTTAAT     LLYREFN     1
ACTACGCAGGTGCTGGAGGCT     TTQVLEA     1
GGGTGGGAGACGCGGATGGAG     GWETRME     1
GTTGCGATTCCTACGTCTGTG     VAIPTSV     1
ATGATGATTAGTGCGACTGAG     MMISATE     1
CTGCAGTTGGCGGTGGATACT     LQLAVDT     1
TTGCGTAGTGATCCTGTGGTT     LRSDPVV     1
CTTAGTCATACGCTGACTTGG     LSHTLTW     1
GATGCGATTCCTACGTCTGTG     DAIPTSV     1
CAGCTGTATAGGGAGTTTAAT     QLYREFN     1
CATAGTCATACGCTGACTTGG     HSHTLTW     1
GGGATGCATGAGACTCATGTG     GMHETHV     1
AAGATGATTAGTGCGACTGAG     KMISATE     1
CTTGGTGGGGTTCGTTTGTAT     LGGVRLY     1
GCGTTGGGGACGAGGATGATT     ALGTRMI     1
GGGCCTAGTGCGTCTCGGAAT     GPSASRN     1
GTTACTCTTCCGCCTAGTTCT     VTLPPSS     1
CAGCAGTTGGCGGTGGATACT     QQLAVDT     1
GGGCATGATCCGACTCCTCTG     GHDPTPL     1
ACTTCGACGGGTGCGATTGCG     TSTGAIA     1
GTGTCTCGGGTGATGTCTCGT     VSRVMSR     1
GGGCAGTCGGAGAAGCATTTG     GQSEKHL     1
GCGCTTCAGCCGTAGAAGCAT     ALQPQKH     1
GCGCATCATCTGAAGGTGTCG     AHHLKVS     1
GCTTATGTGGCGAGGCAGAAT     AYVARQN     1
GTTAGTTCGCTTTTTGCTCTT     VSSLFAL     1
TGGTCGAGTACGGCGTCTCTT     WSSTASL     1
ATTGATAGGACGCAGTTTATG     IDRTQFM     1
GCGATGACTGCGTTGGATCTG     AMTALDL     1
CTTGTGCCTCGGGCTATGGCG     LVPRAMA     1
TGGACTACTTCGGTGGGTACT     WTTSVGT     1
GTGCCTAATATTGTTACGCAG     VPNIVTQ     1
ATGCCGAGTTTGGCGCGTCAG     MPSLARQ     1
TCGCCGGTTAAGTATGCGCCG     SPVKYAP     1
ACTTTGTCGGAGCGTAATATT     TLSERNI     1
GAGTCTCGGGTGATGTCTCGT     ESRVMSR     1
CTGTTGGCTGTTGCTCCTTCG     LLAVAPS     1
CATGGTGGGGTTCGTTTGTAT     HGGVRLY     1
GTTCCTGCTAGTCCTTGGACT     VPASPWT     1
ACTGTTAATTTTAAGCTGTAT     TVNFKLY     1
GGTCTGAGGAATCCGCCGAGT     GLRNPPS     1
AGTCATGTGAATGTGCCGTCT     SHVNVPS     1
ATTGCGTATGGTGGTCGGATT     IAYGGRI     1
GGGCCGCTTCATGCGCAGTTT     GPLHAQF     1
GCGAATACTCGTTGGCCTACT     ANTRWPT     1
AGTATTTATCCTGCGGAGAAT     SIYPAEN     1
GATAGTTCGCTTTTTGCTCTT     DSSLFAL     1
ACTATGCAGAATATTCCTAAT     TMQNIPN     1
ATGCCTTGGGGTCCGTTTGGG     MPWGPFG     1
CTGCTGTATTGGGAGTTTAAT     LLYWEFN     1
AGTTGGACGGCTTTGGGTCCT     SWTALGP     1
CGGCCTGCTCCGTGGGCGCAT     RPAPWAH     1
CTTCTTAATCAGCAGAATCAT     LLNQQNH     1
GCGCCGTTTAATTTTGGTAAT     APFNFGN     1
CTTTCGTATGATAAGTTTCAT     LSYDKFH     1
GGGACTGGTAGTCAGGCTAGT     GTGSQAS     1
ATTGATAATAGTCATACGCAT     IDNSHTH     1
CTGATGCATCGGGAGCCTGCT     LMHREPA     1
ACTACGGCGAATGTGCGTATT     TTANVRI     1
GGTGTGGCGATTACGATGAAG     GVAITMK     1
AGTTTGTTGGGTCAGACTCCT     SLLGQTP     1
CAGCTGTATAGGGAGTTTAAA     QLYREFK     1
TGGGAGATTGGTTCGGGTCCG     WEIGSGP     1
CATGTGCCTCGGGCTATGGCG     HVPRAMA     1
CATTCGTATGATAAGTTTCAT     HSYDKFH     1
AATGCGTATGGTGGTCGGATT     NAYGGRI     1
CTTTATGATCGTATGCATCGT     LYDRMHR     1
TCGAATATGACGCGGTGGCAT     SNMTRWH     1
GCTCCTGTTCAGTTGGTTCGG     APVQLVR     1
GGGCAGGGTCAGACGATTCCT     GQGQTIP     1
GGGGCGTGTGCTAAGCATACT     GACAKHT     1
GTTCATGCTGGGCTTCAGGTG     VHAGLQV     1
GTTCCGCAGATTCTTCCTTAT     VPQILPY     1
AGTCAGCCTACTTGGATGTTT     SQPTWMF     1
AGTGAGGCGCATAATCTGCAT     SEAHNLH     1
ATTAATACGTTGTCGCGTACT     INTLSRT     1
GTGACGGCTTTGATTGCGGCT     VTALIAA     1
GTTCCGCATGCGGTTGCTCTG     VPHAVAL     1
TTTACGCATGGGATTAGTTCT     FTHGISS     1
GTGGGTTCGTATCTGGGGATT     VGSYLGI     1
GTTTCTAGGGATACGCCGCAG     VSRDTPQ     1
TCGCTGGATGTGCGTATGTGG     SLDVRMW     1
CAGTTGGCTGTTGCTCCTTCG     QLAVAPS     1
GCGACGCCGGTGCTGTCGGGT     ATPVLSG     1
TGGGGGCGGTTTAGTCATGTT     WGRFSHV     1
ATGGTGCCTCCTTCGTATGAT     MVPPSYD     1
CTGCCGCGTCAGGATAATAGT     LPRQDNS     1
GCGGGGGCTTATGTTGCTACT     AGAYVAT     1
TCGGCTGAGAAGCTGTTGCGT     SAEKLLR     1
TGGGGGCGGATTAGTCATGTA     WGRISHV     1
GAGTGGCTGGCTCCTCGTAAG     EWLAPRK     1
GTGCAGTATAAGCCTATGAAG     VQYKPMK     1
CTGACGTGGCTGGAGATGGGT     LTWLEMG     1
GTGTGGCTGGCTCCTCGTAAG     VWLAPRK     1
TCGCAGCAGGGTAAGCTGAAT     SQQGKLN     1
ACTACGCAGGTGCTGGAGGCA     TTQVLEA     1
CTGACGTAGATGCAGCAGAGT     LTQMQQS     1
TTGCATAGGCATGCTAATCTG     LHRHANL     1
ACTCCTTATATGACTCCTAAG     TPYMTPK     1
CGTTGGTCTGAGCCTGTTTCT     RWSEPVS     1
TCGTTTAGTCGTGCTGAGTCT     SFSRAES     1
TGGGGTATGAGTAATTCGTCG     WGMSNSS     1
AGTGGTCCGAAGAATGCGACT     SGPKNAT     1
CTTGCTGCGTGGCATTTTATT     LAAWHFI     1
GGTCCGACGTAGGCGCAGCCG     GPTQAQP     1
GTTACGGCGTTGCATAGTTTG     VTALHSL     1
TCGGCTGCTTGGAATAAGTCG     SAAWNKS     1
ATGATGATTTGTGCGACTGAG     MMICATE     1
ATGCCGACTTGGTTGCATCAT     MPTWLHH     1
CGGCATTTTATTAAGGAGCTT     RHFIKEL     1
GAGAATCATGTGCATGTTAGG     ENHVHVR     1
GAGACGGCTTTGATTGCGGCT     ETALIAA     1
GATCATGCTGGGCTTCAGGTG     DHAGLQV     1
GGTTTGGCGCCTTTTAATGCG     GLAPFNA     1
GTTGAGAATGTTCATGTTCGT     VENVHVR     1
GTTGTGACTCCTAAGACTGCG     VVTPKTA     1
TGGCCGCCTAAGTCTCCTACG     WPPKSPT     1
ACTCAGCATTATGGTTCGAGT     TQHYGSS     1
ACTCGTATTCCGGCGGCTTCT     TRIPAAS     1
ATTACGAGTTTGCCTTCTTAT     ITSLPSY     1
GCGACGTATGGTAATTTGTGG     ATYGNLW     1
GCGACTGATGAGATTGTTCCG     ATDEIVP     1
TGGTCGCTGTCGGAGCTTCAA     WSLSELQ     1
ATGGATGGTGCGGCGGGTTTT     MDGAAGF     1
ATTGAGGCTCTGCGGAGTCTG     IEALRSL     1
GCGCAGTCTCTTGAGACGTCT     AQSLETS     1
GCTATTGATTTTGCGCGTAAT     AIDFARN     1
TTTAGTGAGCCTGCTGTTACG     FSEPAVT     1
AGTATGCGGGATACGACTGAT     SMRDTTD     1
AGTTTGTCGAAGTGGTCTTTT     SLSKWSF     1
ATTGGTGGGAATTTGAGTGCG     IGGNLSA     1
CTGCTGCTGCGTGAGTTGTCG     LLLRELS     1
GTGAGTTATGGGGTTCCTATG     VSYGVPM     1
GTGGTTGTGGAGGGTGGTTCG     VVVEGGS     1
TATACGCATGGGATTAGTTCT     YTHGISS     1
AGTGTGGCTCGGATGGGTCTG     SVARMGL     1
GCGACGTAGAATTATGTGCAT     ATQNYVH     1
GCTAGTACTCTTATTGTTTTT     ASTLIVF     1
GGGCGTGTTGCTCTTGATCCG     GRVALDP     1
GGTGCTTCTGAGAGTTATCTG     GASESYL     1
TGGTCTGAGCATTATGTTTAT     WSEHYVY     1
TTTAAGCATCCTATGTATGAT     FKHPMYD     1
TTTCATCCTAGGACTACTTCG     FHPRTTS     1
AATAATACGTTGTCGCGTACT     NNTLSRT     1
ATTGAGGCTCAGTCTATGAAG     IEAQSMK     1
ATTGATAGGCCGCATATGCCG     IDRPHMP     1
CTGCAGACTAATTGGAGTTTG     LQTNWSL     1
GGGGTGAATCATGCTTCGGTT     GVNHASV     1
GGTCATCCGAGGAGTGCTAAT     GHPRSAN     1
GTGCATGCTGCTCAGGTTGCG     VHAAQVA     1
GTTGATATTGGGGATTCGCGG     VDIGDSR     1
TTGAATCGTATTGCGACTCAG     LNRIATQ     1
TTGAGGGCGCAGGTGACTCCT     LRAQVTP     1
ACGTATTATCAGCGTCCGCAT     TYYQRPH     1
AGTACGGCGAGGGGTTCGATG     STARGSM     1
ATTGCGCCGTATCGTGCGATG     IAPYRAM     1
CTGTATGTTACGCCTAAGTGG     LYVTPKW     1
CTTAGTCATTCGCTGACTTGG     LSHSLTW     1
GCGATTCAGTGGGGTCTTCCT     AIQWGLP     1
GCTGGGAGTGTTATTGATACG     AGSVIDT     1
GGGGCTATGAGTCATCATAAG     GAMSHHK     1
GGGGTTCATCGGGAGCAGATT     GVHREQI     1
TTTTCGGGTGGTGGTAATCAT     FSGGGNH     1
ACGAAGAATGGTCCGACGTTG     TKNGPTL     1
ACGGTTATTTCGCAGAATATG     TVISQNM     1
ATGGCGCCTTTGTCTGAGCTT     MAPLSEL     1
CATCTTAATCAGCAGAATCAT     HLNQQNH     1
CTGTATTCGTCGACTGGGCAT     LYSSTGH     1
GCGAAGTCTCTGATGTTTCAG     AKSLMFQ     1
GCTTCGTTGTCGAAGTATTCT     ASLSKYS     1
GTGCCGGGGCTTGGGCTTAAT     VPGLGLN     1
TCGTTTAATCTTCCGAATACG     SFNLPNT     1
ATTGAGGCTCCTAGGCATGCT     IEAPRHA     1
CAGATGCATCGGGAGCCTGCT     QMHREPA     1
CTGTTGATTCATTGGCGGCAT     LLIHWRH     1
GTTCCGCCGACGGAGCATCCT     VPPTEHP     1
TGGGGTAATTCTAGGCATATG     WGNSRHM     1
TTGCGTAGTGATCCTGTGGTA     LRSDPVV     1
TTTAGTACGACTCATCCGGAT     FSTTHPD     1
TTTCATATGCCGGCTTTGATG     FHMPALM     1
AAGATGATTAGTGCGACTGAT     KMISATD     1
AGTGCTACTGATGGGTAGACT     SATDGQT     1
ATTTATAAGCTGGGTATGCAT     IYKLGMH     1
CTGTCTCATTCGGTGTTTCGT     LSHSVFR     1
CTTGCTGGGTTTGTGCCTAGT     LAGFVPS     1
GAGCCGGGGCTTGGGCTTAAT     EPGLGLN     1
GCGAATCCTAAGAATTTTAGT     ANPKNFS     1
GCTACTGCGCTTCTTGATTCG     ATALLDS     1
GGGACGAGTATTTATCTGCAT     GTSIYLH     1
GTGATGATTTATGAGGCGAAT     VMIYEAN     1
GTGTATCCTGGTCTGCAGCCG     VYPGLQP     1
GTTACGAATGGTGTTATTGAT     VTNGVID     1
GTTTCGATGAGTCTGCTGCAG     VSMSLLQ     1
TCGCATCGGGGGGATATGCTT     SHRGDML     1
ACTCATAATATGCATGAGTCT     THNMHES     1
ACTCCTACTGCGCCTGTTAGG     TPTAPVR     1
AGGCCGCCTCTGATTAATACT     RPPLINT     1
CAGCAGTTGGCGGTGGATACA     QQLAVDT     1
CATAGTCATACGCTGACTTGT     HSHTLTC     1
CATTATGATCGTATGCATCGT     HYDRMHR     1
CTGACGATGGAGACTAATAGG     LTMETNR     1
CTGATTCTTGTTCATAAGAAT     LILVHKN     1
GAGTATCCTGGTCTGCAGCCG     EYPGLQP     1
GCTATGTCGCATTCGAAGCAG     AMSHSKQ     1
GGGCTTGTGGCGCATAGTCTT     GLVAHSL     1
GGTACTTCGTTTCCTGATCGG     GTSFPDR     1
GGTATGATGTCTAGTCCTCCG     GMMSSPP     1
GGTGTTAGTGCTAGTCAGCCT     GVSASQP     1
GTGAATCATGTGCATGTTAGG     VNHVHVR     1
GTGTATTGTAATGGGAAGTAT     VYCNGKY     1
GTTGCGCTTGCGGCGACGCTT     VALAATL     1
TATAGTGAGCCTGCTGTTACG     YSEPAVT     1
TCTAGTCCGAATGATGCGACG     SSPNDAT     1
TGGATGCCGTATTCGTCGGAT     WMPYSSD     1
TTTGTGACTAGGACTCCTTAT     FVTRTPY     1
ACTGTGACGATTCCTGGTCAT     TVTIPGH     1
ATTTGGTCGTCGATGCAGGTT     IWSSMQV     1
CAGACGTGGCTGGAGATGGGT     QTWLEMG     1
CTGACTACTTTTGATCGGAAT     LTTFDRN     1
CTGTATGCTGATGCTCTGACT     LYADALT     1
GATACGGCGTTGCATAGTTTG     DTALHSL     1
GGTCTTTATCATCATGAGTTT     GLYHHEF     1
TCGTTGCGGGTGCAGCAGGCT     SLRVQQA     1
TTTCAGTGGGAGCTGTATAGT     FQWELYS     1
TTTCCGCTTGATTCTCGGGTT     FPLDSRV     1
ACGAGTAAGCAGGATCATAGT     TSKQDHS     1
AGTACTCCTGCTACTCTGATT     STPATLI     1
ATTACGCAGCTTCATCCTTCT     ITQLHPS     1
ATTCCTAATGGTCATTTTACT     IPNGHFT     1
ATTGTGTCGCTGTAGACGCCT     IVSLQTP     1
CATGGTGGGGTTCGTTTGTAA     HGGVRL*     1
CGGCTGCCGACTATGACTAAT     RLPTMTN     1
CTGACGCTGGAGGCTACTCAG     LTLEATQ     1
CTGACTAGTAAGCCTAATATG     LTSKPNM     1
CTGGGGGCTTTTCTTTCGTAT     LGAFLSY     1
CTTCCTAGGAGTACGCTGGTG     LPRSTLV     1
GCTGTTACGAGTGAGTATAAT     AVTSEYN     1
GGTTTGAATCTTGGTTCGCTT     GLNLGSL     1
GTGTCTGTTGATTCTACGGCT     VSVDSTA     1
GTTGGGAAGACGAGTTTTCAG     VGKTSFQ     1
GTTGGGCGTGATCTTAGGCCT     VGRDLRP     1
AATGCGCCGTATCGTGCGATG     NAPYRAM     1
ACGGATACGAAGCTTGCTTCG     TDTKLAS     1
ACTGGTGAGTTGTCTCAGAAG     TGELSQK     1
AGTGCGGGTCATTTGCCGTAG     SAGHLPQ     1
CGGTTGCCTGGTGCGACTTTG     RLPGATL     1
CTGCTGTCGTTGATTTCTACG     LLSLIST     1
CTTACGATGCCTTTTTCGGGT     LTMPFSG     1
CTTGGGGTTCGTTATGTGGAT     LGVRYVD     1
GATTCGATGAGTCTGCTGCAG     DSMSLLQ     1
GCGTCTTATACGTATACTCTT     ASYTYTL     1
GCGTTGGGGTCGAGGATGATT     ALGSRMI     1
GCTTCTCGTAGTCATATTTCG     ASRSHIS     1
GGGACTTCTACGACTGCTCAG     GTSTTAQ     1
GTGAGTCGTCCTTTTACTCTG     VSRPFTL     1
TCGACTGAGGTGAGTCGTCCG     STEVSRP     1
TTTAATGGGAGTGCTAATCAG     FNGSANQ     1
ACGACGATTTATAGTAGTGAT     TTIYSSD     1
ACTGCGCATGGTATTGGGATT     TAHGIGI     1
AGGGCGGTTCAGACGACTGTG     RAVQTTV     1
CAGCTGTATAGGGAGTTAAAA     QLYRELK     1
CTGAGTACGAGTCCTATGAGT     LSTSPMS     1
CTGGAGACTCGTGGTACTTAT     LETRGTY     1
GATGGTCGGTATTATATTAAT     DGRYYIN     1
GCGGTGGATCCTCAGTATGGT     AVDPQYG     1
GCTCAGTATGTTGCTGTTGGG     AQYVAVG     1
GCTCCGCATGGTATGGCTCCT     APHGMAP     1
GGGCATGTGAGTTCTTCTCAG     GHVSSSQ     1
GGTTATATTACGAAGCATGTT     GYITKHV     1
GTGTCGGGGTTTAGGATTGAT     VSGFRID     1
GTGTTGACTGGGGGTCCGAAG     VLTGGPK     1
GTTGAGAAGCTGGGGCTGAGT     VEKLGLS     1
GTTGGTCGGTATTATATTAAT     VGRYYIN     1
TATCATATGCCGGCTTTGATG     YHMPALM     1
TCGCCGGTTTAGTATGCGCCG     SPVQYAP     1
TTTGAGTGGCATTTTGATCAT     FEWHFDH     1
ACGTTTCATACGATGCAGACT     TFHTMQT     1
AGTAGGCCTCCGGTGCCGGCT     SRPPVPA     1
AGTTCTCAGTCGTTGCGGGAG     SSQSLRE     1
ATGTTGCAGTCGCAGAAGATG     MLQSQKM     1
ATTGCTAATTTTAATAGTCCG     IANFNSP     1
CTGATGCTTGGTTCTCAGTCT     LMLGSQS     1
CTGCAGTATGATTATACGATG     LQYDYTM     1
CTGGAGGTGCGTACTCAGGGT     LEVRTQG     1
CTGGCTACTCTTACTGCTTGT     LATLTAC     1
CTGTGGACGCTTTCGAGGGCT     LWTLSRA     1
CTGTTTACGTAGCTGCATCAG     LFTQLHQ     1
CTTGCGCAGAATGAGTCTCAT     LAQNESH     1
CTTGTGCCTTCGGTGTTGACT     LVPSVLT     1
GAGTCTCGGGTGATGTCTCGA     ESRVMSR     1
GATCGGCTGAGTCATACGCGT     DRLSHTR     1
GCGCATCTGGGTGGTATGGGT     AHLGGMG     1
GCGTTTACTACGTCTTATATG     AFTTSYM     1
GGGCCTAGTGCGTCTCGGAAA     GPSASRK     1
GGTAATCCGCAGCGGATTCCT     GNPQRIP     1
GTGCATCCGTCGTATATGCAT     VHPSYMH     1
GTTAGTCAGTCGGTGAATAGG     VSQSVNR     1
GTTCCGGGGACTCCTATTGTT     VPGTPIV     1
GTTGTTATTTCTGATCGGTAT     VVISDRY     1
GTTTTGGCTTCGTCGTTTGGG     VLASSFG     1
TCTCAGACTTTTACTAGTGAT     SQTFTSD     1
TGGAGTTATGGTGAGACTCTT     WSYGETL     1
TGGGGGCGGATTAGTCAAGAA     WGRISQE     1
TGGGTGACGGATATTTCTTGG     WVTDISW     1
AAGGCGCCTTTGTCTGAGCTT     KAPLSEL     1
AATGAGGCTCCTAGGCATGCT     NEAPRHA     1
ACGAAGACGGTGCTGGAGCGG     TKTVLER     1
ACGCATGTGCTGAATGGGACG     THVLNGT     1
ACTAGTCAGTATCTGATGATT     TSQYLMI     1
ACTCCGCTGGAGCGGCCTCTT     TPLERPL     1
ATGTTTGCGGCTTCTAGTTAT     MFAASSY     1
ATTGTGGCTCGGAGTCCGCAT     IVARSPH     1
CTGCATGATACTGTTCCTCCG     LHDTVPP     1
CTGCTGTATTTTGCGGCTCCG     LLYFAAP     1
CTGGGGACGATTTCTGCGAGG     LGTISAR     1
CTGGGTGAGTGGATTAAGTAT     LGEWIKY     1
CTTGAGTTGGAGCGGATTTCG     LELERIS     1
CTTGGTCATATTAGTGAGCGT     LGHISER     1
GAGACGGCTTTGATTGCGGCA     ETALIAA     1
GATAGTTCGCTTTTTGCTCTA     DSSLFAL     1
GATGCGCTTGCGGCGACGCTT     DALAATL     1
GCGTATCATCCTCGGTTGGTT     AYHPRLV     1
GCTCATATTAATGTTCCTAGT     AHINVPS     1
GCTGAGAGGTATCCTGATTCT     AERYPDS     1
GTGCATGTGCATTCTCCTCAT     VHVHSPH     1
GTGTCTCATCATCAGAGTAGG     VSHHQSR     1
GTTAAGTTGAATTTGTCGGGT     VKLNLSG     1
GTTGATAATGCTCAGACGCGG     VDNAQTR     1
GTTGCGAGTGCTAATAATCAG     VASANNQ     1
GTTGGGACTATGAAGCTGAAT     VGTMKLN     1
TATACGCCGACTGTGCTGCCG     YTPTVLP     1
TATCATCTGCCTTTGTATACG     YHLPLYT     1
TCGCAGAATTTTGTTCGGGAG     SQNFVRE     1
TCGGTGCAGGGGTCGTCGGAG     SVQGSSE     1
TCGGTTGCTTCTACGACTGTG     SVASTTV     1
TCGTATAGTAATAGTGGTATT     SYSNSGI     1
TTGCCTTTTGCTGCTCAGCGT     LPFAAQR     1
TTTATGACGAAGTTTGAGCAT     FMTKFEH     1
TTTCATCTGCCTTTGTATACG     FHLPLYT     1
ACGACTCATATGTTTAATGCG     TTHMFNA     1
ACGGGGTCTTCTCCTCTTCTT     TGSSPLL     1
ACGGTTACGTTTATTGATAGT     TVTFIDS     1
ACGGTTCCGCCTCGGCCTAAT     TVPPRPN     1
ACGTCTGCGCATCATAGGATG     TSAHHRM     1
ACTATTGCTAATGCTGGTCCG     TIANAGP     1
ATGTTTTATGCGCATCTTGAT     MFYAHLD     1
ATTCCGACTCATCCTATTTAT     IPTHPIY     1
CAGGGGGCTTTTCTTTCGTAT     QGAFLSY     1
CAGTATGTTACGCCTAAGTGG     QYVTPKW     1
GAGCCGGCGATTGCTACTCCG     EPAIATP     1
GCGCCGGCTAATTGGCCGTTT     APANWPF     1
GCGTCGATTCATGTTGTGAAT     ASIHVVN     1
GCTCAGGATTTGGCGCCTAAT     AQDLAPN     1
GGGTTTCGGACTGCGTGGATG     GFRTAWM     1
GTTCCTGGTGGTACTCCGGGT     VPGGTPG     1
GTTCGGCTGAGTCATACGCGT     VRLSHTR     1
TATGTGACTAGGACTCCTTAT     YVTRTPY     1
TCGGCGCATATGCGTACGATG     SAHMRTM     1
TCTCAGTTGCCTTTTCATCAT     SQLPFHH     1
TGGCCGATTGGGCGTCCTAAT     WPIGRPN     1
TGGGATATGGTTAATACTGGT     WDMVNTG     1
TGTCTGGCTCAGCGGTATGAT     CLAQRYD     1
TTTCCGTATCTGCATACTACG     FPYLHTT     1
TTTGCGCGTGCGAATGCGGCT     FARANAA     1
TTTGTTATTAATAATGTGACT     FVINNVT     1
AATTCGATTTATCAGGCTTGG     NSIYQAW     1
ACGGCGTTGCATACGCATGGG     TALHTHG     1
ACGGCTCCGTTTATGTCGCAG     TAPFMSQ     1
AGTCATGTGAATGTGCCGTCA     SHVNVPS     1
AGTCCGAATTATAATATTATT     SPNYNII     1
AGTGCGACGTGGAATCCTGTT     SATWNPV     1
ATGAGGAATTTTGATGAGCGG     MRNFDER     1
ATTCCGGTTGATCCTGAGTGG     IPVDPEW     1
ATTCCTATGTATCATTCTTCT     IPMYHSS     1
ATTCGGGTGCCTCCTCTTGTG     IRVPPLV     1
ATTTTGCAGCCTCCGGCTTAT     ILQPPAY     1
CAGACGTAGATGCAGCAGAGT     QTQMQQS     1
CAGCAGACTAATTGGAGTTTG     QQTNWSL     1
CAGGAGACTCGTGGTACTTAT     QETRGTY     1
CAGTCTCATTCGGTGTTTCGT     QSHSVFR     1
CGTTGGATTGATGCGAATGTG     RWIDANV     1
CTTAGTATGAGTTCTATGGCG     LSMSSMA     1
CTTGAGGCGGATACGCTGATT     LEADTLI     1
GAGATGAGTGCTTATAGGCTT     EMSAYRL     1
GCGCATAAGCATGATCCTACG     AHKHDPT     1
GCGCCGTTTTATTTTGGTAAT     APFYFGN     1
GCGTTTGATGCTGCGAATTCT     AFDAANS     1
GGGGTGACTATGCTGACTAGT     GVTMLTS     1
GGTAATGGGCGTTGGCCGGAG     GNGRWPE     1
GGTGCTCATACTACGTATAAT     GAHTTYN     1
GGTTGGCCGACGGCTAATCGT     GWPTANR     1
GTGCCGGCGATTGCTACTCCG     VPAIATP     1
GTTATGCCTTTGGATGATGTG     VMPLDDV     1
GTTCCTGCTAGTCCTTGGACA     VPASPWT     1
GTTCTGAATATGCCGATTAGT     VLNMPIS     1
GTTCTTAGTGGTGGTTCGAGG     VLSGGSR     1
TATAATGGGAGTGCTAATCAG     YNGSANQ     1
TCTACGCTGAATTGGTGGAAT     STLNWWN     1
TCTAGTAATCAGTTTCATCAG     SSNQFHQ     1
TGGCCTACGACGATGGTTGAT     WPTTMVD     1
TGGTCGCTGTCGGAGCTACAA     WSLSELQ     1
AAGATGATTAGTGCGACAGAG     KMISATE     1
AAGCATTTGACTGCTATGGCG     KHLTAMA     1
AAGTTTGCGGCTTCTAGTTAT     KFAASSY     1
AATACTGCGGATGATCGTAAG     NTADDRK     1
AATGAGGCTCTGCGGAGTCTG     NEALRSL     1
ACTGCGACGCTTCCTCGTATG     TATLPRM     1
AGGGTGCATCATCATTATGAT     RVHHHYD     1
ATGAATTCTAATATTCCGATT     MNSNIPI     1
ATTACTGCGGATGATCGTAAG     ITADDRK     1
ATTGGGAATCGTACTGCGACT     IGNRTAT     1
ATTGTGAAGTCGGCTATTACT     IVKSAIT     1
CAGATTCTTGTTCATAAGAAT     QILVHKN     1
CAGTATTCGTCGACTGGGCAT     QYSSTGH     1
CATGCTGCGTGGCATTTTATT     HAAWHFI     1
CGGTTTGATTGGTCGTATCCT     RFDWSYP     1
CTGATGCCGCCTTATCCGAAT     LMPPYPN     1
CTGATTCGTACGATGCATAAT     LIRTMHN     1
CTGCAGCCGCTGCATTTTCCG     LQPLHFP     1
CTTACGCATACGAATGCTCCG     LTHTNAP     1
CTTACTGAGGCGTCTAGGAAT     LTEASRN     1
CTTGCTAATATTTCGGCGTAT     LANISAY     1
CTTTCGACTCAGCTTCCGTAT     LSTQLPY     1
CTTTGGTCTGATGATCCTCAT     LWSDDPH     1
GAGCGTACGGTGGTGTCTGCT     ERTVVSA     1
GAGTCTGTTGATTCTACGGCT     ESVDSTA     1
GATGCGATTCCTACGTCTGAT     DAIPTSD     1
GCGATGTCGCCGTTGAATAAG     AMSPLNK     1
GCGTTGGGGACGAGGATGATA     ALGTRMI     1
GCTAAGAATGCGATGCATATT     AKNAMHI     1
GGGACTGGTAGTCAGGCTAGA     GTGSQAR     1
GGTGCTATGCTGATGCCGCTG     GAMLMPL     1
GTGAATTATACGCGTACTGGT     VNYTRTG     1
GTGTGGCGTGTTGCTTCGATG     VWRVASM     1
GTTGATAATCATAATAGTCTG     VDNHNSL     1
GTTGCGATGGATTTTAATGCT     VAMDFNA     1
TATATGACGAAGTTTGAGCAT     YMTKFEH     1
TATGAGTGGCATTTTGATCAT     YEWHFDH     1
TCGGGTTATCTTACTAATCCT     SGYLTNP     1
TGGGATCCGAGGGTTAATGTG     WDPRVNV     1
TTTGGGAATAGTGGTATTGTT     FGNSGIV     1
AATACGCAGCTTCATCCTTCT     NTQLHPS     1
AATCCGACTCATCCTATTTAT     NPTHPIY     1
AATGCGTATGGTGGTCGGATA     NAYGGRI     1
AATTTGCAGCCTCCGGCTTAT     NLQPPAY     1
ACGACGCCGCATGAGGATGGT     TTPHEDG     1
ACGACTCTGGGTGTTTGGACG     TTLGVWT     1
ACGCTGATGGATTGGAGGATT     TLMDWRI     1
ACGGATCTTTCGGCGAAGACT     TDLSAKT     1
ACGTATCTTACTGTTACGGTG     TYLTVTV     1
ACTGGGCAGTGGTATGCGGGT     TGQWYAG     1
AGTGATCGGGTTCTTGATAAT     SDRVLDN     1
AGTTATGAGCCGATGACTACT     SYEPMTT     1
ATGGTGCAGAAGGGTAGTCAG     MVQKGSQ     1
ATTATTCTGAAGACTAATCTT     IILKTNL     1
CAGTTGATTCATTGGCGGCAT     QLIHWRH     1
CTGACGAATCAGTGGTCGAAG     LTNQWSK     1
CTGCCTCTTACTAAGGGTACT     LPLTKGT     1
CTGTATTGGGGGCAGCCGACG     LYWGQPT     1
CTTCATCAGAATCGTTGGCTT     LHQNRWL     1
CTTGCGCCTATGGAGACGATG     LAPMETM     1
GAGATGATTTATGAGGCGAAT     EMIYEAN     1
GAGTCTCATCATCAGAGTAGG     ESHHQSR     1
GATGCGATTCCTACGTCAGAG     DAIPTSE     1
GATGCGATTCCTACGTCTGTT     DAIPTSV     1
GCGAATGTTTTTGATACTGTG     ANVFDTV     1
GCGCAGCATCTGACGTTTTAT     AQHLTFY     1
GCGCTTCAGCCGTAGAAGCAA     ALQPQKQ     1
GGGACTGGGCTGATGGGTATG     GTGLMGM     1
GGGATGAGTCAGGGGGATACT     GMSQGDT     1
GGGTTTACGTTTCAGCCGTCG     GFTFQPS     1
GGTGCGGCGAGTGGGCGGACT     GAASGRT     1
GTGATGAGTGCTTATAGGCTT     VMSAYRL     1
GTGCAGAAGAGTCATGCGCGT     VQKSHAR     1
GTGCAGTATTATTCGCCGACT     VQYYSPT     1
GTGCGTACGGTGGTGTCTGCT     VRTVVSA     1
GTGGTGTATGGTCGTTTTCCT     VVYGRFP     1
GTTACTCTTCCGCCTAGTTCA     VTLPPSS     1
GTTACTCTTGATCAGAAGCGT     VTLDQKR     1
TCTGTTGTGACTAATTATCGG     SVVTNYR     1
TGGATTGGGACGTCTCAGCAT     WIGTSQH     1
TTGCGGGCGCCTTGGGGGCCT     LRAPWGP     1
TTTAATCATATTGCTCGGGAG     FNHIARE     1
TTTACGGCTGAGCGTTATTAT     FTAERYY     1
TTTCATACGACGCAGTATACG     FHTTQYT     1
TTTTCGTTGCAGACGACGCGT     FSLQTTR     1
AATCCTATGTATCATTCTTCT     NPMYHSS     1
AATTATAAGCTGGGTATGCAT     NYKLGMH     1
ACGAAGTCTGATGTTGTGACG     TKSDVVT     1
ACTAGTCCTAAGCAGGTGAGT     TSPKQVS     1
ACTAGTGTTTATGAGTCGACG     TSVYEST     1
ACTGTGAGTGGTGGGTTTAAT     TVSGGFN     1
AGTCATACGCCGAATGATCTT     SHTPNDL     1
AGTCATGGGGCTACTAAGAAT     SHGATKN     1
AGTTCTGTTAGTTGGCTTAAT     SSVSWLN     1
ATGTTGCTTGGTGATATGCAG     MLLGDMQ     1
ATTCAGCCGGTGCTTGCTGTG     IQPVLAV     1
ATTGTGCATCAGCGTTCTAGT     IVHQRSS     1
ATTGTTGTGAAGACTCATTAT     IVVKTHY     1
CAGATGCATCGGGAGCCTGCA     QMHREPA     1
CAGATGCTTGGTTCTCAGTCT     QMLGSQS     1
CAGCTGTATTTTGCGGCTCCG     QLYFAAP     1
CAGTGGACGCTTTCGAGGGCT     QWTLSRA     1
CATAGTCATACGCTGACTTTT     HSHTLTF     1
CATGTGCCTTCGGTGTTGACT     HVPSVLT     1
CATTCGTATGATAAGTTTCAA     HSYDKFQ     1
CTGCCGCCGGAGCCTCATGGT     LPPEPHG     1
CTGCTGGCGAAGAGTACTGTT     LLAKSTV     1
CTGGCTAGTCGTTTGAGTTAT     LASRLSY     1
CTGTCTATGCCTCAGGCTCGT     LSMPQAR     1
CTTCAGACGTTGCCGCCGAGG     LQTLPPR     1
CTTCCTGTTCGTCTTGATTGG     LPVRLDW     1
CTTCGGGCTGAGGTTACTAAT     LRAEVTN     1
CTTCTTAAGCATTCTCTGTTG     LLKHSLL     1
CTTGTGGTTCATCGGACGAGT     LVVHRTS     1
CTTGTTATTGTTGGGTCGGGT     LVIVGSG     1
GAGTGGCGTGTTGCTTCGATG     EWRVASM     1
GATGCGATGGATTTTAATGCT     DAMDFNA     1
GCGAATACTCGTTGGCCTACA     ANTRWPT     1
GCGAGTATTACGAATGATTTT     ASITNDF     1
GCTCATACTTCTACGTGGCCG     AHTSTWP     1
GCTCTTACGGATGAGAATCTG     ALTDENL     1
GCTTCGCCGATGCCTAATTTT     ASPMPNF     1
GGGCTTATGAAGGTGAATGTT     GLMKVNV     1
GGTAATGTTCCTAGGAATTGG     GNVPRNW     1
GGTAATGTTGGGTCTGTGCGG     GNVGSVR     1
GTGCAGTATTGTCAGTCTTGT     VQYCQSC     1
GTGCAGTGGGGTACTAATAAT     VQWGTNN     1
GTGCCTAATTTTGTTACGCAG     VPNFVTQ     1
GTGGAGGCTAAGGATAGTCCT     VEAKDSP     1
GTGGGTTTGTAGGCTGCGTTG     VGLQAAL     1
GTTCATAAGCTGCAGTCGAAG     VHKLQSK     1
GTTCCTGCTTGTCCTTGGACT     VPACPWT     1
GTTGATCCTGTGGTGCGTCAG     VDPVVRQ     1
GTTGCTGAGAAGACTTTGAAT     VAEKTLN     1
GTTTTTCGTAATCCGAATGGT     VFRNPNG     1
TATCATACGACGCAGTATACG     YHTTQYT     1
TCGAATGCGTATGGTGCTTTT     SNAYGAF     1
TCGCCGGTTAAGTATGCGCCT     SPVKYAP     1
TCGGATGCGAGGCTGATGAGT     SDARLMS     1
TCGGCTTCGGAGATTGTGATT     SASEIVI     1
TCGGGGGCGGAGTATCAGCTT     SGAEYQL     1
TCTAATCATATTCCTAGGCAT     SNHIPRH     1
TCTACGCAGTGGGGGAATAAT     STQWGNN     1
TCTACTACGTTGATGCGTGAT     STTLMRD     1
TCTGATACTTCTGCTCTTACT     SDTSALT     1
TGGGCGGGGCTTGAGATGCCT     WAGLEMP     1
TTTACGCCGACTGTGCTGCCG     FTPTVLP     1
TTTCCTTGGTTTATTCGGGCG     FPWFIRA     1
TTTCTGGAGCATCCGATTCAG     FLEHPIQ     1
TTTGAGTGGCTTTTTGATCAT     FEWLFDH     1
AATACGGATCAGCCTCGGGTG     NTDQPRV     1
AATGCTAATTTTAATAGTCCG     NANFNSP     1
AATGTGGCTCGGAGTCCGCAT     NVARSPH     1
ACGAATCCGAATCTGGGTGTT     TNPNLGV     1
ACGATGCCTCCTAATGAGGAT     TMPPNED     1
ACGCAGCATGTTATGCGTAAG     TQHVMRK     1
ACGCAGCTTAGTACTGCTAGT     TQLSTAS     1
ACGGAGGCTTAGATGCCGTTT     TEAQMPF     1
ACGGAGGGTGAGAGTCAGACG     TEGESQT     1
ACGGTGAATCGGTCTGATACT     TVNRSDT     1
ACTAATCTTTCTCATGTTCCG     TNLSHVP     1
ACTTCGGATTCTAGTCTGAGG     TSDSSLR     1
AGTACTATTGTTGCGGAGATG     STIVAEM     1
AGTATTACGCTGAATACTCCT     SITLNTP     1
AGTGCTTCTTTTCATAATGCG     SASFHNA     1
AGTGTGTATCGGACTGTTAAG     SVYRTVK     1
ATGAATACGAAGAATGTTACT     MNTKNVT     1
ATGCCTCAGTTTTTGCATATG     MPQFLHM     1
ATGCGTACGCCTCATTTGAGT     MRTPHLS     1
ATGGATCATGCTTATAGTCCT     MDHAYSP     1
ATGGGTAATACTTTTAAGAAT     MGNTFKN     1
ATGGTTAGTGGGTCGGGTTCG     MVSGSGS     1
ATGTGGAAGCAGGGTCCTGAT     MWKQGPD     1
ATTATGGATCCGGTTTTGCCT     IMDPVLP     1
ATTCATGCTAATTGGTCGCCG     IHANWSP     1
ATTCCTCCTTGGTTTCATACT     IPPWFHT     1
ATTGTGGCGATTGATCATGGG     IVAIDHG     1
ATTTCGATTTATCAGGCTTGG     ISIYQAW     1
CAGACTACTTTTGATCGGAAT     QTTFDRN     1
CAGCATGATACTGTTCCTCCG     QHDTVPP     1
CAGCTGCTGCGTGAGTTGTCG     QLLRELS     1
CAGCTGGCGAAGAGTACTGTT     QLAKSTV     1
CAGGAGGTGCGTACTCAGGGT     QEVRTQG     1
CAGTTGACTATTCAGCAGTCG     QLTIQQS     1
CATACTGAGGCGTCTAGGAAT     HTEASRN     1
CATGTGCCTCGGGCTATGGCT     HVPRAMA     1
CATTCGACTCAGCTTCCGTAT     HSTQLPY     1
CTGCTTGCGGATATGCATGCT     LLADMHA     1
CTTAGTACGCCTTCTTCGCCT     LSTPSSP     1
CTTTATGCTGATTCGGTTCTG     LYADSVL     1
GATGAGAAGCTGGGGCTGAGT     DEKLGLS     1
GATGATAATGCTCAGACGCGG     DDNAQTR     1
GATGCTGAGAAGACTTTGAAT     DAEKTLN     1
GATGGGACTATGAAGCTGAAT     DGTMKLN     1
GATGGTGGTATTGCTAAGATT     DGGIAKI     1
GCGACTCCGCTGTCTTATAGG     ATPLSYR     1
GCGACTGGGGTGGAGCCTAAG     ATGVEPK     1
GCGCCGTTTAATTTTGGTAAA     APFNFGK     1
GCGGGTATGTGGAATGCGACG     AGMWNAT     1
GCTCATCTGAATAGTCATAAT     AHLNSHN     1
GCTTATGTGGCGAGGCAGAAA     AYVARQK     1
GGGATGAATACTACTTGGACG     GMNTTWT     1
GGGCCGCTTCTTGCGCAGTTT     GPLLAQF     1
GGGTGGGAGACGCGGAAGGAG     GWETRKE     1
GTGATTGGTGCTTAGAGGCAT     VIGAQRH     1
GTGGATAAGAGGCCTGATAGG     VDKRPDR     1
GTGGGTGGTACGTGGCGGTAT     VGGTWRY     1
GTGGTTCCGCTTCTTTATTAT     VVPLLYY     1
GTGTTGCAGCATGCTGATAGT     VLQHADS     1
GTTCCGGGTCATAGTCGTCTG     VPGHSRL     1
GTTGTGTATGTGTCTTTTTTT     VVYVSFF     1
TATACGCATGGGATTAGTTCA     YTHGISS     1
TATCCGCTTGATTCTCGGGTT     YPLDSRV     1
TATCCGTATCTGCATACTACG     YPYLHTT     1
TATCTGGAGCATCCGATTCAG     YLEHPIQ     1
TATGGGAATAGTGGTATTGTT     YGNSGIV     1
TATTATAATACTACTCCTAAT     YYNTTPN     1
TCGTGGCAGCATTTTTATGTG     SWQHFYV     1
TCTTTTAATCCGTTGGCGTAT     SFNPLAY     1
TGGGCTAGTGGTTATGTGAGG     WASGYVR     1
TGGGGGCGGATTAGACAAGAA     WGRIRQE     1
TGGGGGCGGATTAGTCATGAA     WGRISHE     1
TGGTCGAGTACGGCGTCTCTA     WSSTASL     1
TTGGCTTCTTTGCAGCCTTCG     LASLQPS     1
TTTACGCTTAAGGAGGCGAGG     FTLKEAR     1
TTTATTCCTGCGTTTGTGAGT     FIPAFVS     1
TTTGGTCAGTATTTTAATGCT     FGQYFNA     1
TTTGGTGCTAAGAATAATCTG     FGAKNNL     1
AAGTTTTATGCGCATCTTGAT     KFYAHLD     1
AATCTGTCTGCGTATCATCCG     NLSAYHP     1
AATTATAAGCTGGGTATGCAA     NYKLGMQ     1
AATTGGTCGTCGATGCAGGTT     NWSSMQV     1
ACGACGGGGAGGTTGCCGCCT     TTGRLPP     1
ACGGCGGATGTTAATGTGTTG     TADVNVL     1
ACTACGGCGAATGTGCGTATA     TTANVRI     1
ACTATGCAGAATATTCCTAAA     TMQNIPK     1
ACTCAGAAGAGTATTCAGTCG     TQKSIQS     1
ACTGTTAATTTTAAGCTGTAA     TVNFKL*     1
ACTTCGACGGGTGCGAAAGCG     TSTGAKA     1
ACTTCGGGGATTAGTTCGACT     TSGISST     1
AGTAGTGCTACTCAGTATAAG     SSATQYK     1
AGTCAGCCTACTTGGATGTTA     SQPTWML     1
AGTCATGTGTATGTGCCGTCT     SHVYVPS     1
AGTGTGCTTTCGCAGTCTTAT     SVLSQSY     1
AGTTTGTCGAAGTGGTCTTTA     SLSKWSL     1
ATGACTGGTAAGGCGTATAAT     MTGKAYN     1
ATGCATAGTGGGGGGCCGTCT     MHSGGPS     1
ATGCATTTGACTGCTATGGCG     MHLTAMA     1
ATTCTGCATGAGGATGGTCAT     ILHEDGH     1
ATTGCGATGTCTCAGATGACT     IAMSQMT     1
ATTGTTGCGCATAAGATGTTT     IVAHKMF     1
CAGGCTACTCTTACTGCTTGT     QATLTAC     1
CAGGGGACGATTTCTGCGAGG     QGTISAR     1
CAGTATTCGTCGACTGGGCAA     QYSSTGQ     1
CAGTCTATGCCTCAGGCTCGT     QSMPQAR     1
CATCTTAATCAGCAGAATCAA     HLNQQNQ     1
CATGAGGCGGATACGCTGATT     HEADTLI     1
CATGCTGCGTGGCATTTTATA     HAAWHFI     1
CATGGTCATATTAGTGAGCGT     HGHISER     1
CGGCCTGCTCCGTGGGCGCAA     RPAPWAQ     1
CGTTGGTCTGAGCCTGTTTCA     RWSEPVS     1
CTGAATTCTCCGTTTTCTGAG     LNSPFSE     1
CTGACTTCTCCGCAGTCTCTG     LTSPQSL     1
CTGGATAGTGCTCTTAAGGCT     LDSALKA     1
CTGTTGACTATTCAGCAGTCG     LLTIQQS     1
CTTAGTTATCGTTATGCGCCG     LSYRYAP     1
CTTCCTGCGGATTTTAGGCCT     LPADFRP     1
CTTGGTCATTTTATGAATAGT     LGHFMNS     1
GATAGTTCGCTTTTTGCACAA     DSSLFAQ     1
GATGCGATTCCTACGTCAGAT     DAIPTSD     1
GATGCGGGTCAGAAGCTTTTT     DAGQKLF     1
GCGGCTGTTCAGGCTGTGGAT     AAVQAVD     1
GCGTTGTTTACTCATTATCAG     ALFTHYQ     1
GCGTTTCCTACTATGGGGAAT     AFPTMGN     1
GCTAATTATGCGTATCATCCT     ANYAYHP     1
GCTCATTATCCTCTTATGTCT     AHYPLMS     1
GCTCCGGCGCGGTATATTGCG     APARYIA     1
GGGATGCATGAGACTCAAGAG     GMHETQE     1
GGGCAGGGTCAGACGATTCCA     GQGQTIP     1
GGGCAGTCGGTGAAGCATTTG     GQSVKHL     1
GGGGATCCGAGTGTGAAGGGT     GDPSVKG     1
GGGGCGTGTGCTAAGCATACA     GACAKHT     1
GGGTGGGAGACGCGGATGGAT     GWETRMD     1
GGTAAGGTTGCTAAGCAGGAG     GKVAKQE     1
GGTCTGAGGAATCCGCCGAGA     GLRNPPR     1
GTGCAGTTTGAGTATATTGCG     VQFEYIA     1
GTGCTTACTCCTCTTACGCTG     VLTPLTL     1
GTGTCGTAGACTCAGTATGTT     VSQTQYV     1
GTTACGTGGCTTCCTAATATT     VTWLPNI     1
GTTCCTATTCTGAATTCGCTT     VPILNSL     1
GTTGGTGGTATTGCTAAGATT     VGGIAKI     1
TATCATCATGATATGGAGGTG     YHHDMEV     1
TATGAGCTTGCTGGGCAGAGG     YELAGQR     1
TATGTTGTGGATACTCCGACT     YVVDTPT     1
TATTATACGCAGGAGACGTTG     YYTQETL     1
TATTATTGGGGTCCGCCTGTG     YYWGPPV     1
TCGCCGTTTCCGGATCAGACG     SPFPDQT     1
TCGGCGTCGAATTTGCTGGTG     SASNLLV     1
TCGTTTGATAGTCATTGGCCT     SFDSHWP     1
TCTAATCGGGTTATGTCTTTT     SNRVMSF     1
TCTCATCGGACTGATCTGAGT     SHRTDLS     1
TCTGGGATGGCTGGTCTTAAT     SGMAGLN     1
TCTTGTTTGCCGAATTGTCCT     SCLPNCP     1
TGGACGCCGATTAATTCGGGG     WTPINSG     1
TGGACTACTTCGGTGGGTACA     WTTSVGT     1
TGGGAGCTGTCTCGTTCTTAT     WELSRSY     1
TTGCCGTTGGAGAATGAGCTT     LPLENEL     1
TTGCCTAATAGTGCGTATGTT     LPNSAYV     1
TTTCCTACGACTGATAGTCAT     FPTTDSH     1
TTTGAGCTTGCTGGGCAGAGG     FELAGQR     1
TTTGATAAGCTGTTGTGGCCT     FDKLLWP     1
TTTGTTGGGCATATGGTGCCT     FVGHMVP     1
TTTGTTGTGGATACTCCGACT     FVVDTPT     1
TTTTATAATACTACTCCTAAT     FYNTTPN     1
TTTTATTCGAGTGCGGGTTCG     FYSSAGS     1
AAGATTGCGGTGATTTCGACT     KIAVIST     1
AATAATACGTTGTCGCGTACA     NNTLSRT     1
AATCTGCCTAATGAGCATGCG     NLPNEHA     1
AATGATAGGCCGCATATGCCG     NDRPHMP     1
ACGATGCTTACGTCTAAGCCT     TMLTSKP     1
ACGCATCGTCTTGATCATCCT     THRLDHP     1
ACGCATGGTAGTACGGTGCAG     THGSTVQ     1
ACGCTGACTCCGTCTCGGGTG     TLTPSRV     1
ACGTGGTTGACTGAGGTTACT     TWLTEVT     1
ACTACGCAGGAGCAGGAGGCA     TTQEQEA     1
ACTATGACTGTTTATACGAAG     TMTVYTK     1
ACTCAGTATCAGTTTCGGCAG     TQYQFRQ     1
ACTCCGGTGGCTCGGATGTCT     TPVARMS     1
ACTTTGGGGCGGTATGATGAT     TLGRYDD     1
ACTTTGTCGGAGCGTAATATA     TLSERNI     1
AGGTTGGCGTATACGCCGTCT     RLAYTPS     1
AGTACGGATATTCAGTATTAT     STDIQYY     1
AGTGAGGCGCATAATCTGCAA     SEAHNLQ     1
AGTGGTCCGTAGAATGCGACT     SGPQNAT     1
AGTTTGTTGGGTCAGACTCCA     SLLGQTP     1
ATGAAGACGATTATTTATCGT     MKTIIYR     1
ATGAATCAGGCGTCGCATTAT     MNQASHY     1
ATGATTGCGGTGATTTCGACT     MIAVIST     1
ATGCCGAATCGTTCGGTGTTT     MPNRSVF     1
ATGCCTTCTATTGCTGTTGCG     MPSIAVA     1
ATGGATCGTGGTAAGCCTATG     MDRGKPM     1
ATGTATAGGATTCCGACTCCG     MYRIPTP     1
ATTACTTGGGCTGCGAGTACT     ITWAAST     1
ATTCAGGCGCGTGATGTGAGT     IQARDVS     1
ATTCCGTCGACGGATAGGGAT     IPSTDRD     1
ATTCGTGCGGCGCAGCTGCCG     IRAAQLP     1
ATTGATAATAGTCATACGCAA     IDNSHTQ     1
CAGACGTAGATGCAGCAGAGA     QTQMQQR     1
CAGACGTGGCTGGAGATGGGA     QTWLEMG     1
CAGAGTACGAGTCCTATGAGT     QSTSPMS     1
CAGCCGCATCCGTATGGGCTT     QPHPYGL     1
CAGCTGTAAAGGGAGAAAAAA     QL*REKK     1
CAGCTGTATTGGGAGTTTAAT     QLYWEFN     1
CAGCTGTCGTTGATTTCTACG     QLSLIST     1
CAGTATTATTCTTTTGATCAT     QYYSFDH     1
CAGTTGGCTGTTGCTCCTTCT     QLAVAPS     1
CATAATGCTATTCGGGTGCAT     HNAIRVH     1
CATAGTTATCGTTATGCGCCG     HSYRYAP     1
CATCTTAAGCATTCTCTGTTG     HLKHSLL     1
CATGCGCAGAATGAGTCTCAT     HAQNESH     1
CATGTGCCTCGGGCTAAGGCG     HVPRAKA     1
CATTATGATCGTATGCATCGA     HYDRMHR     1
CGGGCTAATTTTGAGAATACT     RANFENT     1
CTGAGTTCTCGTGCTGAGATT     LSSRAEI     1
CTGCCTTCGCCTAAGGATACT     LPSPKDT     1
CTGGCGTATCATGTTAGTGCT     LAYHVSA     1
CTGTATTATTCTTTTGATCAT     LYYSFDH     1
CTTACGCATAATGTGTATACT     LTHNVYT     1
CTTCCGGATAGGCCTATTATT     LPDRPII     1
CTTCCTACTAGGTCTCCTGAT     LPTRSPD     1
CTTGGGGGTATGATTCGTCTG     LGGMIRL     1
CTTGGTCTGGCGAATACGAGG     LGLANTR     1
CTTGTGGCTGATCCGAATAAG     LVADPNK     1
CTTTCGTATGTTAAGTTTCAT     LSYVKFH     1
GAGATTCTGCTGAAGGCTCGT     EILLKAR     1
GAGCTTTGGTCTCTGTATGAT     ELWSLYD     1
GAGTCTCGGGTGATGTCACGA     ESRVMSR     1
GAGTTGGGGACGAGGATGATT     ELGTRMI     1
GATCTTAGTGGTGGTTCGAGG     DLSGGSR     1
GATGATTTGTCTCGGACGGCT     DDLSRTA     1
GATGTGCATAAGCTTGGTAAT     DVHKLGN     1
GCGAGGATGGATCTGGAGGAG     ARMDLEE     1
GCGCAGTCGCTTACGACTTGG     AQSLTTW     1
GCGCATCATCTGAAGGTGTCT     AHHLKVS     1
GCGGCTTGTCCTATGTAGACT     AACPMQT     1
GCGGGGCCGTGGAAGTCGTCT     AGPWKSS     1
GCGGGGGCTTATGTTGCTACA     AGAYVAT     1
GCTAAGAGTCCTAGTCTTACG     AKSPSLT     1
GCTAGTCTTGTTGAGAAGACT     ASLVEKT     1
GCTCATAGGAGTGATGGTTTT     AHRSDGF     1
GCTGGTGAGATGCTTACTCAT     AGEMLTH     1
GGGATGCATGTGACTCATGTG     GMHVTHV     1
GGGCAGGGTCTGACGATTCCT     GQGLTIP     1
GGGCCTACTGGTCGGATGGTG     GPTGRMV     1
GGGCGGCTTGATACTGGGATT     GRLDTGI     1
GGGTTTGGGTATAATGTTCAG     GFGYNVQ     1
GGTGGTCTGCAGGAGTCGAGT     GGLQESS     1
GTGACGAGTAATACTCGGTTG     VTSNTRL     1
GTGCTTTGGTCTCTGTATGAT     VLWSLYD     1
GTGGAGGCGGCTACGACGACG     VEAATTT     1
GTGTATTGTAATGGGAAGTAA     VYCNGK*     1
GTTAGTCCTCCGAATCGTATT     VSPPNRI     1
GTTCCGCAGATTCTTCCTTAA     VPQILP*     1
GTTGATTTGTCTCGGACGGCT     VDLSRTA     1
GTTGCGGTGCCGCCTCTTGCT     VAVPPLA     1
GTTGGTAATAAGAATAGGGTG     VGNKNRV     1
GTTGTGCATAAGCTTGGTAAT     VVHKLGN     1
GTTGTTACTTCGAATCCGACT     VVTSNPT     1
GTTTCTACTCCTCATTCTACT     VSTPHST     1
TATGAGGTTATGCATCCTACG     YEVMHPT     1
TCGTATTTGGCTCCGATTCTG     SYLAPIL     1
TCGTTTAGTCGTGCTGAGTCA     SFSRAES     1
TCGTTTCAGTAGACGTTGCAG     SFQQTLQ     1
TCTAGTTATGATCATTTGAGG     SSYDHLR     1
TCTCCTACTACGACGTATGAT     SPTTTYD     1
TCTTTGGAGGATCCGTATTTT     SLEDPYF     1
TGGGCGCATACTTTTAATGTG     WAHTFNV     1
TGGGGTATGTGTAATTCGTCG     WGMCNSS     1
TGGTCGCAGACGGAGCAACAA     WSQTEQQ     1
TGGTCTGAGCATTATGTTTAA     WSEHYV*     1
TTGATGCCGAAGCATAGTCAG     LMPKHSQ     1
TTTGCTAGTGCGGCTAGGGTG     FASAARV     1
TTTTCGGGTGGTGGTAATCAA     FSGGGNQ     1
AAGTTTGATATGGTGAAGCTG     KFDMVKL     1
AATGGGCCGAGGTATCCGAAT     NGPRYPN     1
ACGCAGGCTCCTGCTACTGAG     TQAPATE     1
ACGGATCTTGCTGTGGCGGGT     TDLAVAG     1
ACTCCTACTGCGCCTGTTAGT     TPTAPVS     1
ACTGAGCCGCCGGCTGTTGCT     TEPPAVA     1
ACTGTTCCGTCGCGGTTGATG     TVPSRLM     1
ACTTCGACGGGTGCGATTGCT     TSTGAIA     1
ACTTCGCCGCCGATGATGGTT     TSPPMMV     1
AGTACTCCTGCTACTCTGATA     STPATLI     1
AGTCAGCCTTCTTGGATGTTT     SQPSWMF     1
AGTCTGTCGCATGGTAAGCAG     SLSHGKQ     1
AGTGGGCAGCATTCTCGTGAT     SGQHSRD     1
ATGACGTAGAATGCTAAGCAG     MTQNAKQ     1
ATGGTGACTCATCTGGTTAAT     MVTHLVN     1
ATGGTTGGTAAGCCTCAGCCT     MVGKPQP     1
ATGTCGCCGAATGTTTTTAAT     MSPNVFN     1
ATTAAGCATCCTTTTGGGTTT     IKHPFGF     1
ATTACGTTGACGACGCCTCAT     ITLTTPH     1
ATTACTCAGCATATTCATTAT     ITQHIHY     1
ATTATTTGGCCTCGTCCGAAT     IIWPRPN     1
ATTCATATTACTGGTTATAGT     IHITGYS     1
ATTCTGCCTAATGAGCATGCG     ILPNEHA     1
ATTGATAATTGTCATACGCAT     IDNCHTH     1
ATTTCTCCGGCGATGTGGATT     ISPAMWI     1
CAGAGTTCTCGTGCTGAGATT     QSSRAEI     1
CAGATGCCGCCTTATCCGAAT     QMPPYPN     1
CAGATTCGTACGATGCATAAT     QIRTMHN     1
CAGCCGCCGGAGCCTCATGGT     QPPEPHG     1
CAGTTTACGTAGCTGCATCAG     QFTQLHQ     1
CATACGCATAATGTGTATACT     HTHNVYT     1
CATAGTACGCCTTCTTCGCCT     HSTPSSP     1
CATAGTCAAACGCAGACAAGG     HSQTQTR     1
CATGAGTTGGAGCGGATTTCG     HELERIS     1
CATGCTGGGTTTGTGCCTAGT     HAGFVPS     1
CATGGGGTTCGTTATGTGGAT     HGVRYVD     1
CATTGGTCTGATGATCCTCAT     HWSDDPH     1
CATTTTCAGGTTCTGGAGCTG     HFQVLEL     1
CATTTTTCGATGAAGCAGCAT     HFSMKQH     1
CGTCTGTTGGAGGGGATTTAT     RLLEGIY     1
CTGACGCTTAATGTGAAGCCT     LTLNVKP     1
CTGCAGACTTATTGGAGTTTG     LQTYWSL     1
CTGCCGAGTTTGGCGCGTCAG     LPSLARQ     1
CTGCCGCATCCGTATGGGCTT     LPHPYGL     1
CTGGATCAGACGCTGGATATG     LDQTLDM     1
CTGGGTCTGATTCTTTCTCGT     LGLILSR     1
CTTACTAATGTTCATACGCTG     LTNVHTL     1
CTTCTTAATCTGCAGAATCAT     LLNLQNH     1
CTTGGGTAGACTCAGCCGATT     LGQTQPI     1
CTTGGTCATTTTAGTGAGCGT     LGHFSER     1
GAGAATCATGTGCATGTTAGT     ENHVHVS     1
GAGACGAGTAATACTCGGTTG     ETSNTRL     1
GAGATGAAGTATAGGATTGAT     EMKYRID     1
GAGGGTGGTACGTGGCGGTAT     EGGTWRY     1
GAGTCTCGGGTGATGTCTCTA     ESRVMSL     1
GATATTATTGCGTTTGAGAAG     DIIAFEK     1
GATGATCCTGTGGTGCGTCAG     DDPVVRQ     1
GCGACGCCGGTGCTGTCGGGA     ATPVLSG     1
GCGAGTCCTGTTCCGATGATG     ASPVPMM     1
GCGGTTTGGCCGCAGTGGACG     AVWPQWT     1
GCGTCTAATGGGTAGATGTTT     ASNGQMF     1
GCTCTGAGGCAGCCTAATGCT     ALRQPNA     1
GGGACGAGTGATAAGCTTCCG     GTSDKLP     1
GGGCCGTATTATCCGCATCGT     GPYYPHR     1
GGGGAGGTTGCGCATAGGGAG     GEVAHRE     1
GGGGTTCATCGGGAGCAGATA     GVHREQI     1
GGTAATCCGCTGCGGATTCCT     GNPLRIP     1
GGTATTGCGAAGGCGGGGAAT     GIAKAGN     1
GGTCCGCATAATCCGACGCAG     GPHNPTQ     1
GGTCTGCAGAAGTATATGTAT     GLQKYMY     1
GGTGTGGCGTTTACGATGAAG     GVAFTMK     1
GTGAATGAGATTCATCAGCCT     VNEIHQP     1
GTGTCTGCTGGTAGTAGTAAT     VSAGSSN     1
GTTACTCTTCCGCCTAGAACA     VTLPPRT     1
GTTATTATTGCGTTTGAGAAG     VIIAFEK     1
GTTCATGCTGTGCCTCGGTAT     VHAVPRY     1
GTTCCGGTTACTATGTATTGG     VPVTMYW     1
GTTGATTTGCATCTTGGGGCT     VDLHLGA     1
TATATGACGAAGTTTGAGCAA     YMTKFEQ     1
TATATGACGGTTACTCCGGCG     YMTVTPA     1
TATGCTAGTGCGGCTAGGGTG     YASAARV     1
TATTTTGCGAAGGATTCGTCT     YFAKDSS     1
TCGGATACTGCGATTTTTATG     SDTAIFM     1
TCGGGGGCTGAGCATATTAAG     SGAEHIK     1
TGGAATCAGAATCCTAGTTCG     WNQNPSS     1
TGGGGTAAGGGGCCGACTAAT     WGKGPTN     1
TGTCCGCCGATTAGGGGTCCT     CPPIRGP     1
TTGTCGGCGAATCATTGGGTT     LSANHWV     1
TTGTCTCCGTCTCTGAGGAAT     LSPSLRN     1
TTTAATCATGGTTCGAGTATT     FNHGSSI     1
TTTATGACGGTTACTCCGGCG     FMTVTPA     1
TTTCATTCGCCGATTCGGGGG     FHSPIRG     1
TTTGAGGTTATGCATCCTACG     FEVMHPT     1
TTTGATCATGGTACGTATAAG     FDHGTYK     1
AAGATGATAAGAGCGACAGAG     KMIRATE     1
AAGATGATTAGAGCGACAGAG     KMIRATE     1
AAGATGATTAGAGCGACTGAG     KMIRATE     1
AAGATGATTTGTGCGACTGAG     KMICATE     1
AAGCCTCAGTTTTTGCATATG     KPQFLHM     1
AAGGAGCATGTGGTTGTTATT     KEHVVVI     1
AAGTTGCATGTTTCGGGTACT     KLHVSGT     1
AATACTCAGCATATTCATTAT     NTQHIHY     1
AATATTCTGAAGACTAATCTT     NILKTNL     1
AATCAGACGCTGTCTTTGTCG     NQTLSLS     1
AATGATAGGCCGCATAAGCCG     NDRPHKP     1
AATGATAGGCCGCATATGCCT     NDRPHMP     1
AATGCGTATGGTGGTCGGAAA     NAYGGRK     1
AATGGTATTATTGATATGCGG     NGIIDMR     1
AATGTGAAGTCGGCTATTACT     NVKSAIT     1
AATGTTGTGAAGACTCATTAT     NVVKTHY     1
AATTCGATTTATCAGGCTTGT     NSIYQAC     1
AATTCGCGTGAGTTGAGTATG     NSRELSM     1
AATTCTCCGGCGATGTGGATT     NSPAMWI     1
AATTGGTCGTCGATGCAGGTA     NWSSMQV     1
ACGACTAGTCAGAGTGCGCGT     TTSQSAR     1
ACGCATCATTGGAGTCAGGGT     THHWSQG     1
ACGCTTCCGAAGGATTGGTAT     TLPKDWY     1
ACGGATCTTTCGGCGAAGACA     TDLSAKT     1
ACGGCTGAGGGGCGGTCGGTT     TAEGRSV     1
ACGGTGAATCGGTCTGATACA     TVNRSDT     1
ACGTTTCGTCTGCCGTTTCCT     TFRLPFP     1
ACTAAGCCGAATTTGTATAAT     TKPNLYN     1
ACTAATTCTATGCATTCGACT     TNSMHST     1
ACTACTGATACGCCGCAGCTT     TTDTPQL     1
ACTCAGCATTATGGTTCGAGA     TQHYGSR     1
ACTCAGCATTTTGGTTCGAGT     TQHFGSS     1
ACTCATAATATGCATGAGTCA     THNMHES     1
ACTCCGGTGGCTCGGATGTCA     TPVARMS     1
ACTGAGAAGTTTAGGGTTACT     TEKFRVT     1
ACTGCGCATGGTATTGGGATA     TAHGIGI     1
ACTGCTGTTCATTAGACGACG     TAVHQTT     1
ACTGGGGCTTGGAATATGGTT     TGAWNMV     1
ACTGTGACGATTCCTGGTCAA     TVTIPGQ     1
ACTGTGCCTTCTAGTCCTGGT     TVPSSPG     1
ACTGTTAATTTTAAGCAGAAA     TVNFKQK     1
ACTTCGGGGATTAGTTCGACA     TSGISST     1
ACTTCTGATCTTCAGGATCCG     TSDLQDP     1
AGTAGGCCTCCGGTGCCGGCA     SRPPVPA     1
AGTATTTATCCTGCGGAGAAA     SIYPAEK     1
AGTCATGTGAATGTGCCGACA     SHVNVPT     1
AGTTCGATTGGTGGTCAGGAT     SSIGGQD     1
AGTTCTCTGACGGGGGATGTT     SSLTGDV     1
AGTTCTGTTACGAAGGATATG     SSVTKDM     1
AGTTGGACGGCTTTGGGTCCA     SWTALGP     1
AGTTTGTCGTAGTGGTCTTTT     SLSQWSF     1
ATGCAGGTTAATAATTTGCAT     MQVNNLH     1
ATGCCTGCTCCTTCGATTACT     MPAPSIT     1
ATGCCTTGGGGTCCGTTTGGT     MPWGPFG     1
ATGCTTCCGAAGTCTTGGATG     MLPKSWM     1
ATGGATGTTGCGTTTCGGCTG     MDVAFRL     1
ATGTGGCCGATTGCGCGGCAT     MWPIARH     1
ATTATGCCGGATCGTCCTGTG     IMPDRPV     1
ATTCAGGGTCCGACTCAGTCT     IQGPTQS     1
ATTCCTAATGGTCATTTTACA     IPNGHFT     1
ATTGAGAATCGTATTTATCGT     IENRIYR     1
ATTGAGCATACTGGTAATTTG     IEHTGNL     1
ATTGAGGCTCTGTCTATGAAG     IEALSMK     1
ATTGATATTCCGCATCTTATG     IDIPHLM     1
ATTGATCGTCCGCTTAATCAG     IDRPLNQ     1
ATTGCTACGTGTTCTCTGAAG     IATCSLK     1
ATTGGGCCGAGGTATCCGAAT     IGPRYPN     1
ATTGGTATTATTGATATGCGG     IGIIDMR     1
ATTGTGTCGCTGTAGACGCCA     IVSLQTP     1
ATTGTTAAGCCGGGGTGGAAT     IVKPGWN     1
ATTTCGCGTGAGTTGAGTATG     ISRELSM     1
ATTTTGGTGAATTGGACGTTT     ILVNWTF     1
CAGACGAATCAGTGGTCGAAG     QTNQWSK     1
CAGACTACTCTGACTCGTGAT     QTTLTRD     1
CAGACTGGTAATTCGCATTGG     QTGNSHW     1
CAGAGTACGAGTCCTATGAGA     QSTSPMR     1
CAGATTCTTGTTCATAAGAAA     QILVHKK     1
CAGCAGTAGGCGGAGGAAACA     QQQAEET     1
CAGCAGTTGGCGGAGGAAACA     QQLAEET     1
CAGCAGTTGGCGGTGGAAACA     QQLAVET     1
CAGCCTACTTTTGTTAAGTCT     QPTFVKS     1
CAGCTGTATAGGGAGAAAAAA     QLYREKK     1
CAGGAGGTGCGTACTCAGGGA     QEVRTQG     1
CAGGATAGTGCTCTTAAGGCT     QDSALKA     1
CAGGGTGAGTGGATTAAGTAT     QGEWIKY     1
CAGTATTGGGGGCAGCCGACG     QYWGQPT     1
CAGTCGTCGCATTCGGTTACG     QSSHSVT     1
CAGTTGATTCATTGGCGGCAA     QLIHWRQ     1
CAGTTGGCTGTTGCTCCAACG     QLAVAPT     1
CATAAGTCGGCGACTGTGAAT     HKSATVN     1
CATACTAATGTTCATACGCTG     HTNVHTL     1
CATAGTCATACGCTGACAAGG     HSHTLTR     1
CATAGTCATACGCTGACAAGT     HSHTLTS     1
CATCAGACGTTGCCGCCGAGG     HQTLPPR     1
CATCCTGCGGATTTTAGGCCT     HPADFRP     1
CATGTGGCTGATCCGAATAAG     HVADPNK     1
CATGTGGTTCATCGGACGAGT     HVVHRTS     1
CATGTTATTGTTGGGTCGGGA     HVIVGSG     1
CGGCATTTTTTTAAGGAGCTT     RHFFKEL     1
CGTGCGATGACGCCGGTGTGG     RAMTPVW     1
CTGACGCCTCAGCATTCTTTT     LTPQHSF     1
CTGACTGGTAATTCGCATTGG     LTGNSHW     1
CTGCATGTTCCGTAGGCTGCG     LHVPQAA     1
CTGCCGCGTCAGGATAATAGA     LPRQDNR     1
CTGCCGGAGCCTACTTATGAT     LPEPTYD     1
CTGCCGTTTAATGAGATTCAT     LPFNEIH     1
CTGTATGAGTCGCATATTTCG     LYESHIS     1
CTGTCGTCGCATTCGGTTACG     LSSHSVT     1
CTGTGGATTGGTCATTCTAGT     LWIGHSS     1
CTGTTGACTTTTCAGCAGTCG     LLTFQQS     1
CTGTTGCCGTTTACGATTAAG     LLPFTIK     1
CTGTTGGCGCCTCTGATGCAG     LLAPLMQ     1
CTTAATGCTATTCGGGTGCAT     LNAIRVH     1
CTTACGATGCCTTTTTCGGGA     LTMPFSG     1
CTTAGTCGTGCTCCTGAGCGT     LSRAPER     1
CTTCAGGTGTCGATTAATTTT     LQVSINF     1
CTTCCGTATCCTTTTACTACG     LPYPFTT     1
CTTCTGAGGACTCATTCTGCG     LLRTHSA     1
CTTGGTATGCCGAATACGGTT     LGMPNTV     1
CTTTTTAATAAGGAGTGGCAG     LFNKEWQ     1
CTTTTTCAGCCGATTAAGACT     LFQPIKT     1
CTTTTTTCGATGAAGCAGCAT     LFSMKQH     1
GAGATGATTTATGAGGCGAAA     EMIYEAK     1
GAGCATCCGTCGTATATGCAT     EHPSYMH     1
GAGCCTTATAAGTTTACGAAG     EPYKFTK     1
GAGCTTACTCCTCTTACGCTG     ELTPLTL     1
GAGGATCCTGGGCCGACTATG     EDPGPTM     1
GAGGGTTTGTAGGCTGCGTTG     EGLQAAL     1
GAGTCTTCGCATCAGCGTTTG     ESSHQRL     1
GATACTCTTGATCAGAAGCGA     DTLDQKR     1
GATACTCTTGATCAGAAGCGT     DTLDQKR     1
GATATTTCGCGGATGGCTACT     DISRMAT     1
GATCTGAATATGCCGATTAGT     DLNMPIS     1
GATGGGAATTATCCGAATCTG     DGNYPNL     1
GATGTGCCTATTAGGATGACT     DVPIRMT     1
GATTCGCATACGAGGCATCAG     DSHTRHQ     1
GATTCGCGTAAGCCTCCTATT     DSRKPPI     1
GATTTTCGTAATCCGAATGGT     DFRNPNG     1
GCGAAGCCGAGTGTGCCGCTG     AKPSVPL     1
GCGAATACTCGTTGGCCAACA     ANTRWPT     1
GCGACTATTTCGGATTATGGT     ATISDYG     1
GCGACTCTGGTTCCTGCTGCT     ATLVPAA     1
GCGATTCAGTGGGGTCTTCCA     AIQWGLP     1
GCGCAGTCTCTTGAGACGTCA     AQSLETS     1
GCGCCTCTGTCTGGTTGGCCT     APLSGWP     1
GCGCGTGGTCATGCTGTTTCG     ARGHAVS     1
GCGGCGGCTCATTGGGAGATT     AAAHWEI     1
GCGTATGATAAGTTTACGCCT     AYDKFTP     1
GCGTGGAAGTCGGTTACTGGT     AWKSVTG     1
GCGTTTGGTTCTTTTGCTATG     AFGSFAM     1
GCTCTGAAGGCGATTGTGAGG     ALKAIVR     1
GCTGCTAAGACTATGAGTTGG     AAKTMSW     1
GCTGGTCCTATTATTCCTGTT     AGPIIPV     1
GCTTCGTTGTCGAAGTATTCA     ASLSKYS     1
GCTTTGGGGCCGAATTGTCCT     ALGPNCP     1
GGGAAGCTGGAGGGGCTTTAT     GKLEGLY     1
GGGAATTCTCCTGAGCTTTAT     GNSPELY     1
GGGACGAGTTTTTATCTGCAT     GTSFYLH     1
GGGACGCCGCTTATTAGGGCT     GTPLIRA     1
GGGACTGGTTGTCAGGCTAGT     GTGCQAS     1
GGGATGCATGAGACTCATGTT     GMHETHV     1
GGGATTGATCGTGTTAGTTAT     GIDRVSY     1
GGGCAGTCGGAGAAGCAAAAG     GQSEKQK     1
GGGCCGCTTCATGCGCAGTTA     GPLHAQL     1
GGGCTTGTGGCGCATAGTCTA     GLVAHSL     1
GGGGTTGTGTCGACTACGTGG     GVVSTTW     1
GGGTGGGAGTCGCGGATGGAG     GWESRME     1
GGTACTATGCATTCTATGAAG     GTMHSMK     1
GGTGCTTCTGTGAGTTATCTG     GASVSYL     1
GGTTTGAGGTATGATTTGTTG     GLRYDLL     1
GTGAAGGCTGCGAATCCTGGG     VKAANPG     1
GTGACTGGGTTGCCGTTGAAG     VTGLPLK     1
GTGATGAAGTATAGGATTGAT     VMKYRID     1
GTGATGGATACTTCTGTTTTG     VMDTSVL     1
GTGCAGTATTAGCCTATGAAG     VQYQPMK     1
GTGCATTGGGCTACGACTAGT     VHWATTS     1
GTGCTTACGGATATGGATTCG     VLTDMDS     1
GTGGGGATTCGGACTGCTTTT     VGIRTAF     1
GTGGGTAAGAAGCCTCTGTCT     VGKKPLS     1
GTGGTGGTGGTTGCTCCGCCT     VVVVAPP     1
GTGTATTGTTATGGGAAGTAT     VYCYGKY     1
GTTAAGTTGAATTTGTCGGGA     VKLNLSG     1
GTTACGCGTCAGATTAAGCTT     VTRQIKL     1
GTTCCGCATGCGGTTGCACAG     VPHAVAQ     1
GTTGAGAATGTTCATGTTCGA     VENVHVR     1
GTTGATATGATTGTGCCGTCT     VDMIVPS     1
GTTGCGGCGGTTCGTGAGCGT     VAAVRER     1
TAGATGTCGGATTATGGGATT     QMSDYGI     1
TATATTCCTGCGTTTGTGAGT     YIPAFVS     1
TATCAGTGGGAGCTGTATAGA     YQWELYR     1
TATCAGTGGGAGCTGTATAGT     YQWELYS     1
TATGGTGCTAAGAATAATCTG     YGAKNNL     1
TATTCTCTTAAGCAGTATCAG     YSLKQYQ     1
TATTTGACTAATGCTGCTCAG     YLTNAAQ     1
TCGAATGCTGTGCCGGGGATT     SNAVPGI     1
TCGGGTATGTGGACGCATCTG     SGMWTHL     1
TCGTCTGATAGTGGTAGTCCT     SSDSGSP     1
TCGTGGACTAATACGAATTCT     SWTNTNS     1
TCTAGTCCGTATGATGCGACG     SSPYDAT     1
TCTGCTGATCATAGTCATGAG     SADHSHE     1
TCTGCTGTTTCGCGTTTGGTT     SAVSRLV     1
TCTGGGGCTGTGTGGCCTTTT     SGAVWPF     1
TGGAATCAGAGGGCGACTGGG     WNQRATG     1
TGGACGTTGCAGCAGCTTAAT     WTLQQLN     1
TGGCCGCCTTAGTCTCCTACG     WPPQSPT     1
TGGCCTACGACGATGGTTGAA     WPTTMVE     1
TGGGATCTGGTTACTAGTCGT     WDLVTSR     1
TGGGGTATGAGTAATTCGTCT     WGMSNSS     1
TGGTCGCTGTCGGAGCAACAA     WSLSEQQ     1
TTGAGGGCGCAGGTGACTCCA     LRAQVTP     1
TTGCATAGGCTTGCTAATCTG     LHRLANL     1
TTGCGTAGTGATCCTGTGGAA     LRSDPVE     1
TTGGTGATTCATTCGAGGACT     LVIHSRT     1
TTTAAGCATCCTATGTATGAA     FKHPMYE     1
TTTAGTGAGCGGTCTTTTAAG     FSERSFK     1
TTTCAGATTAGGTGGGCGGCT     FQIRWAA     1
TTTCCTCCTGCTGCTCCGACG     FPPAAPT     1
TTTGCGAATCCTAATCATTCG     FANPNHS     1
TTTGCTTCTCGGTCGGATACT     FASRSDT     1
TTTGGTGGTCAGGGGCAGTTT     FGGQGQF     1
TTTGTGACTTGGACTCCTTAT     FVTWTPY     1
AAGTTTGCGGCTTCTAGTTAA     KFAASS*     1
AATCCGGTTGATCCTGAGTGG     NPVDPEW     1
AATCCTATGTATCATTCTTCA     NPMYHSS     1
AATCTGCCTAATGAGCATGCT     NLPNEHA     1
ACGAATCCGAATCTGGGTGTA     TNPNLGV     1
ACGCAGGGTAGTCTGACTAGG     TQGSLTR     1
ACGTGGGGTCCGCAGCGGCTT     TWGPQRL     1
ACTGATGGTAAGCGTATTCCG     TDGKRIP     1
AGTATTTATGGGCTTGCTGAG     SIYGLAE     1
AGTCAGATTACGAATAGGTCG     SQITNRS     1
AGTGCGATGCTTAAGGTGACT     SAMLKVT     1
AGTTCGGATAAGATTCCTGCG     SSDKIPA     1
ATGGAGGATAAGGGTATTTAT     MEDKGIY     1
ATGGCGACGGTTCCGATTAGG     MATVPIR     1
ATGGCTGTTACTCAGAAGTAT     MAVTQKY     1
ATGGGTAATACTTTTAAGAAA     MGNTFKK     1
ATTACGAGTTTGCCTTCTTAA     ITSLPS*     1
ATTACGCTTCGTGAGCATCAT     ITLREHH     1
ATTACGGAGACGAGGTCGGTG     ITETRSV     1
ATTACTTAGACTGATCAGTCT     ITQTDQS     1
ATTCCTCGTCTGATTACTTAT     IPRLITY     1
ATTCGTGCGTCGGCTGAGTTT     IRASAEF     1
ATTCTGAAGCTGAATGATAAT     ILKLNDN     1
ATTGATAGGTCGCAGTTTATG     IDRSQFM     1
ATTGGGTATGCGATGTCGTCG     IGYAMSS     1
ATTGTGTTTACTGTTTCTCCG     IVFTVSP     1
CAGATGCTTGGTTCTCAGTCA     QMLGSQS     1
CAGTCTATGCCTCAGGCACGA     QSMPQAR     1
CAGTCTATGCCTCAGGCTCGA     QSMPQAR     1
CAGTGGATTGGTCATTCTAGT     QWIGHSS     1
CATGCGCATAAGACGGAGCCT     HAHKTEP     1
CATGTTGATAATCAGCATTGG     HVDNQHW     1
CGGCATTTTATTAAGGAGCAA     RHFIKEQ     1
CGGTTTGATTGGTCGTATCCA     RFDWSYP     1
CGTATTCATGTTCATAATAGT     RIHVHNS     1
CTGCATGATTCTGTTCCTCCG     LHDSVPP     1
CTGCCGCGTCTGGATAATAGT     LPRLDNS     1
CTGCCTAATGATGATAAGTCT     LPNDDKS     1
CTGGCGAATCGGGTGGAGGAT     LANRVED     1
CTTATTTCTAAGCCGATTGCG     LISKPIA     1
CTTGTGTATGCTACGCAGCTT     LVYATQL     1
CTTTATCATCAGGCTTCGTAT     LYHQASY     1
CTTTCTGGGCCGGATCATATG     LSGPDHM     1
GAGATGAGTTCGTATATGCCG     EMSSYMP     1
GAGTCTCGGGAGAAGACACGA     ESREKTR     1
GATCGGCTGAGTCATACGCGA     DRLSHTR     1
GATGCGATACCAACGACAGAG     DAIPTTE     1
GCGAAGTCTAGTTCTTTTGGT     AKSSSFG     1
GCGACGCAGCATAGGAGTTCT     ATQHRSS     1
GCGACGTAGAATTATGTGCAA     ATQNYVQ     1
GCGCATTTGCGTAATCCGCTG     AHLRNPL     1
GCGCGTTATATGACTCATAAT     ARYMTHN     1
GCGGATCATGCGTTTACGTAG     ADHAFTQ     1
GCGGCTGTTCCGCTTGCGAAT     AAVPLAN     1
GCGTTGGGGACGAGGATGAAA     ALGTRMK     1
GCTAGTCTGTGGACTGCTGGG     ASLWTAG     1
GCTATGTATAGTCGGGGGACT     AMYSRGT     1
GCTCAGCTTACTAAGGCTAGG     AQLTKAR     1
GCTCATATTAATGTTCCTAGA     AHINVPR     1
GCTGATGTTGTGCCGGCTGGG     ADVVPAG     1
GGGATGAATAATTCGCCTTTG     GMNNSPL     1
GGGATTCTGTGGCCGCTTCCT     GILWPLP     1
GGGCATGATCCGACTCCTCAT     GHDPTPH     1
GGGGTGGAGGGTCATAAGCCT     GVEGHKP     1
GGTACGCAGTGGCCTGGGCAG     GTQWPGQ     1
GGTCCGACGTAGGCGCAGCCT     GPTQAQP     1
GGTGTGGCGATTACGAAGAAG     GVAITKK     1
GGTTCTACGAGTAGGTGGTAT     GSTSRWY     1
GTGAAGGTGATGATGATGGCG     VKVMMMA     1
GTGCTTAGTAGTATTCGTGCT     VLSSIRA     1
GTGTCGGTTACGAATATGTGG     VSVTNMW     1
GTTAAGTTGTTGGATTATACG     VKLLDYT     1
GTTACGGCGGTGAAGACGGGT     VTAVKTG     1
GTTCCGACTATTTATCATAAG     VPTIYHK     1
GTTGCGGATTTGACTTTTGGG     VADLTFG     1
GTTGCTTCTCATTTTTATGCG     VASHFYA     1
GTTGGGCATTATTCTCTGGAG     VGHYSLE     1
GTTGTTACTTCGAATCCGACA     VVTSNPT     1
TCGATTCCTCCGAGGAATCTT     SIPPRNL     1
TCGCTTAGTTCTGCGTGGTGG     SLSSAWW     1
TCGTATCCTGTGACGCATGAG     SYPVTHE     1
TCGTTGAGGTCTTATAATCAT     SLRSYNH     1
TCTAAGCCGGCTATTTCTTCT     SKPAISS     1
TCTAGTAATCTGTTTCATCAG     SSNLFHQ     1
TCTGAGACTGCTCTTATTACT     SETALIT     1
TCTGCGTCGTATGGTGGTAGG     SASYGGR     1
TCTGGGAGTCGGCAGGTTGAT     SGSRQVD     1
TCTGGTAGTCTGTTGGGTGAT     SGSLLGD     1
TCTGTTGTGACTAATTATCGT     SVVTNYR     1
TGGACTGAGATTCGGATGCAT     WTEIRMH     1
TGGCAGTGGCCGGCTCGGGTG     WQWPARV     1
TGGCATGAGTTTACTCCGTAG     WHEFTPQ     1
TGGCCGCCTAAGTCTCCTACT     WPPKSPT     1
TTGATGTCGGATTATGGGATT     LMSDYGI     1
TTGCGTAGTGATCCTGAGGAA     LRSDPEE     1
TTTACGTGGGATGCGCATCCT     FTWDAHP     1
TTTGATATGCCTATTACGCGG     FDMPITR     1
TTTGGTGCGACGGGGACGCTG     FGATGTL     1
TTTTCTCTTAAGCAGTATCAG     FSLKQYQ     1
AAGACGTCTCCGCCGCTTTCT     KTSPPLS     1
AAGATTCTTCATTCTACTCGT     KILHSTR     1
AAGCAGGTTAATAATTTGCAT     KQVNNLH     1
AAGCCTGATATGTAGGCGTCT     KPDMQAS     1
AAGTATAATGGTTGGGTGCAT     KYNGWVH     1
AATACGTTGACGACGCCTCAT     NTLTTPH     1
AATACTGAGGTTATGCCGGTG     NTEVMPV     1
AATATTGGGGAGACGGTTAAG     NIGETVK     1
AATCAGGCGCGTGATGTGAGT     NQARDVS     1
AATCCGACTCATCCTATTTAA     NPTHPI*     1
AATCCTCCTTGGTTTCATACA     NPPWFHT     1
AATCGTGCGGCGCAGCTGCCG     NRAAQLP     1
AATGAGGCTCCTAGGCATGCA     NEAPRHA     1
AATGATTCTAGTGTGCCTTAT     NDSSVPY     1
AATGCTACGTGTTCTCTGAAG     NATCSLK     1
AATGTTAAGCCGGGGTGGAAA     NVKPGWK     1
AATTCTCCTGAGCTGACGTCG     NSPELTS     1
AATTGGAGTACGATTTGGCGG     NWSTIWR     1
ACGAGTAAGCAGGATCATAGA     TSKQDHR     1
ACGCAGCCGATGCCGGGGTTT     TQPMPGF     1
ACGCATTCTGAGGATCCGGTT     THSEDPV     1
ACGGGGTTGCAGCGGGGTACG     TGLQRGT     1
ACGGTGTTGACGCGGCAGTAA     TVLTRQ*     1
ACGTTTCGTCTGCCGTTTCCA     TFRLPFP     1
ACTACTGATGATTTTCAGAAT     TTDDFQN     1
ACTAGTCCTTAGCAGGTGAGT     TSPQQVS     1
ACTCATAATTTGCATGAGTCT     THNLHES     1
ACTTTGAAGTCGCTTACGATG     TLKSLTM     1
AGTAATACTACGACGTTGCAT     SNTTTLH     1
AGTATGCGGGATACGACAGAA     SMRDTTE     1
AGTATGCGGGATACGACTGAA     SMRDTTE     1
AGTCATACGCCGAATGATCTA     SHTPNDL     1
AGTCATGGGGCTACTAAGAAA     SHGATKK     1
AGTCTTGCGAATGCTGTGCGT     SLANAVR     1
AGTTCGTCGAGTCATGTTATG     SSSSHVM     1
ATGATTCTTCATTCTACTCGT     MILHSTR     1
ATGCATAGTGGGGGGCCGTCA     MHSGGPS     1
ATGCCGAGTTTGGCGCGACAG     MPSLARQ     1
ATGCTGTATTCGCAGCTGAGT     MLYSQLS     1
ATGGTGCCTCCTTCGTATGAA     MVPPSYE     1
ATGTTGGATGGTATTTTTCCA     MLDGIFP     1
ATGTTGGATGGTATTTTTCCT     MLDGIFP     1
ATGTTTAATCATGAGCCTATT     MFNHEPI     1
ATGTTTGATATGGTGAAGCTG     MFDMVKL     1
ATTAATTGGATGGTTGATAGT     INWMVDS     1
ATTACGGATCTGCCTCGGGTG     ITDLPRV     1
ATTACTCTTTGTAGGCCTCAT     ITLCRPH     1
ATTATTCCTAGTCTGCCGTTT     IIPSLPF     1
ATTATTGGGGAGACGGTTAAG     IIGETVK     1
ATTCATGCGCCTGCGCGTGGT     IHAPARG     1
ATTCATTTTACGTTGAATCAG     IHFTLNQ     1
ATTCCGACGATGCTGCGTATT     IPTMLRI     1
ATTCCGATTTCGACGACTCAT     IPISTTH     1
ATTCTGTCTTCTCCGGCTAAT     ILSSPAN     1
ATTGATAGGACGCAGAAAAAG     IDRTQKK     1
ATTGATAGGACGCAGTTAAAG     IDRTQLK     1
ATTGCGTCTAAGGCTACGGTG     IASKATV     1
ATTGCTGGTAGTCCTGATTAT     IAGSPDY     1
ATTGGGATGACGCTGTATTTG     IGMTLYL     1
ATTTCGACGCCGAGTATTATT     ISTPSII     1
ATTTGGAGTACGATTTGGCGG     IWSTIWR     1
CAGAATTCTCCGTTTTCTGAG     QNSPFSE     1
CAGACGCTTAATGTGAAGCCT     QTLNVKP     1
CAGACTGGTAATTCGCATTGT     QTGNSHC     1
CAGATGCCGCCTTATCCGAAA     QMPPYPK     1
CAGATGGAGCCTGCTTATCAT     QMEPAYH     1
CAGATTCGTACGATGCATAAA     QIRTMHK     1
CAGCAGTAGGCGGTGGATACT     QQQAVDT     1
CAGCATGATACTGTTCCTCCT     QHDTVPP     1
CAGCATGTTCCGTAGGCTGCG     QHVPQAA     1
CAGCCGGAGCCTACTTATGAT     QPEPTYD     1
CAGCCTTCGCCTAAGGATACT     QPSPKDT     1
CAGCTGTATAGGGAGTAAAAA     QLYRE*K     1
CAGGCTATTGGGATGCTTGTG     QAIGMLV     1
CAGGTGGAGCGGCAGGTTCGG     QVERQVR     1
CAGTATGAGTCGCATATTTCG     QYESHIS     1
CAGTATGTTACGCCTAAGTGT     QYVTPKC     1
CAGTTGATTCATGATCTTAAG     QLIHDLK     1
CAGTTGCCGTTTACGATTAAG     QLPFTIK     1
CAGTTGGCGCCTCTGATGCAG     QLAPLMQ     1
CATAAGCCTGATTTTTTGCCG     HKPDFLP     1
CATACTGAGGCGTCTAGGAAA     HTEASRK     1
CATAGTCCTAATTCTATTAAG     HSPNSIK     1
CATAGTCGTGCTCCTGAGCGT     HSRAPER     1
CATCCGGATAGGCCTATTATT     HPDRPII     1
CATCCTGAGTTGATGCATAGG     HPELMHR     1
CATCGGGCTGAGGTTACTAAA     HRAEVTK     1
CATCGGGCTGAGGTTACTAAT     HRAEVTN     1
CATGAGGCGGATACGCTGATA     HEADTLI     1
CATGCGATTGTTCCGAATGGG     HAIVPNG     1
CATGCGCAGAATGAGTCTCAA     HAQNESQ     1
CATGCGCATGCGACTCTGTAG     HAHATLQ     1
CATGCGCCTATGGAGACGATG     HAPMETM     1
CATGCTGGGTTTGTGCCAAGA     HAGFVPR     1
CATGGGGGTATGATTCGTCTG     HGGMIRL     1
CATGGGGTTCGTTATGTGGAA     HGVRYVE     1
CATGGTCATTTTATGAATAGT     HGHFMNS     1
CATGTTATTGTTGGGTCGGGT     HVIVGSG     1
CATGTTGGTCAGCCTATTTTT     HVGQPIF     1
CATTCGTATGATAAGAAACAA     HSYDKKQ     1
CATTCGTATGATAAGTAACAA     HSYDK*Q     1
CATTTTAATAAGGAGTGGCAG     HFNKEWQ     1
CGGCATTTTATTAAGGAGCTA     RHFIKEL     1
CGGCTGCCGACTATGACTAAA     RLPTMTK     1
CTGAATTTGTCTGCTCGTTCT     LNLSARS     1
CTGATTAGTGCTAGTCCTACT     LISASPT     1
CTGATTCGTGCTCCGGGGCTG     LIRAPGL     1
CTGATTCGTTCGATGCATAAT     LIRSMHN     1
CTGCCGAAGCAGTGGCAGGTG     LPKQWQV     1
CTGCCGGCGCTTTATACGTCT     LPALYTS     1
CTGGGTAGTACGAGGATTGGG     LGSTRIG     1
CTGTATGCTGATGCTCTGACA     LYADALT     1
CTGTGTATGAAGTCTTCTCCG     LCMKSSP     1
CTTACGCATTATGTGTATACT     LTHYVYT     1
CTTACTGCTGATACGGATGCT     LTADTDA     1
CTTCATCCGCATATTTCTAAG     LHPHISK     1
CTTCCGAGTTTTGAGCTTGGT     LPSFELG     1
CTTCCGGCTTTTTGGGCTGCT     LPAFWAA     1
CTTCTTCCTATGCCGTCTAAT     LLPMPSN     1
CTTGATCGTAGTCCTCATACT     LDRSPHT     1
CTTGCGAATGCTACGTCGCTT     LANATSL     1
CTTGCGTCTCATCCGACTGTA     LASHPTV     1
CTTGTGGATTTGCGTTCGTCG     LVDLRSS     1
GAGAAGGCTGCGAATCCTGGG     EKAANPG     1
GAGCCGGCGAGGCCGATTTAT     EPARPIY     1
GAGCCGGCGATTGCTACTCCT     EPAIATP     1
GAGGTGTATGGTCGTTTTCCT     EVYGRFP     1
GAGTCGGTTACGAATATGTGG     ESVTNMW     1
GAGTCTCATCATCAGAGAAGG     ESHHQRR     1
GAGTGGAATTAGACGCAGAGT     EWNQTQS     1
GATACGAGTAGGAATGCTTCT     DTSRNAS     1
GATACGCGTCAGATTAAGCTT     DTRQIKL     1
GATAGTCGTCATGCTTCTGCT     DSRHASA     1
GATAGTTCGCTTTTTGCTCAA     DSSLFAQ     1
GATCCGACTATTTATCATAAG     DPTIYHK     1
GATCTTAGTGGTGGTTCGAGT     DLSGGSS     1
GATGAGAAGCTGGGGCTGAGA     DEKLGLR     1
GATGATTTGCATCTTGGGGCT     DDLHLGA     1
GATGCGACGGTGATGAATCGT     DATVMNR     1
GATGGTCGGTATTATAAAAAA     DGRYYKK     1
GATGGTCGGTATTATATTAAA     DGRYYIK     1
GATGTGTATAGTTTTTCTGTG     DVYSFSV     1
GATTATGTGGCGAGGCAGAAT     DYVARQN     1
GATTCGATGAGTCTGCTGCAT     DSMSLLH     1
GATTCGGAGAATCATTGGACA     DSENHWT     1
GATTGGGTGCGGAAGAATATG     DWVRKNM     1
GCGAAGTTGCTGGTGATTCCT     AKLLVIP     1
GCGACGTATGGTAATTTGTGT     ATYGNLC     1
GCGCTGGTGTCGGAGTGGTAG     ALVSEWQ     1
GCGGTGGATCCTCAGTATGGA     AVDPQYG     1
GCGGTGTCTTATAAGTATGGT     AVSYKYG     1
GCGTTGGGGACGAGGAAGAAA     ALGTRKK     1
GCTAGTACTCTTATTGTTTTA     ASTLIVL     1
GCTCGTCTTAATACTGATACT     ARLNTDT     1
GCTGAGAGGTATCCTGATTCA     AERYPDS     1
GCTGTTACGAGTGAGTATAAA     AVTSEYK     1
GCTGTTACGTGTGAGTATAAT     AVTCEYN     1
GCTTGTGATCATTGGTCTTTG     ACDHWSL     1
GGGATTGATCGTGTTAGTTAA     GIDRVS*     1
GGGCAGTCGGAGAAGCATTAT     GQSEKHY     1
GGGCATGTGCAGGCGCATAAT     GHVQAHN     1
GGGCCGCTTCATGCGCAGAAA     GPLHAQK     1
GGGCCTAGTGCGTCACGGAAA     GPSASRK     1
GGGCTTATGTAGGTGAATGTT     GLMQVNV     1
GGGGCTATGAGTCATCAAAAG     GAMSHQK     1
GGGTCGTTGCCTTAGACGCGT     GSLPQTR     1
GGTACGAATGTGAATCAGTAT     GTNVNQY     1
GGTACTATGGAGTTGTGGAAA     GTMELWK     1
GGTCAGCATAGTCTGAGGCAT     GQHSLRH     1
GGTCTTTCGACTTCTACGTAT     GLSTSTY     1
GGTGCTCATTCTACGTATAAT     GAHSTYN     1
GGTGCTTCAGAGAGAAAACAG     GASERKQ     1
GTGAAGCTTGCGACGATGCAT     VKLATMH     1
GTGACGCAGGGGAATCTGACG     VTQGNLT     1
GTGACTTATCAGAATCGGTAT     VTYQNRY     1
GTGAGTCCTGGGCATAAGAGT     VSPGHKS     1
GTGATTTGTACGCTGTGTCAG     VICTLCQ     1
GTGCAGAGGCTTTCGGTTGTT     VQRLSVV     1
GTGCAGTTTGAGTATATTGCT     VQFEYIA     1
GTGCCGTATCATACGGTGCGT     VPYHTVR     1
GTGCCTAATATAGTTACGCAG     VPNIVTQ     1
GTGCCTATGATGGAGGGTACT     VPMMEGT     1
GTGCCTTATAAGTTTACGAAG     VPYKFTK     1
GTGGGTTCGAAACAGGGGAAA     VGSKQGK     1
GTGGGTTCGTATCTGGGGAAA     VGSYLGK     1
GTGGTTGTGGAGGGTGGTTCT     VVVEGGS     1
GTGTCTCTGTCGGAGAGGATT     VSLSERI     1
GTGTCTTCGCATCAGCGTTTG     VSSHQRL     1
GTGTGGCTGTCGTGGATGCAT     VWLSWMH     1
GTTAAGGCTTCTGAGACGAAG     VKASETK     1
GTTAATAAGGCGATTATTAAT     VNKAIIN     1
GTTAATACTCTTATTCCTCCT     VNTLIPP     1
GTTAATACTTATCCTCGGGCG     VNTYPRA     1
GTTAGTAATTGTGGTCATCAG     VSNCGHQ     1
GTTAGTCAGTCGGTGAATAGT     VSQSVNS     1
GTTCCGCCGACGGAGCATCCA     VPPTEHP     1
GTTCCTGGTGGTACTCCGGGA     VPGGTPG     1
GTTCGTTGGGATAAGAATATG     VRWDKNM     1
GTTCTGAATTTGCCGATTAGT     VLNLPIS     1
GTTGCTTCTCATTCGAAGCCG     VASHSKP     1
GTTGGTCCGATTTTGTCGCCT     VGPILSP     1
GTTGTGACTCCTAAGACTGCT     VVTPKTA     1
GTTGTGCCTATTAGGATGACT     VVPIRMT     1
GTTTGGGTGCGGAAGAATATG     VWVRKNM     1
TAGCGTAGTGATCCTGTGGTT     QRSDPVV     1
TATACGCATGGGATTAGAACA     YTHGIRT     1
TATATGACGAATGAGAGTTGG     YMTNESW     1
TATATGCTGGATAGTACGATG     YMLDSTM     1
TATCATCAGCGTCAGTCTGGT     YHQRQSG     1
TATCCGCTTGATTCTCGGGTA     YPLDSRV     1
TATCCGGATGAGCTTGATCGT     YPDELDR     1
TATCCTACGACTGATAGTCAT     YPTTDSH     1
TATCTTCCTCCTACTTATAAG     YLPPTYK     1
TATGAGCCTTATAAGAGGATT     YEPYKRI     1
TATGCTTTGCCGCCGAGTCAT     YALPPSH     1
TATGGTAATGGTCCGCAGTTG     YGNGPQL     1
TATGTGACTAGGACTCCTTAA     YVTRTP*     1
TATGTGAGTGTGAATAAGAAA     YVSVNKK     1
TATTATAATACTACTCCTAAA     YYNTTPK     1
TATTCGGTGCATGAGCAGAAG     YSVHEQK     1
TCGAATATGACGCGGAGGCAA     SNMTRRQ     1
TCGAATATGACGCGGTGGCAA     SNMTRWQ     1
TCGATGACTTTTACGTTTAAT     SMTFTFN     1
TCGATTACGGCGAATAGGTAT     SITANRY     1
TCGCAGCAGGGTAAGCTGAAA     SQQGKLK     1
TCGCCGTTGATGAGGAATGGG     SPLMRNG     1
TCGCTTCAGCAGGTTCCTCTG     SLQQVPL     1
TCGGCTGAGAAGCTGTTGCGA     SAEKLLR     1
TCGGGGGCGGAGTATCAGCTA     SGAEYQL     1
TCGTATAGTAATAGTGGTATA     SYSNSGI     1
TCGTGGAGGCCGGGGGATTAA     SWRPGD*     1
TCGTTGAATAAGTCTCCTTCG     SLNKSPS     1
TCGTTGCGGGTGCAGCAGGCA     SLRVQQA     1
TCTACGCTGAATTGGTGGAAA     STLNWWK     1
TCTACGGAGTATGTTCATGGG     STEYVHG     1
TCTACTACGTTGATGCGTGAA     STTLMRE     1
TCTAGTAATCAGTTTCATCAT     SSNQFHH     1
TCTAGTCCGAAAGAAGCGACG     SSPKEAT     1
TGGACGTTGCAGCAGCTTAAA     WTLQQLK     1
TGGAGTTATGGTGAGACTCTA     WSYGETL     1
TGGGCTACGCAGATTCGGAAT     WATQIRN     1
TGGTAGACTGTGGCGTCGCAT     WQTVASH     1
TGGTCGAGTACGGCGTCACAA     WSSTASQ     1
TTTAATCATCGTTTTACGATT     FNHRFTI     1
TTTAATCATTTTGCTCGGGAG     FNHFARE     1
TTTACGATGATTGAGGTTCAT     FTMIEVH     1
TTTACTTCTGAGAGTAGGCAT     FTSESRH     1
TTTATGCTGGATAGTACGATG     FMLDSTM     1
TTTCATCAGCGTCAGTCTGGT     FHQRQSG     1
TTTCATCATGATATGGAGGTG     FHHDMEV     1
TTTCCGGATGAGCTTGATCGT     FPDELDR     1
TTTCTTCCTCCTACTTATAAG     FLPPTYK     1
TTTCTTGAGAGGAATGGGCAT     FLERNGH     1
TTTGAGCCTTATAAGAGGATT     FEPYKRI     1
TTTGCGCGTGCGAATGCGGCA     FARANAA     1
TTTGCTTTGCCGCCGAGTCAT     FALPPSH     1
TTTGGGCAGTTTATTGATTTG     FGQFIDL     1
TTTGTGACTGCTCATACTAAG     FVTAHTK     1
TTTTCGGTGCATGAGCAGAAG     FSVHEQK     1
TTTTCTCCGACGTGGGATGAT     FSPTWDD     1
TTTTTTGCGAAGGATTCGTCT     FFAKDSS     1
AAGACGTCTCCGCCGCTTTCA     KTSPPLS     1
AAGATGACTCTTATTGCTTAT     KMTLIAY     1
AAGATGCTTGAGTTGGCGTCT     KMLELAS     1
AAGATTCAGGATCGTGCGGCT     KIQDRAA     1
AAGCATTTGACTGCTATGGCT     KHLTAMA     1
AAGCTGACGCCTGGGCCGCGT     KLTPGPR     1
AAGGCGCCTTTGTCTGAGCTA     KAPLSEL     1
AAGTATAGGATTCCGACTCCG     KYRIPTP     1
AAGTTGGTTCGTCATGAGTAT     KLVRHEY     1
AAGTTTAATCATGAGCCTATA     KFNHEPI     1
AAGTTTAATCATGAGCCTATT     KFNHEPI     1
AATACTCTTAGTAGGCCTCAT     NTLSRPH     1
AATACTGCGGATGATCGAAAG     NTADDRK     1
AATATTCTGAAGACTAAACAA     NILKTKQ     1
AATCCGATTTCGACGACTCAT     NPISTTH     1
AATCCGGTGGAGAAGCTGCAG     NPVEKLQ     1
AATGCGCCGTATCGTGCGATT     NAPYRAI     1
AATGCGTGTAATGCTAAGGTT     NACNAKV     1
AATGCTAATATGTATCTTTTT     NANMYLF     1
AATGGGTATGCGATGTCGTCG     NGYAMSS     1
AATGGTGGGCATCATGATCCT     NGGHHDP     1
AATGTGAAGTCGGCTATTACA     NVKSAIT     1
AATGTGCATCAGCGTTCTAGA     NVHQRSR     1
AATGTGGCTCGGAGTCCGCAA     NVARSPQ     1
AATGTGTTTACTGTTTCTCCT     NVFTVSP     1
ACGAATGTGACTCATTGGTAA     TNVTHW*     1
ACGACGACGGGTTATAGTAGT     TTTGYSS     1
ACGATGCTTACGTCTAAGCCA     TMLTSKP     1
ACGATGGATGTGATGGCGGTG     TMDVMAV     1
ACGCATCGTCTTGATCATCCA     THRLDHP     1
ACGCTGCTGCGTGGGACTGGG     TLLRGTG     1
ACGGCTGAGGGGCGGTCGGTA     TAEGRSV     1
ACGGGTCGGGCTATGACGGGT     TGRAMTG     1
ACGGTTATTTCGCAGAAAAAG     TVISQKK     1
ACGGTTGGTGGTTTGTATGAT     TVGGLYD     1
ACGTATTATCAGCGTCCGCAA     TYYQRPQ     1
ACTACGCAGGTGCAGGAGGCA     TTQVQEA     1
ACTACGGCGTTTGTGCGTATT     TTAFVRI     1
ACTAGTCAGTATCTGATGATA     TSQYLMI     1
ACTCAGCATTATGGTTCGATA     TQHYGSI     1
ACTGCTTCGAAGACTATGATA     TASKTMI     1
ACTGGTGATCTTTCTAGTCTT     TGDLSSL     1
ACTTTGTCGGAGCGTAAAAAA     TLSERKK     1
ACTTTGTCGTGGAGGATTCCG     TLSWRIP     1
AGTAAGGATATGCCTCGGAAT     SKDMPRN     1
AGTACGGCGAGGGGTTCGATT     STARGSI     1
AGTCAGGGTGAGATTACGCGG     SQGEITR     1
AGTCCTGGTGGGACGTCGAAT     SPGGTSN     1
AGTGATGTGAATGCTAGTAAT     SDVNASN     1
AGTGCGGGTCATTTGCCGTAT     SAGHLPY     1
AGTGCGGGTCTTTTGCCGTAG     SAGLLPQ     1
AGTTCTCTGACGGGGGATGTA     SSLTGDV     1
ATGAATACGAAGAATGTTACA     MNTKNVT     1
ATGATGAATGTTACTCTGCTT     MMNVTLL     1
ATGATTCAGGATCGTGCGGCT     MIQDRAA     1
ATGCCGACTTGGTTGCAACAA     MPTWLQQ     1
ATGCCGACTTGGTTGCATCAA     MPTWLHQ     1
ATGCCGAGAAAGGCGCGACAG     MPRKARQ     1
ATGCCGAGTTTGGCGCGTCAT     MPSLARH     1
ATGCCTGATTTGTAGGCGTCT     MPDLQAS     1
ATGCTGGCTCATATGCTGCCT     MLAHMLP     1
ATGGATCATGCTTATAGTCCA     MDHAYSP     1
ATGGATGTGATGAGTAATTAT     MDVMSNY     1
ATGGATTATATGCAGAATACT     MDYMQNT     1
ATGGGGGGGAATCTTAGTCCT     MGGNLSP     1
ATGGTGCCACCAACGAAAGAA     MVPPTKE     1
ATGGTTACTACTTATATGCCT     MVTTYMP     1
ATGTAGAGGGCTGATCATGAG     MQRADHE     1
ATGTGGAAGCAGGGTCCTGAA     MWKQGPE     1
ATGTTGCAGTCGCAGAAGATT     MLQSQKI     1
ATGTTGGCTAAGGCGGGTTAT     MLAKAGY     1
ATTACTTAGACTGATCAGACA     ITQTDQT     1
ATTATGCCGAGTGGTAGGCCT     IMPSGRP     1
ATTATGTGGATGTGGCCGCCG     IMWMWPP     1
ATTGAGGCTCAGTCTATGAAT     IEAQSMN     1
ATTGATAAGATGTATGGTTCG     IDKMYGS     1
ATTGATAATAGTCAAACGCAA     IDNSQTQ     1
ATTGGTGGGCATCATGATCCT     IGGHHDP     1
ATTGGTGGGTATTTGAGTGCG     IGGYLSA     1
ATTTCGCGTGTGTTGAGTATG     ISRVLSM     1
ATTTCTCCTGAGCTGACGTCG     ISPELTS     1
CAGACGAATCAGTGGTCGAAT     QTNQWSN     1
CAGACGGTTTTTCTTTATCAA     QTVFLYQ     1
CAGATGGAGCCTGCTTATCAA     QMEPAYQ     1
CAGATTCGTGCTCCGGGGCTG     QIRAPGL     1
CAGCTGCTGCGTGAGTTGTCT     QLLRELS     1
CAGCTGGCGAAGAGTACTGTA     QLAKSTV     1
CAGCTGTCGTTGATTTCAACG     QLSLIST     1
CAGCTTGGGGCTCATCAGGGT     QLGAHQG     1
CAGGCTACTCTTACTGCTTGA     QATLTA*     1
CAGGGGGCTTTTCTTTCGAAA     QGAFLSK     1
CAGGGGGCTTTTCTTTCGTAA     QGAFLS*     1
CAGGGTCTGATTCTTTCTCGT     QGLILSR     1
CAGTATGAGTCGCATATTTCT     QYESHIS     1
CAGTGGACGCTTTCGAGGGCA     QWTLSRA     1
CATAAGCATCAGGTTTCGCAT     HKHQVSH     1
CATACGCATAATGTGTATACA     HTHNVYT     1
CATAGTGATCGGTGGGCTCCG     HSDRWAP     1
CATCATGATCAGTCTAATTTT     HHDQSNF     1
CATCCGTATGTGTGGAATTCA     HPYVWNS     1
CATCGTGCTGTGACGCCTCCT     HRAVTPP     1
CATCTTAAACAGCAGAAACAA     HLKQQKQ     1
CATGAGCCGATGATGCCGAGT     HEPMMPS     1
CATGATCGTAGTCCTCATACT     HDRSPHT     1
CATGCTGGGTTTGTGCCTAGA     HAGFVPR     1
CATGGCGGGGTTCGTTTGTAT     HGGVRLY     1
CATGGTCTGGCGAATACGAGG     HGLANTR     1
CATGGTGTGGAACGAAAGAAA     HGVERKK     1
CATGGTTCGGGGGTGCATGCG     HGSGVHA     1
CATGTGCCACGGGCAAAGGCG     HVPRAKA     1
CATGTGGTTCATCGGACGAGA     HVVHRTR     1
CATTATCATCAGGCTTCGTAT     HYHQASY     1
CATTATGATCGTATGCATCTA     HYDRMHL     1
CATTTTCAGCCGATTAAGACT     HFQPIKT     1
CGTGTGTGGGTGCCGCAGTAT     RVWVPQY     1
CTGAAGATTCTTGCGGGGCGT     LKILAGR     1
CTGACGCATGAGTCGTTGTAT     LTHESLY     1
CTGACTACTCTGACTCGTGAT     LTTLTRD     1
CTGACTTCGACGGTTCAGCAT     LTSTVQH     1
CTGATTAAGGCTGCGCAGTAT     LIKAAQY     1
CTGATTAAGTATCATAATAGT     LIKYHNS     1
CTGCATGCTCATTCTGGTTCT     LHAHSGS     1
CTGCCTTCTTCGACGAAGAGT     LPSSTKS     1
CTGGAGGTTGAGGAGCCGTCT     LEVEEPS     1
CTGGCGGTTCATGGTGAGCTT     LAVHGEL     1
CTGGCTGCGCGGACGGTGAAG     LAARTVK     1
CTTAAGCCTGATTTTTTGCCG     LKPDFLP     1
CTTCGGGCGACGTCTTATATG     LRATSYM     1
CTTCGTGCTGTGACGCCTCCT     LRAVTPP     1
CTTGGTCCGATTATTAGTGTT     LGPIISV     1
CTTGGTTCTCCGTTTAGTAAG     LGSPFSK     1
CTTGTGATGGGGCCTATGACT     LVMGPMT     1
CTTTTTGAGCCGAGTAGGTTG     LFEPSRL     1
GAGACGGCTTTGATAGCGGCA     ETALIAA     1
GAGAGGCATATTGTGCAGGTT     ERHIVQV     1
GAGAGGTTGATGATGAAGCTT     ERLMMKL     1
GAGATGAAGTATAGGATTGAA     EMKYRIE     1
GAGCATCATCTGAAGGTGTCG     EHHLKVS     1
GAGCCGCATATGCGTGTTAAT     EPHMRVN     1
GAGCCTTATAAGTTTACGAAT     EPYKFTN     1
GAGGTGGTGCCTGATTTTAAG     EVVPDFK     1
GAGTCTCATCATCAGAGTAGT     ESHHQSS     1
GATAAGTTGTTGGATTATACG     DKLLDYT     1
GATACGCGTCAGATTAAGCTA     DTRQIKL     1
GATATTATTCGTCAGGAGCCA     DIIRQEP     1
GATCATAAGCTGCAGTCGAAG     DHKLQSK     1
GATCATGCTGGGCTTCAGGAT     DHAGLQD     1
GATCATGCTGTGCCTCGGTAA     DHAVPR*     1
GATCATGCTGTGCCTCGGTAT     DHAVPRY     1
GATGATAATGCTCAGACGCGT     DDNAQTR     1
GATGATTGGGCTCCGAATAAT     DDWAPNN     1
GATTCGGAGAATCATTGGACT     DSENHWT     1
GCGACGTAGTATTATGTGCAT     ATQYYVH     1
GCGACGTATGGTAATTTGTTT     ATYGNLF     1
GCGCAGCGTAATGTGCCGTCG     AQRNVPS     1
GCGCATCATCTGAAGGAGACG     AHHLKET     1
GCGCATCATCTGAAGGAGACT     AHHLKET     1
GCGCCGCCGGGTGTTGCTGTA     APPGVAV     1
GCGCTTCAGCCGAAGAAGCAA     ALQPKKQ     1
GCGGATTCGAAGATGTTTAAG     ADSKMFK     1
GCGGGGCCGTGGAAGTCGTCA     AGPWKSS     1
GCGGTTAGGGGTTATGAGTGG     AVRGYEW     1
GCGGTTTGGCCGCAGTGGACT     AVWPQWT     1
GCGTTGTTTTCTCATTATCAG     ALFSHYQ     1
GCTAAGAATGCGATGCATATA     AKNAMHI     1
GCTAATAAGGGTCATGTGGTT     ANKGHVV     1
GCTAATTATGCGTATCATCCA     ANYAYHP     1
GCTAGTACTCTTATTGTTTAA     ASTLIV*     1
GCTAGTGCTCTTAATCATGAG     ASALNHE     1
GCTATGGCTACTAAGGAGGCT     AMATKEA     1
GCTATGTCGCTTTCGAAGCAG     AMSLSKQ     1
GCTCAGGATTTGGCGCCTAAA     AQDLAPK     1
GCTCAGTATGTTGCTGTTGTT     AQYVAVV     1
GCTTATGAGGCGAGGCAGAAA     AYEARQK     1
GCTTCGATGGAGAATTGGTAT     ASMENWY     1
GCTTCGTTGTCGAAGTAAACA     ASLSK*T     1
GCTTCTCGTTGTCATATTTCG     ASRCHIS     1
GGGACTTTTGATATTATTGCT     GTFDIIA     1
GGGAGTCTTAGTAGGTTTATT     GSLSRFI     1
GGGCATGATCCGACTCCACAG     GHDPTPQ     1
GGGCATGTTAATGGGATGTCT     GHVNGMS     1
GGGCCTAGAGCGTCTCGGAAT     GPRASRN     1
GGGCGTGTTGCTCTTGAACCG     GRVALEP     1
GGGGCTATGTGTCATCATAAG     GAMCHHK     1
GGGGTGAATCATGCTTCGGTA     GVNHASV     1
GGGTGGGAGACGCGGATTTAT     GWETRIY     1
GGTAATGAGCTGCGTCCGGAT     GNELRPD     1
GGTATGATGTCTAGTCCTCCT     GMMSSPP     1
GGTATGCTGTCTGATGGGCGG     GMLSDGR     1
GGTCATCCGAGGAGAGCAAAA     GHPRRAK     1
GGTCATCCGAGGAGTGCTAAA     GHPRSAK     1
GGTCCGACGTCGGCGCAGCCG     GPTSAQP     1
GGTGGTCCTACTCAGTGGGGG     GGPTQWG     1
GGTGTTAGTGCTAGTCAGCCA     GVSASQP     1
GTGAATCGTAATAATTATACT     VNRNNYT     1
GTGATGAATTCTATGAGTCAT     VMNSMSH     1
GTGATGCCTAGGGATTATAAG     VMPRDYK     1
GTGCAGAAGAGTCATGCGCGA     VQKSHAR     1
GTGCAGAAGTGTCATGCGCGT     VQKCHAR     1
GTGCCGCGGCATTTGAGTACG     VPRHLST     1
GTGGATGTGAAGTTTCTGGAT     VDVKFLD     1
GTGGGTACTGAGACGACTCTT     VGTETTL     1
GTGTCTAAGTGGATGCCGCTT     VSKWMPL     1
GTTAATCAGCTGCCTAATTCG     VNQLPNS     1
GTTACGTCGCGGGTGGGGTGG     VTSRVGW     1
GTTACTCTTCCGCCAAGAACA     VTLPPRT     1
GTTATTATTCGTCAGGAGCCT     VIIRQEP     1
GTTCCGGGTGATGGTCAGTCG     VPGDGQS     1
GTTCCTCTGGGGCTTTCGAAT     VPLGLSN     1
GTTGATCCTATGTTGCCTTCT     VDPMLPS     1
GTTGATTGGGCTCCGAATAAT     VDWAPNN     1
GTTGCGCCTACGAAGCTTAAG     VAPTKLK     1
GTTGCTCCGCCGCGTCTTATA     VAPPRLI     1
GTTGCTCCGCCGCGTCTTATT     VAPPRLI     1
GTTGCTGGTGCGGTTCATTTT     VAGAVHF     1
GTTGGGAATTATCCGAATCTG     VGNYPNL     1
GTTGGGTTTGCTGTGGTTAGG     VGFAVVR     1
GTTGTTATGAATCATAAGCCG     VVMNHKP     1
GTTTCTAGGGATACGCCGCAT     VSRDTPH     1
TAGATTAGTGGTGCGCGGCTG     QISGARL     1
TAGATTGCTCTGCGGGGGCAT     QIALRGH     1
TATAGTGAGCCTGCTGTTACT     YSEPAVT     1
TATATGACGAATGAGAGTTGT     YMTNESC     1
TATATTCCTGCGTTTGTGAGA     YIPAFVR     1
TATCAGCGTTCTCAGGCTCCT     YQRSQAP     1
TATCTGAATGCGACGCTGCAG     YLNATLQ     1
TATGAGCTTGCTGGGCAGAGT     YELAGQS     1
TATGCTTTGCCGCCGAGTCAA     YALPPSQ     1
TATGTGAATACGGGTGATAGG     YVNTGDR     1
TATGTGGAGGGTCCTAATGAT     YVEGPND     1
TATGTTAAGGAGATGATTTCG     YVKEMIS     1
TATTCGAGTTTTGGGGTTGCT     YSSFGVA     1
TCGATGGTGCCGCAGATTGCG     SMVPQIA     1
TCGCCGGTTTTGTATGCGCCG     SPVLYAP     1
TCGGGTGTGACTAAGCCTAAG     SGVTKPK     1
TCTTTTAATCCGTTGGCGTAA     SFNPLA*     1
TGGAATCAGAATCCTAGTTCT     WNQNPSS     1
TGGCCGGTTCAGCCTTCTGAT     WPVQPSD     1
TGGGAGATTGGTTCGGGACCG     WEIGSGP     1
TGGGATATGGTTAATACTGGA     WDMVNTG     1
TGGGCGGGTAAGTATAGTAAT     WAGKYSN     1
TGGGGGCGGATTAGTCAAGTA     WGRISQV     1
TGGGGGCTGAAAAGACAAGAA     WGLKRQE     1
TGGGGTATGAGTAATTCGACT     WGMSNST     1
TGGTCGCTGTAGGAGCTTCAT     WSLQELH     1
TGGTCTGAGCTTTATGTTTAT     WSELYVY     1
TGTCTGGCTCAGCGGTATGAA     CLAQRYE     1
TTGAATCGTATTGCGACTCAT     LNRIATH     1
TTGAATGCTAAGCATCATCCT     LNAKHHP     1
TTGATTAGTGGTGCGCGGCTG     LISGARL     1
TTGCGTAGTGAACCAGAGGAA     LRSEPEE     1
TTGCTTAGTAGGCCGGCGCTT     LLSRPAL     1
TTTACGGCTGAGCGTTAAAAA     FTAER*K     1
TTTATGATGTAGGTGCGTGAT     FMMQVRD     1
TTTCATGAGGAGTCTGAGTTT     FHEESEF     1
TTTCATTATGATGCGGTTGTG     FHYDAVV     1
TTTCTGAATGCGACGCTGCAG     FLNATLQ     1
TTTGATACTAAGAATAGTGCG     FDTKNSA     1
TTTGCGACGGCTAGGCCTACT     FATARPT     1
TTTGGTAATGGTCCGCAGTTG     FGNGPQL     1
TTTGGTGCTTAGAATAATCTG     FGAQNNL     1
TTTGTTGTGGTTACTCCGACT     FVVVTPT     1
TTTTTGACTAATGCTGCTCAG     FLTNAAQ     1
TTTTTGCATCGGTCGCCGAAT     FLHRSPN     1
AATACTAGGGATAATACTACG     NTRDNTT     1
AATCATCATTTTTTGGAGCTG     NHHFLEL     1
ACGACGCCGCATGAGGATGGA     TTPHEDG     1
ACGCAGATGACGCTTCGTCAT     TQMTLRH     1
ACGCAGCTTAGTACTGCTATA     TQLSTAI     1
ACGCTTCAGCATTCGACGAAG     TLQHSTK     1
ACTATGCAGTATATTCCTAAT     TMQYIPN     1
ATGACTGAGGCTAATAATGAG     MTEANNE     1
ATGCTGCAGGCGAATCATTAT     MLQANHY     1
ATTATGCTTACTGATGAGGGG     IMLTDEG     1
ATTGAGGCGAGGCGGGGTAAT     IEARRGN     1
ATTGTGAGGCCGCATGTTGGG     IVRPHVG     1
CAGAATTCTCCGTTTTCAGAG     QNSPFSE     1
CAGACTACTCTGACTCGTGAA     QTTLTRE     1
CAGCTGTATTTTGCGGCACCG     QLYFAAP     1
CATAAGTCGGCGACTGTGAAA     HKSATVK     1
CATAATATTAAGGAGACTCAA     HNIKETQ     1
CATAGTCATACGCAGACAAGG     HSHTQTR     1
CATAGTCATTCGCTGACTTGG     HSHSLTW     1
CATATGTCTGGTCATACTTTT     HMSGHTF     1
CATCAGACGTTGCCGCCGAGT     HQTLPPS     1
CATCATCATTTTGGTCAGTTG     HHHFGQL     1
CATGGTGGGGTTCGAAAGAAA     HGGVRKK     1
CATGGTGGGGTTCGTTTGAAA     HGGVRLK     1
CTGACGCCTCAGCATTCTTTA     LTPQHSL     1
CTGACGCTTTATGTGAAGCCT     LTLYVKP     1
CTGGGTCATTCTCCTCCGTTT     LGHSPPF     1
GAGATGCCTAGGGATTATAAG     EMPRDYK     1
GAGGGTCGGCTGAAGACTTTG     EGRLKTL     1
GCGAATGCTCAGTATACGGAG     ANAQYTE     1
GCGACGTTGAATACGCCGCGG     ATLNTPR     1
GCGCATCAACAGAAGGAGACG     AHQQKET     1
GCTATTGATTTTGCGCGTAAA     AIDFARK     1
GCTCATCTGAATAGTCATAAA     AHLNSHK     1
GCTGCTGCGAGTTGTGAGCAA     AAASCEQ     1
GGTCGTGAGGTTTGGAATGCT     GREVWNA     1
GTGCAGAAGAGTCATGCGCTA     VQKSHAL     1
GTGCATAAGGCTTGGAAGGGT     VHKAWKG     1
GTGGGTCGGCTGAAGACTTTG     VGRLKTL     1
GTGGTTGTGGTGGGTGGTTCG     VVVVGGS     1
GTGTGGACGGCGAGTAAGATT     VWTASKI     1
GTGTTGCAGCTTGCTGATAGT     VLQLADS     1
GTGTTTATTTATGCGTATTAT     VFIYAYY     1
GTGTTTGCTCGGAATAGTATT     VFARNSI     1
GTTGTTAGGGCTTCGACGCAG     VVRASTQ     1
TATCCGGATGAGCTTGATCGA     YPDELDR     1
TCGTATAGTTATAGTGGTATT     SYSYSGI     1
TGGGGGCGGAGTAGTCATGTA     WGRSSHV     1
TTGAATATGCCGTTTGAGCAT     LNMPFEH     1
TTGATTGCTCTGCGGGGGCAT     LIALRGH     1
TTTGAGTCTAGTGTTTATAAT     FESSVYN     1
```
