## Supporting Data (Sequencing, Scripts) for "Reproducible Discovery of Cell-Binding Peptides “Lost” in Bulk Amplification via Emulsion Amplification in Phage Display Panning": Summary_Lot1.txt (part 1 of 164)

```
GGGAAGCCTATGCCTCCGATG     GKPMPPM     5548     1
CAGCCTTGGCCGACGAGTATT     QPWPTSI     4478     1
TGGCCTACGCCGCCTTATGCG     WPTPPYA     4044     0
CATGCTCTGGGTCCGTCTTCG     HALGPSS     3066     1
GAGCCGCTGCAGCTGAAGATG     EPLQLKM     2869     1
TCGACGGCGTCTTATACTCGT     STASYTR     2455     1
GCGACTCCGCTTTGGCTTAAG     ATPLWLK     2166     1
CATGCTATTTATCCGCGTCAT     HAIYPRH     2110     1
AGTCCGACGCAGCCTAAGTCG     SPTQPKS     1811     1
TCGCCGCAGATGACTCTTTCG     SPQMTLS     1776     1
TGGCCGCAGAAGGCTCAGCCT     WPQKAQP     1674     1
GGTCCTATGCTGGCTCGTGGT     GPMLARG     1635     1
GCGCTTACGCCGACTCCTCCT     ALTPTPP     1614     1
GCGACGACTGTTCCAGCTTCG     ATTVPAS     1602     0
GCTATGTCGTCTCGTTCGCTT     AMSSRSL     1462     1
GCGCCTTCGACTCCGACGCCT     APSTPTP     1448     1
GCGCGTCCTGTGCTTACTCCG     ARPVLTP     1397     0
GGTAAGGTGCAGGCGCAGTCG     GKVQAQS     1396     1
TCGATGCCGACGTATAATAAG     SMPTYNK     1306     1
GTGCTTCCGGGGCGTTCTCCT     VLPGRSP     1270     1
CAGAATTCGCAGCTGAGTCGT     QNSQLSR     1250     1
GGGGAGACTCGTGCGCCGCTT     GETRAPL     1204     1
ACTCCGCGTGCTTCTACTCCT     TPRASTP     1193     0
GCTGCTCAGACTTCTACTCCT     AAQTSTP     1166     1
GCGCCTTCGCCTATGATTTGG     APSPMIW     1146     1
GATTCGCATACTCCGCAGAGG     DSHTPQR     1100     1
CAGTGGACTTGGACGCAGTAT     QWTWTQY     1062     1
GAGGGTCCGCCTCTTTCGCGT     EGPPLSR      998     1
GCTGGGAATGGGACTACTCCT     AGNGTTP      991     1
GGTCTGGGGCTGACTCAGAAG     GLGLTQK      952     1
GCGAAGATTGATGCTCGTACT     AKIDART      947     1
GCTAATACTACTCCGAGGCAT     ANTTPRH      943     1
GCTGCGACGTTGTTTCCTCTG     AATLFPL      932     1
ATGCTGCCGTCTGTGCTTGAT     MLPSVLD      906     1
CAGCCTCCTCGTTCGACGTCG     QPPRSTS      900     1
ACTGTGACGTCTCGGTTGCCG     TVTSRLP      892     1
CAGAGTCCTGATGAGGTTTGG     QSPDEVW      887     1
AGGCCTGCGTCTCTGCCTCCG     RPASLPP      838     1
GATCCGCGTCCTCAGGCTCCT     DPRPQAP      829     1
GCTACTCTGACGCATCCGCCT     ATLTHPP      783     1
TCTGCGCCGTCGTCTAAGAAT     SAPSSKN      777     1
CAGTCTAGTGTTCTGCGGCAT     QSSVLRH      774     1
GCTATTACTAGGTCGCCTGCG     AITRSPA      756     1
TTGCCGCCGCCGCCTAATCCT     LPPPPNP      739     1
GGGCAGGTTGCGCGTGTTTTG     GQVARVL      713     1
CGTCCGCCTGCTTTGGCTCCG     RPPALAP      690     1
CAGCTGCATATGGATTATCGT     QLHMDYR      678     1
ACGCGGGCTGGTCTGGATTTT     TRAGLDF      658     1
GCTACTCCTACGCCTCGGGAT     ATPTPRD      648     1
TTGCCGCGTACTCCGACTGAT     LPRTPTD      647     1
GCGTCTGTTCATTTGCCTCCT     ASVHLPP      612     1
AATCATTGGGCGTCTCCGCGT     NHWASPR      608     1
CAGCGGCTGCCTCAGACGGCG     QRLPQTA      607     1
TCTATTCTGCCGTATCCTTAT     SILPYPY      601     1
CAGGCTACGCATCGTTCGCAT     QATHRSH      599     1
ACTCCTCCTACTATGGATCAT     TPPTMDH      595     1
CATAGGGCGGATATGCATTTT     HRADMHF      590     1
TGGACGCCGAGTGTTAGGCCG     WTPSVRP      584     1
CATGATACGCCTAGGCCTCCG     HDTPRPP      583     1
AGTTTGCGTCCTCATAATTCT     SLRPHNS      581     0
GCTGCTAAGACGCCTACGGAG     AAKTPTE      576     1
GCGGCTGGTCAGCAGTTTCCT     AAGQQFP      569     1
GCGCGTCCGCCTCTGTTTGGT     ARPPLFG      567     0
AATCAGCAGCCGGCTCCTCGG     NQQPAPR      566     0
CAGCCGCGTATGAGTGATCAT     QPRMSDH      551     1
TGGCCGCAGAGTCCTACTCAG     WPQSPTQ      551     1
AAGCCGGTTCAGCTGGATCAT     KPVQLDH      545     1
TCGGTGGAGTCGGCGTGGAGG     SVESAWR      546     0
ACGACGCGTCTTCCGGTTATT     TTRLPVI      541     0
CAGCTGCCTCGTCTTCATGTG     QLPRLHV      540     1
TGGCAGACTTCTCCGCCTTTT     WQTSPPF      527     1
CGGCCTACGATGCCTACGATG     RPTMPTM      521     1
CAGTCGTCGGCGCATACTCCG     QSSAHTP      520     0
GGGATTCGGCATACTAATCCT     GIRHTNP      515     1
GCTCTGCCGGATGTTTTTTCT     ALPDVFS      513     0
GGGTTGACGAAGCTGTTTCCG     GLTKLFP      511     0
CATGTGCTTCGTTTTGATACG     HVLRFDT      505     1
ACGAATCATGATACGACGAAT     TNHDTTN      504     1
ACTAAGACTGATACTTGGTTG     TKTDTWL      502     1
CAGACGAAGATGACGAATCCG     QTKMTNP      499     1
GCGTATCTGCCTCATACTCTG     AYLPHTL      491     1
GCTATGACTACGAAGATTGAT     AMTTKID      481     1
CATACGTCTCTGTCTACGGTT     HTSLSTV      476     1
ATGCAGCGTTCTCTTACTCCT     MQRSLTP      475     0
GGGAAGTGGAGTGTGTATGGT     GKWSVYG      474     1
ATTACTGCTCCTCATCCGCAT     ITAPHPH      472     1
GATGCGCATCATAGGTATCTT     DAHHRYL      470     1
GATGCGGGGTATGTGACTTTG     DAGYVTL      471     0
ACTAAGGCGCCTCATTCTGTT     TKAPHSV      460     1
ACGTCGCAGCATCGGACGCAG     TSQHRTQ      454     1
CAGACGTCTCCGCATGGTAAG     QTSPHGK      454     1
ACGCCTCATCCTCATTTGCCG     TPHPHLP      442     1
GAGGTGCGGTGGTTGACTCCT     EVRWLTP      441     1
CAGCTGATGAATGCTTCGCGG     QLMNASR      439     1
GCGACGCCGTCGTGGTGGGCT     ATPSWWA      435     1
CAGCTGACGGCGACTATGCTT     QLTATML      434     0
ACGCATGCTCATCCGACGTTT     THAHPTF      432     1
TGGCCTACGCTGCAGTGGGCG     WPTLQWA      420     1
ATGCCGACTTTGACTCCTACT     MPTLTPT      415     1
TATCTTACGATGCCGACGCCT     YLTMPTP      415     1
CGTGTTCCGCATGTGCCTCCT     RVPHVPP      408     1
CAGGTTCAGACTCATCATAAT     QVQTHHN      406     1
GCGTCGACGCTGCCGAAGGCT     ASTLPKA      405     1
CAGGCGGGGCTTCTGCGTCAT     QAGLLRH      398     0
AAGTGGCCGTTGTCGCATCCT     KWPLSHP      393     1
TCGCTGCATCAGCCGCATCTG     SLHQPHL      393     1
GCTGAGTCGTGGAATCCGTTG     AESWNPL      392     1
AATGCGGATCCTGCGTGGTTT     NADPAWF      388     1
GCGACGGGTTGGTCTGCGTTG     ATGWSAL      386     1
GCGGGTAGTCCGAAGTTGAGT     AGSPKLS      386     1
ACGACGCTTCATCCGTTTGTG     TTLHPFV      385     1
CTTACGCAGGGGCTGACTCTT     LTQGLTL      385     1
CATATGCCGGAGACTCCTACG     HMPETPT      384     1
CATACGCCGAAGCTGATTCCG     HTPKLIP      384     0
CGTCCGCCTGCTTTGTCTACT     RPPALST      383     1
GAGTCGAGGCAGGTTACGCCG     ESRQVTP      380     1
CATGTGAAGCCTCTGGTGACG     HVKPLVT      378     1
CAGCTGATTACGAAGCCTTTG     QLITKPL      374     1
AGTCAGACGAAGGTGCCGTTG     SQTKVPL      372     0
GCTCCGCCGCCTTCTCCTACT     APPPSPT      368     1
CGGACTGCGCCTACTGTGATG     RTAPTVM      363     1
TGGCCTCGTCATGCTTCTCCT     WPRHASP      357     1
CATGCTCCGGTTCAGCCGAAT     HAPVQPN      356     1
GCTTCGACTCCTCCTTCGTAT     ASTPPSY      343     1
CAGCTTCAGAAGTATCCGTCT     QLQKYPS      340     1
AGTACGCCTATTCAGCAGCCT     STPIQQP      337     1
CAGTCGACGAAGCAGACGCAT     QSTKQTH      335     0
GTGTCTGCTCGTACTCATGTT     VSARTHV      328     0
TCGCCGCAGGATTTGTATTCG     SPQDLYS      322     1
ACGTTGCCGCATCATCCGTTT     TLPHHPF      322     0
AGTACGCAGCATGGTCCGCAG     STQHGPQ      321     1
ACGTTGACTACGCTGACGAAT     TLTTLTN      319     1
TCGCATACGCATATGAGTCAG     SHTHMSQ      319     1
CATCTGCCGCCGAATTCTCGG     HLPPNSR      317     0
ACTCCGCGGCTTCTGACGAAT     TPRLLTN      313     1
AAGCTTCCTGGGTGGTCGGGG     KLPGWSG      312     0
TCGACGTCTGGGCGGCTTCCT     STSGRLP      311     1
CAGGGGCTGCCTTCTTCGCTT     QGLPSSL      310     1
ACTCATGTGATGCAGACTCTT     THVMQTL      309     1
GCTCATGTTACGCTTACGACG     AHVTLTT      306     1
GGGGTGAAGGCTCTGTCGACT     GVKALST      304     1
ACGACGGCTGGGATTCGTCAG     TTAGIRQ      302     1
GCGTTGGCTCATCGGATTCTT     ALAHRIL      302     1
GGTCAGCTGCCGAATACGCAG     GQLPNTQ      301     1
ATGCCTCATCCGCCGAGTAAG     MPHPPSK      300     1
AGTGCTGTGGGGCTGCCGTTG     SAVGLPL      299     1
CATGATGAGGGGCGGCGGGGT     HDEGRRG      300     0
CAGCATCATGCGCCGTTGACT     QHHAPLT      298     1
GCGTCTACGTTGAAGTGGGCG     ASTLKWA      298     0
ACGCCTCAGTCTTCGCCTACG     TPQSSPT      296     1
ACTGCGCCGTCTGCTCGTCAT     TAPSARH      296     1
ACTCAGCCTCATCATACTCCG     TQPHHTP      295     1
ACGATTACTAATCCGCGGCCT     TITNPRP      293     1
GCGGTGAATAGTCTGCAGTGG     AVNSLQW      292     1
ACGGATTCGCTTCGGCTGCTG     TDSLRLL      289     1
GCGGCGTGGCAGCTTCATAGT     AAWQLHS      287     1
AGTACTCCTGCTCCTGGGATG     STPAPGM      283     1
TGGACGGCTCCGTCTACTGTG     WTAPSTV      282     0
ACGACGGTTCTTACGCCTAAG     TTVLTPK      279     1
ACGCAGCTGTTGGAGCCGACG     TQLLEPT      278     1
GCTACGATGCGGCATATTACG     ATMRHIT      275     1
GCTCGTCCTCATCCTATTATG     ARPHPIM      275     1
CAGGAGCCGCTTCCTGCTTTG     QEPLPAL      274     1
TCGCATCCGGCTTCTCATGAT     SHPASHD      274     1
TCTCCTACTGGTTGGGCGCCG     SPTGWAP      271     1
CAGCAGCAGCTGTCGACTCAT     QQQLSTH      270     0
CATGCGTGGCGGTATAATGCT     HAWRYNA      269     1
GAGGCGAAGGGGTTGATTCGT     EAKGLIR      267     1
GGTAATGCTACGACGATGCTT     GNATTML      266     1
AGTGCGCGTCCTGCTACTCTT     SARPATL      264     1
CATACGATTCAGTTTACGCCG     HTIQFTP      262     1
CATGATCATCGTTATCCTAAG     HDHRYPK      262     1
ACGACGGTGCAGCGTACGGTT     TTVQRTV      260     1
ACGAATCCTCCGGCGCCTTCG     TNPPAPS      259     1
AGTCATGTGCCGATGAATCCT     SHVPMNP      259     1
GCTGCTTATACTCATGCTCGT     AAYTHAR      258     1
CAGCAGGCGACTTATCCTAGG     QQATYPR      258     0
ACGGCGCATGAGCTTCCTCGG     TAHELPR      256     1
ATTCATGGTACGGTGACTCTT     IHGTVTL      254     1
GAGTTGTCGAGTCAGTTGGCT     ELSSQLA      253     1
GCGGCGAATTCGCATAGGCCT     AANSHRP      251     1
ATTCCTACTCTGCCTTCTAGT     IPTLPSS      249     1
CGGCCGCCGAGTTCTACTAAT     RPPSSTN      250     0
CGGGCTGATATGTCGACTGTG     RADMSTV      248     1
GGGGAGCTTGGTATGTATTCG     GELGMYS      248     1
CTACCTTCATATCATGTGCCT     LPSYHVP      248     0
CAGTCTAATGCGCAGCTGGAG     QSNAQLE      246     1
CATGTGCCGCTGCTGGCTACG     HVPLLAT      241     1
CTGATGCCTAATCTGCGTGAT     LMPNLRD      240     1
GAGACGAAGGCGTGGTGGCTG     ETKAWWL      240     1
GCGAATCCGGCTCCTATTAAG     ANPAPIK      240     1
ACGCCTCTGTGGATGTATCAG     TPLWMYQ      239     1
CAGCCGCCGACGTCTATTAGT     QPPTSIS      240     0
TCTACGTTTACTAAGTCTCCT     STFTKSP      239     1
TGGGGGGGGCTGCCTGAGCCT     WGGLPEP      238     1
CTGCCGTTGACTCCGCTTCCG     LPLTPLP      237     1
GCTCTGCCGGCGACTCGGAGT     ALPATRS      237     1
TCGGAGGCTGAGGCGACGTAT     SEAEATY      238     0
ACGCCTTGGCCGCGTCTTAAT     TPWPRLN      232     1
GCGCATCATCCTGCGGTGAAG     AHHPAVK      231     1
GCTAAGCAGGCTGGGACTGCG     AKQAGTA      230     1
GCTTCTTATTCGGGGACTGCG     ASYSGTA      229     1
GTGCCTCCGTCTATGCGTCCT     VPPSMRP      229     1
ACTGTGGCGCCGAGTGCTAAT     TVAPSAN      228     1
GGTCCGATGTCGTATTCGGTG     GPMSYSV      227     1
GCGCTGATGCGTTTGCCTTCG     ALMRLPS      225     1
ACGCATGGGCATTCTAAGCAT     THGHSKH      223     1
GCTCTGCTGGATGGGACGCGT     ALLDGTR      222     1
CAGGATCTGTTTCCGTTTCAT     QDLFPFH      219     1
CGGGCTGAGCCGCTTCATGTT     RAEPLHV      219     1
ACGCCTCCGCCTCCTTGGGGT     TPPPPWG      217     1
GGTCCTAGTACGCCTATTCGT     GPSTPIR      216     1
ACGCTGTTGCAGGCGGCTAGG     TLLQAAR      215     1
GGTTCTATGCCTCGTACTCCT     GSMPRTP      215     1
AGTACGTTTACGCATCCGAGG     STFTHPR      214     1
AGTCTGAGGCATGGGTCGTAT     SLRHGSY      215     0
ACGCCGTTTATGGCGTATCAT     TPFMAYH      213     1
ACGCCTAATGATCAGCCGACT     TPNDQPT      213     1
CAGCCGATGCCTCCGACTCAT     QPMPPTH      214     0
CAGCCGCTGTCTAATGCTTCT     QPLSNAS      212     1
CATGATCCGCATTCGTCTTTG     HDPHSSL      212     1
GCGCCTCAGAGTCTTACGGCT     APQSLTA      212     1
ATTGTGCGGACGACGAATCCG     IVRTTNP      211     1
GCGCTTGGGCATTCGTTTCCT     ALGHSFP      210     1
GGGCTTCAGGGGCGTCATATT     GLQGRHI      211     0
TCGATGCCGTATATTAGGATT     SMPYIRI      210     1
GCGGTGCCTGTTCGGACTAGT     AVPVRTS      209     0
GCTTGGATGACGCCGATGAGG     AWMTPMR      209     0
CGGATGTATCTTCCGACGCCT     RMYLPTP      207     1
GCGGATAGGATGCGTACGCCG     ADRMRTP      208     0
ACTCATCTTCCGTGGCAGACG     THLPWQT      206     1
GCGACGCCGTTTACTACGAAT     ATPFTTN      207     0
GCGCTGAATTCTCTGACGAAT     ALNSLTN      207     0
GGTACGTGGCTTTCTCGGGGG     GTWLSRG      207     0
ACGAGTCCTCGGATTGCGCCT     TSPRIAP      204     1
CATACTGCGCCTAATTTTGCT     HTAPNFA      202     1
CGGGTTCCGGTGACTAGTCCG     RVPVTSP      202     1
TCGCATCAGCAGTCGTCGACT     SHQQSST      201     0
CAGTGGCTTCCTCATAGGCCG     QWLPHRP      199     1
ATTCTGCCGACGACGATGGGT     ILPTTMG      198     1
GCTCCGAATACTACTCTGTCT     APNTTLS      197     0
CAGCTTAAGACTGGTCTGGCT     QLKTGLA      195     1
ACGATGCTGCCTCCTAATAAG     TMLPPNK      195     0
GCGGTGAATCCGCTTCTGCTT     AVNPLLL      194     1
GTGCATGTGAGTGATGTTACT     VHVSDVT      193     0
TGGCCGCGTCTTACTAATATG     WPRLTNM      192     1
ACGCCGCGTCAGCTGGATTAT     TPRQLDY      191     1
CTGCCGCCGGGGCCGCTTCAG     LPPGPLQ      189     1
TATGAGGAGGCGTCTCGTTTG     YEEASRL      189     1
GATACGGATCCGCCTTGGCTT     DTDPPWL      188     1
AAGCCTACTCCTCCTCCTCAG     KPTPPPQ      186     1
ACTATTGAGCAGCATCCGCCG     TIEQHPP      185     1
CAGGCGCTTGGTCCGATTCCG     QALGPIP      183     0
CAGTCTCCGGTGTCTACTCAG     QSPVSTQ      182     1
GCTCATTCTGGGATGTATCCG     AHSGMYP      182     1
CATGCGCAGCCGTCGATTCAT     HAQPSIH      181     0
CAGCAGCAGCTTGTTTTTCAG     QQQLVFQ      177     1
CGGCTTCCGTCTTGGCATGAG     RLPSWHE      177     1
GGGACGCAGCGTGTTCCGAGT     GTQRVPS      177     0
ACGCCTCGTCTTTCTCATCTT     TPRLSHL      175     1
GGTCTTGCTCCTAGGAGTGCG     GLAPRSA      175     1
GCGCATCAGTATTCGCAGGCT     AHQYSQA      174     1
ACTGTGGTGCTGCATCCTAGT     TVVLHPS      173     0
AGTCTTCCTACTCTGACTCTG     SLPTLTL      171     1
CAGCCGAATGCTCCTCAGCTG     QPNAPQL      171     1
GCGGATCGTGCGTGGGCGCGG     ADRAWAR      170     1
ATGCCTGCGTATCCTCCTCAG     MPAYPPQ      169     0
CTGCCTCAGCTGCATACTGGG     LPQLHTG      168     1
GCGTTGCTGACGGGTCCTCGT     ALLTGPR      168     1
TCGCCTCCGAATGTGCGTACT     SPPNVRT      166     1
AATCCGATGCAGTCTCGTCCG     NPMQSRP      164     1
ACGGCGCGGTATCCGTCGTGG     TARYPSW      164     1
TGGCCGCATACTACTCATCAG     WPHTTHQ      164     1
GATCCGCGTGCTACGATGTAT     DPRATMY      162     1
TCTCATAGTTTGCTTCATCAT     SHSLLHH      160     1
ACGATGCCTGGTAAGACGTCT     TMPGKTS      159     1
TCGCAATCGACGACTCCTCCT     SQSTTPP      160     0
CATGGTACGCATCCGACTCGG     HGTHPTR      157     1
GCGCCTACTAGGTATAATGGG     APTRYNG      158     0
TGTTGGGCTATGCTGCGTAAT     CWAMLRN      157     1
GTTCAGACTCCTGCTCGGATG     VQTPARM      156     1
GAGCCGGCGCTGTATGTGACT     EPALYVT      156     0
GAGCGTACGATTTCGCTTCCT     ERTISLP      155     1
ACGCATCCGCCGTCGACTTAT     THPPSTY      155     0
ACGTTGACTCATCCTCTGTAT     TLTHPLY      154     1
TGGGCTTTGGATAGGGGTGCG     WALDRGA      155     0
GCTGCGCTTAGTATGCCTCCT     AALSMPP      152     1
GGGTCGATGGCTACGTTGCCT     GSMATLP      153     0
TCGCCTTGGGATGCGAGGCTT     SPWDARL      151     1
TCTGGGCATGCGAATACTCCG     SGHANTP      151     1
CGTCCGCTGCCTGTGGCTCCT     RPLPVAP      149     1
CAGCCGTCTATGCTTAATCCT     QPSMLNP      148     1
CATCCTAATTTTGCTCCGATG     HPNFAPM      148     1
GGGGAGGCGCGTTCTTATCCT     GEARSYP      149     0
GTGATTCCGCATGTTCTTTCT     VIPHVLS      148     1
GCGACGGGTGCTCCGTTGCGG     ATGAPLR      147     1
GCGTTGGTTCCGCCGACTCAG     ALVPPTQ      147     1
TATGCTGGTCCTTATCAGCAT     YAGPYQH      147     1
CTGGGTGGTCCGCCTTTGATT     LGGPPLI      146     1
GCGGGTGGTTATCTTTCTACG     AGGYLST      147     0
GGGACGCAGTAGATTCGTACG     GTQQIRT      146     1
CTGACGCTGTCTCCTTCTGCT     LTLSPSA      145     1
CTTCCGTTGTTGCCGAAGGAG     LPLLPKE      145     1
TCGATTAGGCCTGTTTCTCCG     SIRPVSP      146     0
CATACTGCTCTGGGGACTCCT     HTALGTP      144     1
ACTCTGCATTCTCTGCCGCCT     TLHSLPP      143     1
CATTTGTGGTTGACGCCGCCT     HLWLTPP      144     0
TGGACTATTACTAAGCATCCG     WTITKHP      142     1
AATCAGCTTCCGTTGCATGCT     NQLPLHA      141     1
CAGAAGCCTCCTTCGTCTCAG     QKPPSSQ      142     0
GCGAATACTCTGCGTTCTCCG     ANTLRSP      141     1
GGGGCGGCTGGGCTTACGCCG     GAAGLTP      142     0
CAGTTGCTGAATACGGAGCGT     QLLNTER      141     0
CATATGATGAATCGGCAGTTG     HMMNRQL      141     0
GCGCTTGAGCGTGCTAGTTAT     ALERASY      141     0
GGGAGTGGTCTTGTTTTGATG     GSGLVLM      140     1
AAGGCTGAGGCGCTTTCGACT     KAEALST      140     0
CATTCGCCTGCTACTTCGCGT     HSPATSR      139     1
GCTCATAGGACTCATCAGACG     AHRTHQT      140     0
GTTCAGACTTATGCTCGTGTT     VQTYARV      139     1
TCGCCGGAGCATCTACGTCCT     SPEHLRP      140     0
TTTCCTTCGACGATTACTCCG     FPSTITP      139     1
ACTCAGCCTCGTTGGTATGTT     TQPRWYV      138     1
AGTATTAAGCAGCTGGCGATG     SIKQLAM      139     0
CAGCCGCCGAATGTTGCGTAT     QPPNVAY      139     0
CAGCCTTCGCATCAGCCGATT     QPSHQPI      138     1
CGGGCGCCGTCTCTGAATTCT     RAPSLNS      139     0
ATTCCGACGCCGCAGCCGTTT     IPTPQPF      136     1
GCGCAGTCGAAGGATAATCTT     AQSKDNL      137     0
GCTTCTACTCAGCCTCTGCGG     ASTQPLR      136     1
ACGACGCAGCCTTCTCCTACT     TTQPSPT      135     0
AGTCCTCCGTTTCAGACTCAT     SPPFQTH      135     0
GCGCAGCCTTCTACGAATCAT     AQPSTNH      134     1
ATGGATGCTCATCATGCGCTT     MDAHHAL      133     1
CATTATACGCGGCATTCGGCT     HYTRHSA      133     1
GCGGGTGCGCTTCATCAGTTT     AGALHQF      134     0
ATGCTGCCTCCGAAGGCTCAG     MLPPKAQ      132     1
GTGCCTGCTGCGATTCGGGCT     VPAAIRA      132     1
AGTATGCAAAAGACGACGTGG     SMQKTTW      132     0
ATGTCGGCTCAGCTTACTCCG     MSAQLTP      131     1
GATCCGCCTAGGCATTCTTTG     DPPRHSL      131     1
GGTGTTCAGATTATGGGGCGT     GVQIMGR      131     1
GTGCGTGATGCGGTTGTTGCT     VRDAVVA      132     0
CAGCATTGGTTTTCTCCTATG     QHWFSPM      129     1
CATGCGCATTTTGTTTCTAAG     HAHFVSK      129     1
GCTGTTCCGCCGGCTGATATG     AVPPADM      130     0
GGTCATTGGACGAGGTTTGCG     GHWTRFA      129     1
TCGCCTTCGATGCTTCAGAAG     SPSMLQK      130     0
CAGCAGACGCCGTCTAAGACT     QQTPSKT      128     0
GAGCCGCAGATGACTCTTTCG     EPQMTLS      128     0
GGTCTGCTGCAGGAGTATCGT     GLLQEYR      128     0
TCGCTGGGGCAGCCTTGGTTT     SLGQPWF      128     0
ACTGCGTCTCTTGTTCGTCCG     TASLVRP      127     0
GATACTTTGCCTCTGTTTATT     DTLPLFI      127     0
TCTTCTCCGGCGACTTCGAGG     SSPATSR      126     1
GCTACGGTGGGGGTTACTCAT     ATVGVTH      126     0
CAGTCTGGGTGGCCGTGGTCT     QSGWPWS      124     0
CATGTGTATGAGTTTGGGCCG     HVYEFGP      124     0
CATAAGCCGCCTCCTTCTCTT     HKPPPSL      122     1
GCGCCGGAGTCTGGTTCTTCT     APESGSS      123     0
ACTACTAAGCCGCCGCGTACT     TTKPPRT      122     0
CAGGCGCGTTCTCTTTCTGCG     QARSLSA      122     0
TGGAATCCGAATCTTCCTACT     WNPNLPT      121     1
ACCACTCAGGCTAAGAGTTAT     TTQAKSY      121     0
CTTACGCATCCTCGTTGGCCT     LTHPRWP      120     1
GCTCAGCATTCTGCGCCGAGG     AQHSAPR      120     1
TGGGATCCGAGTCAGATGCGT     WDPSQMR      120     1
ACGACTCCTGTGCTGCCGCAG     TTPVLPQ      119     1
CTGTCGTGGCGTCCGGGGATG     LSWRPGM      120     0
GGTCGGCTTTCTTATCCTCCT     GRLSYPP      120     0
GGGATTCTGCAGCGTATGTGG     GILQRMW      119     0
GAGCATCAGCTGAATAGGGCT     EHQLNRA      117     1
TCGACGCTGCATACTGCTATG     STLHTAM      117     1
AATCTGATGCCTCCTAATACT     NLMPPNT      117     0
CAGCATCCTGCTAAGACTGCT     QHPAKTA      116     1
ACTGATACTGAGTCTAAGCGG     TDTESKR      115     1
CAGCCTGTGACTATTACGATG     QPVTITM      116     0
CATCATTCGCTGACGGTTACG     HHSLTVT      115     1
CATGGGCAGTCTACTCCTGAT     HGQSTPD      116     0
GCGCGGCATGGTACTCCTTCG     ARHGTPS      116     0
GGTACGCATGTTCAGGCTACT     GTHVQAT      116     0
CAGACTATGACTCCGTGGCAG     QTMTPWQ      114     1
CAGGCTCATACTATTTCTACT     QAHTIST      114     1
CATACTCTGCCTACTATGGCT     HTLPTMA      114     1
CTGATGGTTCCGGATGTGCCT     LMVPDVP      114     1
AGTCCGGCTGTTAATGTTCAT     SPAVNVH      113     1
ACGCCTCCGACTTCTGATGTG     TPPTSDV      112     1
CAGACGTCGACGTGGCTGTCT     QTSTWLS      112     1
TCGTCGAATACGTCGATTATG     SSNTSIM      113     0
ACGTCTAGTACTATGAATAGG     TSSTMNR      111     1
GAGCTTAGGGATCCTTCTTCG     ELRDPSS      112     0
GGGTGGCCGAAGTTTACTAAG     GWPKFTK      112     0
GGTCATGAGCGGTTGAAGGGG     GHERLKG      112     0
AGTGCTAAGCATGAGCCGGTT     SAKHEPV      111     0
CAGACTTCGACTGTGACTATT     QTSTVTI      110     1
GCGCCGTATTCGTGGGCTCCT     APYSWAP      111     0
GTGCCGCAGACGCCTATTCCG     VPQTPIP      110     1
CGGTTGGAGAGGCCGCCGCTG     RLERPPL      110     0
GCGCCTCGGTATTCTGAGTCT     APRYSES      109     1
GCTCATTCTATGGGTACGGGT     AHSMGTG      110     0
AGTGGGCTGACGTCGGGTCTG     SGLTSGL      108     1
CATCATGCGCTGCGTTTGGAG     HHALRLE      109     0
CATCCGTATCCGCGGAGTTTT     HPYPRSF      108     1
GGGCAGACGTTGTTTAAGCGG     GQTLFKR      109     0
TCGGCTACTCAGGCTTCTGTG     SATQASV      109     0
CAGCCGCTGCCTCCTCCGATG     QPLPPPM      108     0
GCTCCGAGGAATATGCATATT     APRNMHI      107     1
GCTCGGGCTCTGTCTCCTTTT     ARALSPF      108     0
GGTCCTGATCTGCGGCCTGCT     GPDLRPA      107     1
TCGAAGTTGCAGAGTTCGTTG     SKLQSSL      107     1
TCGACGACTAAGTTGGCTTTG     STTKLAL      106     1
TCTGAGGCGCTGTATCCGTCG     SEALYPS      106     1
ACGCCTACTAATCCTCCTTTG     TPTNPPL      105     1
CAGCATCCTCCGTGGCGTGTT     QHPPWRV      105     1
GCTGTTCCTCGTGCTTCTTTT     AVPRASF      105     1
GAGCGGGCTCCGATGCAGTCG     ERAPMQS      104     1
GCGCCTAAGTCTCCTCGTCCT     APKSPRP      105     0
GCTCTTATGCATGGTACTTCG     ALMHGTS      104     1
GGGGTGCCTGCTGCGACGCCT     GVPAATP      104     1
GCGCATCCTCAGCTTGCGACT     AHPQLAT      103     1
ATGCCGATTGGTACGGCGCAT     MPIGTAH      102     1
CAGACTGCGCCGCTTCCTCCT     QTAPLPP      103     0
CATACGTCGAGGAGTGTGCCT     HTSRSVP      103     0
CATCTGACGCTTACGGTTCCT     HLTLTVP      103     0
GCTAAGCCGCCTCTTCTTACT     AKPPLLT      102     1
GCTCCGCCTACGTCTGGTACG     APPTSGT      102     1
GTGAATTCGGCGTGGACGTAT     VNSAWTY      102     1
TCGTCTCTTCCTCTGCGGAAG     SSLPLRK      102     1
ACGACTGTTATGGGTAATCTG     TTVMGNL      101     0
GGGCCTATTATTCCGCGTAAT     GPIIPRN      100     1
GTTCCTGCTTGGGCGGGGCAT     VPAWAGH      100     1
TGGCCTAGTCATGGTATGTCG     WPSHGMS      100     0
CATGCTATTGATCCGCGTCAT     HAIDPRH       98     0
GCGCATCCGGCGAAGTCTAGT     AHPAKSS       98     0
GCGGGGCCGCCTCCGATGCTT     AGPPPML       98     0
GCTAGGCCGCCGATTCCTTTG     ARPPIPL       98     0
GGGTCGTCGCATTCTGCTTTG     GSSHSAL       97     1
GTGTTGCATACGAGTTGGATT     VLHTSWI       98     0
CAGTGGCCTCTGATGACTACT     QWPLMTT       97     0
CATCTTCCGCCGCCTCATACT     HLPPPHT       97     0
CTTCCTAAGGGTCCTCTTCCT     LPKGPLP       96     1
GGGCCTTTGGCTAAGTTTCCT     GPLAKFP       96     1
CAGATGGGGTGGCTGCCTGCT     QMGWLPA       96     0
CGTTTGCCGGCTGCTTCTGAT     RLPAASD       95     1
GGGCCTTCTGTTCGGCTTCAG     GPSVRLQ       95     1
CAGCATCAGCTTGGTTTGCTT     QHQLGLL       94     1
GTGCCTGCTCATTATTTGGTG     VPAHYLV       95     0
TCGGCGCATGTTCTGTCGACT     SAHVLST       94     1
GCTCAGCCGAATAAGTTTAAG     AQPNKFK       92     1
GCGACGAGTAGGCATCCTCCT     ATSRHPP       92     0
GCTTTTCCGGTTTCTCATAAT     AFPVSHN       91     1
TCGTGGTCGCAGGGGCTGCAT     SWSQGLH       91     1
ACGAAGCATATTACGAGTCAT     TKHITSH       90     1
AGTCTTCCGGGTCGTCCTGCT     SLPGRPA       90     1
GATCGTATGCCTCATTATTTT     DRMPHYF       90     1
TCGACGGCGAGTTATGGTACT     STASYGT       90     1
TCTACTATTCATGGGTCTACT     STIHGST       90     1
AATGAGTTGCCTCATAAGCTT     NELPHKL       89     1
ACTATTCCGTCGACGGGTCGT     TIPSTGR       89     1
AGTACTGCTCCGAGGCCTTAT     STAPRPY       90     0
CATTCTTCGCTGCAGACTCCT     HSSLQTP       89     1
GCGTCTTCTTCGCATCGTTCT     ASSSHRS       89     1
GTGAGGCCTCATACTTCTTCG     VRPHTSS       89     1
ACGCATCCTTTTACTGTTCCG     THPFTVP       89     0
ACGCATCGGCCTATTCAGAGT     THRPIQS       89     0
ACGGTTCGGCATCTTCAGCTG     TVRHLQL       88     1
CAGCCGCAGGTTCCTGATGCT     QPQVPDA       89     0
CATAATCCGCCGATGACTAGT     HNPPMTS       88     1
CATACGGTTCGGACTGGTGAG     HTVRTGE       89     0
GCGACTCGGCATATTACGTTG     ATRHITL       89     0
GTTCAGCCTCTGCATAAGACT     VQPLHKT       88     1
ACTGCGAAGTATCTGCCTCCG     TAKYLPP       87     1
CATGTTGTGTCTCCGCCTCCG     HVVSPPP       87     1
GCGCTTACTAATCTGCAGCCG     ALTNLQP       87     1
GCTCCTGCGCGTCAGCTTCCT     APARQLP       87     1
ACGACTAGTCATACTCAGCTT     TTSHTQL       87     0
CAGGCGTCGCCTCGTCATTAG     QASPRHQ       87     0
GGGCCGTCTCTGACGCTGCGT     GPSLTLR       86     1
ACGTTGCCTCCTAATAATCCT     TLPPNNP       86     0
CAGCTTACGAATCTTAGGCAG     QLTNLRQ       86     0
CATCCGCTTTCGACTTGGTAT     HPLSTWY       86     0
CGGACGCCGGCTGATATGGTT     RTPADMV       86     0
GGGCGGCCTCCTCAGACGATG     GRPPQTM       85     1
ACTGAGATGCCGACTTTTCCG     TEMPTFP       84     1
AGGACTGTGCAGCCTGGGCTT     RTVQPGL       84     1
CATGGGCTGTCTCATCGGCTT     HGLSHRL       84     1
GCGGCTACGTCGCTTCTGCCG     AATSLLP       84     1
GTGTCGGTTGGTATGCTTTGG     VSVGMLW       85     0
TGGACGACGTTGAAGGCGGAT     WTTLKAD       84     1
ACTGCGCCGCATCCTGTGCTT     TAPHPVL       84     0
CATGAGAAGCCGACGAGGCAT     HEKPTRH       84     0
CATGCTGATGCTTTTGATGCT     HADAFDA       83     1
CTGCAGCATCAGTTGTCTCAT     LQHQLSH       84     0
GAGCGTCCGAGTCTTAAGCTT     ERPSLKL       84     0
GCGTTGTCGATGGTTATGCTT     ALSMVML       83     1
GCTGAGGCGTATCCTCGTGGG     AEAYPRG       84     0
GCTGCTGATTTTGCGATGCCT     AADFAMP       83     1
GTGTCGCGGACTGCTCTTCCG     VSRTALP       83     1
TCGTCGTCTCTTCAGCTGATT     SSSLQLI       84     0
ACGACTGGTCAGGCGTGGCGT     TTGQAWR       83     0
ACTCCTTCGCCTCATCGGGTT     TPSPHRV       83     0
ATTCTGGCGCGTATGCATGTT     ILARMHV       83     0
CAGCCGCAGCGTCTTCCTCCT     QPQRLPP       83     0
CATTCGATGCAGCTTTCTACG     HSMQLST       83     0
GGGTCGCCTCCGCGTACGCCT     GSPPRTP       82     1
CATGCGCTGACTTCGCGGCAT     HALTSRH       81     1
CGGATTGCTATGCCGCCGATG     RIAMPPM       81     1
GCTCCTACTCAGCTGCATTCG     APTQLHS       81     1
GGGACTATGTTGGCGGCTGTG     GTMLAAV       82     0
GGGATGTGGTTTTCGGGGTTG     GMWFSGL       82     0
GGTGCTATTCCGCCTCCGCAG     GAIPPPQ       81     1
GGTTCTCATAATCCTCATTTG     GSHNPHL       81     1
ACGCCTCGGCTGCAGTCTTCT     TPRLQSS       80     1
ACGGTGCTGCCGTATTATCCG     TVLPYYP       80     1
ACGTCTGGGACGCCGCAGCTG     TSGTPQL       80     1
ACTCAGCTGGGGCATCCGTTT     TQLGHPF       81     0
CAGCAGATTTCGACTCAGATG     QQISTQM       81     0
CAGCCGAATCCTCCTGCTTTG     QPNPPAL       80     1
CAGTCTTATGCGATGAGGTTT     QSYAMRF       80     1
CTGGCGCGTGAGCCTACGTCG     LAREPTS       81     0
GCGCCGCAGTCTCATAATCTG     APQSHNL       80     1
GCGGCGCCTGTGAGTATTTCT     AAPVSIS       81     0
GCGGTGGCTTTGGTTTCTATG     AVALVSM       81     0
GCTACTCCGGTTGTGCGTGTG     ATPVVRV       80     1
GCTCCGCCGACTCGTTATCAT     APPTRYH       80     1
GGGCCGCCTACGATGCATTAG     GPPTMHQ       81     0
ACGACGGATGCTAATAATAGG     TTDANNR       80     0
ACGCTGCCTGCTCGGTATACT     TLPARYT       80     0
ACTGCTCATGTTCAGCGTCAG     TAHVQRQ       79     1
ATGACGGCTGCTCCTGTGCAT     MTAAPVH       80     0
GCGACGTCGCAGTTTATGCAT     ATSQFMH       80     0
GCGATTGGGCCTACGTGGTCT     AIGPTWS       80     0
GGTGATACGCTGGGGATTCTG     GDTLGIL       80     0
CAGCGGGCGCTTCCTCCGGAT     QRALPPD       79     0
CATATTCAGTCGCGGTCTCAT     HIQSRSH       79     0
CGGCCTTTTGATACGTTTCTG     RPFDTFL       79     0
GGTCCGCATCTGGGTCTGAAG     GPHLGLK       79     0
TATTGGGCGGCTCCGATGCCT     YWAAPMP       78     1
AATACTGATGTTGCTGGTGGT     NTDVAGG       77     1
CGTCTGACTCTGGTGCCGCCT     RLTLVPP       78     0
GCGCCGCCTCAGTATAATATG     APPQYNM       78     0
GGGTGGTCGTCTTATCGTGGT     GWSSYRG       78     0
AATCATCAGGTTACGATTCGT     NHQVTIR       77     0
ACGCCGACGGCGCCGAGGCAG     TPTAPRQ       77     0
ACGCCTCCGTTTCTGCATTTT     TPPFLHF       77     0
ACGGGTGTGACGCTTACGGTG     TGVTLTV       77     0
ACTGAGCGTCCGAGTCCTCCT     TERPSPP       77     0
CATGCGAAGCAGTGGATGATT     HAKQWMI       76     1
CGTCCTGAGCTTCCTCCTTCG     RPELPPS       77     0
GCGTTTACGTCTACTGAGATT     AFTSTEI       76     1
GCTCTGCATTCTGCTCGTGTG     ALHSARV       77     0
GCTCTTGCGTCTGTGTCGATT     ALASVSI       76     1
TCGCTTTCGGCGTGGACTACT     SLSAWTT       77     0
TCGTGGGCGCCGCATTATTCT     SWAPHYS       77     0
CAGTTGCCGCATCAGCCTGTG     QLPHQPV       75     1
GATGGGACGATTGGTCTTCGG     DGTIGLR       76     0
GCTACTGCTAATGTGCGGATT     ATANVRI       75     1
GCTGCTAAGATTCGGACTAAT     AAKIRTN       76     0
GGGTTGCCGCCTTATCATAGT     GLPPYHS       76     0
GTGACTGCTCATGGTGGGAGG     VTAHGGR       75     1
TCTAGTCTTGTGCGTACTGCT     SSLVRTA       75     1
TGGACGCATCCTAATCTTGCT     WTHPNLA       76     0
AGGCCGCCGTCTCTGGATACG     RPPSLDT       74     1
CAGTCGTTGGCGCTGCAGCCG     QSLALQP       74     1
CTGCCGAATTATGCGACTAGG     LPNYATR       75     0
CTGGTGATTCCGACGTCTCCT     LVIPTSP       75     0
GCGCAGGGGTGGTCGCGGCTG     AQGWSRL       75     0
GCGGCGTCGGATCTTAATCCT     AASDLNP       75     0
GTGACGGCTGCTACTCTGTCG     VTAATLS       74     1
TGGCCGAAGCTGGCGTCGCAT     WPKLASH       75     0
ACTCATTCTCCGTCGACTCAT     THSPSTH       73     1
ATGTCTCTTCAGCAGGAGCAT     MSLQQEH       73     1
CTGGCTCATAATAGGACGTCT     LAHNRTS       73     1
GCTCGTAGTCCTCAGCCTGTG     ARSPQPV       73     1
ACTCGTACTGCTGAGGGGCAT     TRTAEGH       72     1
ATGCATGCTCCGCCTTTTTAT     MHAPPFY       72     1
CTGCTGTTGCCGCCTTCTGTG     LLLPPSV       73     0
GCGACGCCGCTGTATACGCCT     ATPLYTP       73     0
TATCCTCCGCATGGTGTTGTG     YPPHGVV       72     1
TCGGTTCCTACGCTGACTGTG     SVPTLTV       72     1
TGGAGTATTAGGTATCTGCAG     WSIRYLQ       73     0
TGGCCGGCTCATGTGACTTAT     WPAHVTY       73     0
TGTCCGGCTGCTGTTACTTCT     CPAAVTS       73     0
ATGCCGCCGGGTCCGGTTCCT     MPPGPVP       72     0
ATGCTGCAGACGCATTCGTTG     MLQTHSL       72     0
CAGTGGACTCTTCCTTTTGTG     QWTLPFV       72     0
GAGGATCTGCGTTGGTGGACG     EDLRWWT       72     0
ACGACGAAGGGGCCTATGCCG     TTKGPMP       71     0
CAGTCGACGCCTCGTACTCTT     QSTPRTL       71     0
CATAGTCTTGCGCCTACGTAG     HSLAPTQ       70     1
GCTCCGCGGACTTTTAATCAG     APRTFNQ       70     1
TCGGAGCTGCGGCTTCGGAGT     SELRLRS       70     1
TCTCATACGTTGTCGGCGAAG     SHTLSAK       70     1
TTTGTTAATCCGCTGTCTCCT     FVNPLSP       70     1
ACGCCGCCTATTCTGTATATG     TPPILYM       70     0
ACGGCGCATGGTCTTCCTTCT     TAHGLPS       70     0
ATTGGTGCTCCGATTGCTCAG     IGAPIAQ       70     0
GAGATGAGTGCGATGATGTCG     EMSAMMS       69     1
GAGCAGGCGCTTAAGAAGGGG     EQALKKG       70     0
CATCCGCTTAGGAATCTTCAT     HPLRNLH       69     0
CTTGATCCGAAGCATGCTCAT     LDPKHAH       69     0
GATCCTGTGGAGCTTATGAAG     DPVELMK       68     1
GCGCGTCCTCATCTTTCTTTT     ARPHLSF       69     0
TATCATCAGACTACTATTACG     YHQTTIT       68     1
TTGCCGTATGTGTCTCCGCGG     LPYVSPR       68     1
CAGCATACGCCTGAATCTCGT     QHTPESR       68     0
AATCCGCCTTCTCGGCATCCG     NPPSRHP       66     1
ATGCCTAAGTATTATCTGCAG     MPKYYLQ       66     1
GAGCAGGCTAATAAGTATATG     EQANKYM       67     0
GCTGGGCTTGATCTGCTTACG     AGLDLLT       66     1
ACGGTGCCGTTGGTGTCTCCT     TVPLVSP       66     0
ACGTTGCAGAGGCATCTGCCT     TLQRHLP       66     0
ACTTCGCTGCCTCCTGCTCCT     TSLPPAP       66     0
CATAAGTATATTTCGGCTACT     HKYISAT       65     1
CATCCTTTTGAGCATTTTTCG     HPFEHFS       65     1
GCGTGGCTGCCTTGGGCGAAG     AWLPWAK       65     1
TATAGGGCTCCTTGGCCGCCT     YRAPWPP       65     1
ACGCAGAGTACTAGTTGGTTG     TQSTSWL       65     0
ACTCCTGCGGTGACGGATCAT     TPAVTDH       64     1
AGTGCTCCTCTTATGCCTTCT     SAPLMPS       65     0
CATCAGGAGACGCTTGGGGGT     HQETLGG       65     0
CATCTGGCTGGTACTTCTACG     HLAGTST       64     1
CATGAGCTGGTTCGTAGTCCG     HELVRSP       64     1
CGTCCTGGGATTGAGCTTCCG     RPGIELP       64     1
CTTCGTCATCCGTCTATTCCG     LRHPSIP       64     1
TCGCCTCTGCCTCAGTCTCAG     SPLPQSQ       64     1
ACGCCGCAGTGGGCTGGTCAG     TPQWAGQ       64     0
ACTACGTTGAAGTCTAATCTT     TTLKSNL       64     0
ACTCATCCTGGTAATTGGCTG     THPGNWL       63     1
CTGCCTGCGTGGTTTTCGTTG     LPAWFSL       64     0
GCGCCTGCGAATCCGAGGTCT     APANPRS       64     0
TCGCCTCATTTGCATGGGGCT     SPHLHGA       63     1
ACGGATACTGCTCCTCGTGGT     TDTAPRG       63     0
ACTATTGCGACGCCTAGTCCT     TIATPSP       63     0
CAGAATACGTATCATAGGCCT     QNTYHRP       63     0
CATGCGTCTGGGTCGATGCTG     HASGSML       63     0
GAGACGGCGTCTTATACTCGT     ETASYTR       63     0
GCGCCTCAGACTCCTCCTCCT     APQTPPP       63     0
GCTATGCTGCCTTATACTTTT     AMLPYTF       62     1
GCTCAGCCGCCTAATTGGTTG     AQPPNWL       63     0
GCTCCTCATTGGCCGTGGTCT     APHWPWS       63     0
GCTCCTGTTGCGCGGTTTATG     APVARFM       62     1
AGGGCGGGGGATATTCCGTAT     RAGDIPY       62     0
CAGCAGCTTGTGCATTCTCCT     QQLVHSP       62     0
CAGGGGCATCATGCTAGTATG     QGHHASM       62     0
CAGGTGTTGACTCGGACGCCG     QVLTRTP       62     0
CAGTCTAGTCATACGCTGCAT     QSSHTLH       61     1
CATCAGTCTAGTCCGTGGCAG     HQSSPWQ       61     1
CATGGTTCGACGGTTCCTCTG     HGSTVPL       61     1
CTGCCGCTGCCTGTGACGGCG     LPLPVTA       61     1
GCGCATCTGTATCAGACTGTG     AHLYQTV       62     0
GCTCCGCGTATTCTGAAGCCT     APRILKP       62     0
TCGAAGGCGGCTCCTACTCCT     SKAAPTP       62     0
TCTACGAGGCATGATATGAAT     STRHDMN       62     0
ACGCCGTCGCATTATGTGCCG     TPSHYVP       60     1
ACGGCGCCTACGTCTCCGTCT     TAPTSPS       60     1
CAGACGCGTATGAGTGATCAT     QTRMSDH       61     0
CATATTCCGCCGGGTTCGCCG     HIPPGSP       60     1
GCTGTTAGGACGGCTAGTCTG     AVRTASL       61     0
TCGCAGCCGCATGCTTATCAT     SQPHAYH       60     1
TGGACTGGTTCGTATAGGTGG     WTGSYRW       60     1
ATGCATGCGGGTGCTCGTATT     MHAGARI       59     1
CAGTTGCATTCGAGGCTGTTT     QLHSRLF       60     0
GAGAGGTATATGGGGCTGCCT     ERYMGLP       60     0
GCGACGACTGCGATGAATGGG     ATTAMNG       60     0
AATCAGGATGTGCCGCTTTTT     NQDVPLF       58     1
ACGCCTATTACGCAGCTGCTG     TPITQLL       59     0
ACGCCTCCTTAGAGTACTGGT     TPPQSTG       58     1
CAGCATAAGCCGCATTGGGAG     QHKPHWE       59     0
GGGCCGCATGTTCCGAGTATG     GPHVPSM       59     0
ACGCTGCTTCCGACGCCTTCG     TLLPTPS       58     0
CATATTCGTCTTAGTCCTGCT     HIRLSPA       57     1
CATATTGGGCAGCGGCATATT     HIGQRHI       57     1
GCTGCGCTGCCTAATCCTCGT     AALPNPR       58     0
GTGGTTAAGAGTCTGCCGTAT     VVKSLPY       58     0
TATCCGCAGACTTCTACTTCT     YPQTSTS       57     1
TATTGGCCTACGAATGCGCCG     YWPTNAP       57     1
TCTTCTGTGTGGCATTCTACT     SSVWHST       57     1
ACGAGTCCTACGTCTTTTGAT     TSPTSFD       56     1
ACTATGGTGCCGCCTTATTAT     TMVPPYY       57     0
CAGCCTCGTCATCCTCCTCCT     QPRHPPP       57     0
CATCCTATGATGTATAGTTCT     HPMMYSS       57     0
CATGATCCGATTCCGCCGCTT     HDPIPPL       56     1
GCGCTGCGTCTTCCGCCTCTG     ALRLPPL       56     1
GCTCATCCGGATACGAGGAAT     AHPDTRN       57     0
GGTATGACTCCTTCTCCTGAG     GMTPSPE       56     1
TCGCAGGGGATGTCTGCTGTG     SQGMSAV       57     0
TCGTATGCGTCGGAGAAGCGT     SYASEKR       56     1
TCTGCGCCTCCTCCGTTTACT     SAPPPFT       56     1
AAGCAGAGTGTGACTCCGACG     KQSVTPT       56     0
CAGAAGCCTCCTCAGCAGTGG     QKPPQQW       56     0
CAGTTGCATAATGATGCGACG     QLHNDAT       55     1
CTTCCTGCTACGTCTCCTACT     LPATSPT       55     1
GCGCTGGCGGCGACTCGGAGT     ALAATRS       56     0
GCTACTTTTACGAATTTGCAT     ATFTNLH       56     0
GTTCTTAATTCGTCTCCGCCT     VLNSSPP       55     1
TGGAAGTTTGGTCCGCAGGTT     WKFGPQV       55     1
TGGCATGTGCCGTTTTCGCTT     WHVPFSL       56     0
TTGGAGCTGCGGCCTCGTTTG     LELRPRL       56     0
ACGCATAAGGAGTCGCCTCGT     THKESPR       55     0
CTGCCGGGGTCGCTGCCGTCT     LPGSLPS       54     1
GAGCTTACTCGGAAGCATGTG     ELTRKHV       55     0
GCGCATATTCCGCTGCGTTAT     AHIPLRY       55     0
GGGCCTACGCCGCCTTATGCG     GPTPPYA       55     0
GGTGTGCCGACGACGTCGTTT     GVPTTSF       55     0
TCGCTGACTACTCTGGGGTCT     SLTTLGS       54     1
TCGCTTGCTCTGGTGCCTGTT     SLALVPV       54     1
TCGGAGCGGGCGTCGTCGCCT     SERASSP       54     1
TCTGCGCGTCCTGCTATTTTG     SARPAIL       54     1
AATCATGGGGTTCCGCGTAAT     NHGVPRN       54     0
ACGCCGCTGCTTACTCCTTCT     TPLLTPS       54     0
AGTACTTATACTAGTGTGTCT     STYTSVS       53     1
CGGACGTGGACGGCGCCTGAT     RTWTAPD       54     0
CGGGCGTCGATTACTCCTGTT     RASITPV       54     0
CTGCAGCCGCATCTGTATCGT     LQPHLYR       54     0
CTGGCTCCGAAGTTTCTTAAT     LAPKFLN       54     0
GCGCCTCGGGGTTCGGGTGCT     APRGSGA       54     0
GCTCTGTTGGATTCGTTTAGT     ALLDSFS       54     0
GTTCCGCCTGTTCGGGTGTTG     VPPVRVL       53     1
TCTGCGCCTGGTACTTGGGCT     SAPGTWA       54     0
ACGACTATGCAGCCGCTGGTG     TTMQPLV       53     0
ACGCATCCTCAGGCGACGCCA     THPQATP       53     0
ATGAAGCCTCCTCCTACGAAT     MKPPPTN       53     0
CAGATGCCGCATACTCTTCCT     QMPHTLP       53     0
CATGTTGTGCATGTGTATGCG     HVVHVYA       52     1
TCGCCGCAGCATCATCCTTGG     SPQHHPW       53     0
AATGCTGTTGCGCTGGCTTCT     NAVALAS       51     1
CAGGCGGCTGTTCCTTATTTG     QAAVPYL       52     0
CATCATGCTCAGCCGAGTGTT     HHAQPSV       52     0
CATCCTAGGCTTGGTCTTGCG     HPRLGLA       51     1
GCGCATAAGATGGGTACTCCG     AHKMGTP       52     0
GCTAATAATGCTAGTCCGACT     ANNASPT       51     1
GCTCTTCCTCCGCCGTATATG     ALPPPYM       52     0
GTGCCTGCGTGGGCTAGTCGT     VPAWASR       51     1
AATGGTCAGAGGGCGGTGTTT     NGQRAVF       51     0
ACTACTACTCCGCCGCGTGTT     TTTPPRV       51     0
ACTGCGAGTCCTCATCAGCCG     TASPHQP       51     0
ATGTATCCGACTGTTTCGCAT     MYPTVSH       50     1
CAGGTGCAGACTGTTACTTTG     QVQTVTL       51     0
CTGCCGCTTCTTGATTTGAAT     LPLLDLN       51     0
GCGACTCCTCAGCCGCTGCCT     ATPQPLP       51     0
GGGCAGGCGAGGGCGGCTCCT     GQARAAP       50     1
TCGCCGCCGAGTCATTCGTAT     SPPSHSY       51     0
ACTCAGACGCCTCCTTTGGGT     TQTPPLG       50     0
AGTCTTGATGCGCTGCTTTCG     SLDALLS       49     1
CAGGCGATTAGTAATGCGAAT     QAISNAN       50     0
CAGGGTCGTATTCCTACTAGT     QGRIPTS       49     1
CATATTAAGCCGCCGACGCGT     HIKPPTR       49     1
CATCCTGCGATGATGAATGGG     HPAMMNG       50     0
CATCTGTCGCCGAGGCCGCTT     HLSPRPL       50     0
GGGCCGCAGAAGGCTCAGCCT     GPQKAQP       50     0
TCGCTGCTGCATAGGCCTCCT     SLLHRPP       50     0
TCGGTGCCTAATCAGCCGTTT     SVPNQPF       50     0
TCGTGGCGTCATGATGGTATT     SWRHDGI       49     1
TCTCATACTGCGCCGCTTCGT     SHTAPLR       49     1
TGGACGCCTGGTGATGCTCGG     WTPGDAR       49     1
ACTATGCTGGCTCCGTTGGGT     TMLAPLG       49     0
ACTGGGCCGCAGCCTCCGTTT     TGPQPPF       49     0
CAGCCGAGTTCGCTTACTATT     QPSSLTI       49     0
CAGGAGCCTTATGCGTCTAGT     QEPYASS       48     1
CAGTCGGTGGTGCCGCGTTAT     QSVVPRY       49     0
CAGTCTGGTTCGAAGTTGCAT     QSGSKLH       48     1
CATCTGTCACCTCTGATTCTT     HLSPLIL       49     0
TCTAGTGCGATGTGGCTTCCT     SSAMWLP       48     1
TCTCCGTATCATCGGCAGCCT     SPYHRQP       48     1
TCTTGGCAGCAGGGTCCGTAT     SWQQGPY       48     1
ATGCATCCGAGTGCGAGTCCT     MHPSASP       48     0
CATTATCTGTCGCATAATACG     HYLSHNT       47     1
CTTCCTCCGGGGTCGCTTGCT     LPPGSLA       47     1
GAGCAGCCTGTGACTACTAAT     EQPVTTN       48     0
GAGCTGCAGCCGTTTAGGGTG     ELQPFRV       48     0
GCGCGGCTGGTGGCTCATCTG     ARLVAHL       48     0
GCGCGTCTGGTGCATACTACT     ARLVHTT       48     0
GCGTATTCTACGCTTTGGCCG     AYSTLWP       48     0
GCTACGATTACGCCTCAGTAT     ATITPQY       47     1
TTTAGTCCGGGTACTACTCAT     FSPGTTH       47     1
ACGTGGCCTCATAGTATTGGT     TWPHSIG       47     0
ACTGGGTCGCCTCATACGCCT     TGSPHTP       47     0
ACTTCTGAGCCGCCTACGAAG     TSEPPTK       46     1
AGTGTTCAGACGGCGAGTTAT     SVQTASY       47     0
CATATGGCGCCGTCTCCTTCT     HMAPSPS       47     0
CGGACGGCGGAGCATGCGCAT     RTAEHAH       47     0
CTGCAGCCTGCTCCTGATACG     LQPAPDT       46     1
GCTCAGGCGTGTAGGTCGGAG     AQACRSE       47     0
GGGGATGCTATTCGGGCGGCT     GDAIRAA       47     0
TATAAGGGGCCTACGCAGGTT     YKGPTQV       46     1
TCGGCGCCTCAGGGGTTGTGG     SAPQGLW       47     0
TGGCCTCTGACGGATCAGTTT     WPLTDQF       46     1
ACTCCGCATAATACTGTTTCG     TPHNTVS       45     1
AGGATGCCTTCTACTACTCCG     RMPSTTP       45     1
CATCCGACTCATACGGATCCT     HPTHTDP       46     0
CGTACGCCGCATCCTATTCCG     RTPHPIP       46     0
GAGCTGCCTCAGGGTGCTCGT     ELPQGAR       46     0
GATACTGATGGGCCGGCGCAT     DTDGPAH       46     0
GCGATTCCGATTGCTACTTCT     AIPIATS       45     1
GCGCATGCTTCGCCTCAGCCT     AHASPQP       46     0
GTGCCTACTTCTCAGATGCCT     VPTSQMP       46     0
GTTACGTATAAGACTGCTATG     VTYKTAM       45     1
TCGACTGCTCAGCCGATGCCG     STAQPMP       46     0
ACGAAGGTGGGGATTGATATT     TKVGIDI       45     0
ACGCATTATCTGTCGCCTCCT     THYLSPP       44     1
ATGCCGCGGACGAGTCCGACT     MPRTSPT       45     0
CATACGCCGCATCTGACTAAT     HTPHLTN       45     0
CATGATGATGCGCGTCTGACT     HDDARLT       45     0
GAGTCGGATTCGCGGACTAAG     ESDSRTK       44     1
GCGTGTGCTAGTAATAAGTCG     ACASNKS       45     0
GCGTTTACGTCTGATCCTTAT     AFTSDPY       45     0
GGGCAGAGTCTTTCGAATACG     GQSLSNT       44     1
GGTCCGTGTTGTACGCCGCCT     GPCCTPP       45     0
GTTGTTACTGCTCAGACTTTG     VVTAQTL       44     1
TCGACTGATAAGGTGCCGCTG     STDKVPL       44     1
AAGCAGGCTCCTGTGCATCAT     KQAPVHH       44     0
ACGCGGATTCCGGCTCATCCG     TRIPAHP       43     1
ATGCCGCAGCCTCCTCAGTTT     MPQPPQF       44     0
CAGGCTCTTAGTGTTTATCGT     QALSVYR       43     1
CAGTCGGAGCGGGCTATTCAG     QSERAIQ       44     0
CAGTCTACGGATGCGTGGGTG     QSTDAWV       44     0
CCGAATGTGTCTAGGCCTTTT     PNVSRPF       43     1
CGGCCTGCTATTCCTTCTTCG     RPAIPSS       44     0
GCTACTCTTGAGATGCCGCCT     ATLEMPP       43     1
GGGCTTATGCATCAGGCTGCG     GLMHQAA       44     0
ACGACGGCGCAGTGGATGAGG     TTAQWMR       43     0
ACGACGGCGTCTTATACTCGT     TTASYTR       43     0
ACGACTATGCCTTATATTGCT     TTMPYIA       42     1
ACGCCTCCGAATTATAAGCTG     TPPNYKL       43     0
ACTGGTGCTGGTCCGGCTCGG     TGAGPAR       42     1
AGTGCGCCTCCGTATACTCGT     SAPPYTR       42     1
ATGCATAATCCTTCTATGACT     MHNPSMT       43     0
ATTCAGCGGGCGTATGGTCCT     IQRAYGP       42     1
CAGCCTCATGATCATACTTCG     QPHDHTS       43     0
CAGGAGCATACGATTATTGTT     QEHTIIV       43     0
CATACTACGGCGCATTTTCCT     HTTAHFP       43     0
GCGACTAGTGCGATTCATGGG     ATSAIHG       43     0
GCGTCGCTTGTGCGTATGATG     ASLVRMM       43     0
GCGTCTACTACTACGGAGCCG     ASTTTEP       42     1
GCTGTGCTTCGGACTTCTCCG     AVLRTSP       43     0
GGGACTTTGCAGACGAGTTTG     GTLQTSL       43     0
GTGGGGGGGATGCCTAATCCT     VGGMPNP       43     0
GTTGTTGGGACGGCTAATACT     VVGTANT       43     0
ACGCCGGCGCATAATGATTAT     TPAHNDY       42     0
ACTTCGCAGCCTACTCATACT     TSQPTHT       41     1
ATGCTGCAGCCTTTGCCGCTT     MLQPLPL       42     0
ATGCTTAATGGTAATCCTCCT     MLNGNPP       41     1
CAGATTAATCGGTCGAATGCG     QINRSNA       42     0
CAGGAGCGGTTTGCTACTCAG     QERFATQ       42     0
CATCTGCATTATGCTTTGCCG     HLHYALP       41     1
GAGGTGATGCCTGGGGCTCCG     EVMPGAP       42     0
GCGACGTTTAATGTGCCGTCG     ATFNVPS       42     0
GCGTTGACGACTTATCAGCTG     ALTTYQL       42     0
GCTACTCTGTCGGAGCGTATT     ATLSERI       41     1
GGGCATCTGCAGCGTCCGGTT     GHLQRPV       42     0
GGGCCTACGTATCAGCGTCCG     GPTYQRP       41     1
GGTCTTAAGCATGGTACTCGT     GLKHGTR       42     0
GTTGGTGCGCCTCATACTTCT     VGAPHTS       42     0
AATCTGCCTACTGTGGATACT     NLPTVDT       40     1
ACGAATGCGACGTATCCTGCT     TNATYPA       41     0
ACGCAGACTGTTGCGCCTCTT     TQTVAPL       40     1
ACGCATCATACTCTTTTTTCG     THHTLFS       41     0
ACGGAGCATCAGCCGAATAAG     TEHQPNK       41     0
ACTATTCCGAAGATGTCTCCG     TIPKMSP       40     1
ACTCAGTTGTATGTGACGAGT     TQLYVTS       40     1
ACTTTGCAGTATAGTCGTGGT     TLQYSRG       41     0
ATGGTGCCTAAGTGGGTTGCG     MVPKWVA       41     0
CAGCCGCGTTCGATGGATGTG     QPRSMDV       41     0
CATACGTAGACTCGTGGGTGG     HTQTRGW       41     0
CATCCGAAGCCTTCTTCTCAG     HPKPSSQ       41     0
CATGTTGGTACGCAGACTCGG     HVGTQTR       41     0
CGGACGTCGGCGATTCCGTAT     RTSAIPY       40     1
CGGCCTGCTAGTGTTCATCCG     RPASVHP       41     0
GCGCCTCCGCCTTTTACTACG     APPPFTT       41     0
GCTCATCAGCAGCATTTGCGG     AHQQHLR       40     1
GGTGGGCATTCTACGCCGGAG     GGHSTPE       40     1
TATACGTTGCCTCATTGGCAT     YTLPHWH       40     1
TCTGGTCATCAGTTGGCTTGG     SGHQLAW       41     0
TCTTTGCATTCTCGTCCTAAT     SLHSRPN       40     1
TGGACGCAGAAGGCTCAGCCT     WTQKAQP       41     0
AAGGCTGTTCATCCGCTTCGG     KAVHPLR       39     1
ACGATGCCGTCTACGTTGCCT     TMPSTLP       40     0
ACGGAGATGAATCATCCTTCG     TEMNHPS       39     1
ACTGGTGCTCATGTTCATCCG     TGAHVHP       39     1
CATGTGATTACGCCGCTGTGG     HVITPLW       39     1
GAGCCGTTGGGTATTAATGCG     EPLGINA       39     1
GCGGATCCGTATCGTTCGTCT     ADPYRSS       40     0
GGTAGTAGTAATGCTACGACG     GSSNATT       39     1
GTTGAGCGTCCGCTGAATCCG     VERPLNP       39     1
TATACGCCGCCGCTTCATCCT     YTPPLHP       40     0
ACGCATACGACGTCTAGTAGG     THTTSSR       39     0
ACGCCGTCTTGGAGTTCGCCG     TPSWSSP       38     1
ACTCCGCAGGGGCCGACTAAT     TPQGPTN       39     0
CAGATGCAGGCGTCTATGCGG     QMQASMR       39     0
CAGCTGAAGCATTAGCTGCCT     QLKHQLP       39     0
CAGGGGACGGTTAAGCTGCTG     QGTVKLL       39     0
CATCCTATGTCGAGTACTTTT     HPMSSTF       38     1
CGGACGGCTGCTGTTCTTCCG     RTAAVLP       39     0
CTTGTGACGACGTGGCCGGCT     LVTTWPA       38     1
GCGACGACTGTTCCCGCTTCG     ATTVPAS       39     0
GGGATTATGCCTATTCATCTG     GIMPIHL       39     0
TCGGAGACTGCGACGCATCCT     SETATHP       38     1
TCTCAGTATGCTCGTGCTCTT     SQYARAL       38     1
AATGCGCCGATTCCTTCGATT     NAPIPSI       38     0
AATTGGCTGAGTCCGTCTTTT     NWLSPSF       38     0
ACGACTTATAATTCGCCTCCT     TTYNSPP       38     0
ACGCAGAGTAGTCGTCCGCCG     TQSSRPP       38     0
ACGCGTCCTGTGCTTACTCCG     TRPVLTP       38     0
ACTCCGCTGGCTTTTTGGCCT     TPLAFWP       38     0
ACTCCTGCTGTGGATACTATT     TPAVDTI       37     1
ACTTATGGGACGAAGATTAGT     TYGTKIS       37     1
ATGCGGGTTCCTACGCTTCAT     MRVPTLH       38     0
CAGACGTCTATGGCGACGGTG     QTSMATV       37     1
CAGCTGCCGTTTACGCGTCAT     QLPFTRH       38     0
CAGGGGTGGGGTCCGGAGGGT     QGWGPEG       38     0
CAGTCGATTCCGTCTTCTGCT     QSIPSSA       37     1
CATGGTCCTAATCGTGCGAAT     HGPNRAN       37     1
GAGCCGAATCCTGCTATTGCT     EPNPAIA       38     0
GCTAGTCCGATTACTAAGTTT     ASPITKF       38     0
GCTATGCATGTGCCTTTGACG     AMHVPLT       37     1
GCTCCGACGATGTTTCGTTCG     APTMFRS       37     1
GCTCCTAGTCAGAATATGGCT     APSQNMA       38     0
GGTAATACTCCGTCTCGGGCT     GNTPSRA       37     1
GGTGCTGTGGCGTCGCTTCCG     GAVASLP       38     0
GGTGTTCCGACGTAGATTTGG     GVPTQIW       38     0
GTTTCTCCGCCTAGGATGCAG     VSPPRMQ       38     0
AAGTCTTATGTTTCGCCTTCT     KSYVSPS       36     1
AATCCGCTTTATGAGCTGTCT     NPLYELS       37     0
ACAACGCATTCTGGTCCGTCG     TTHSGPS       36     1
ACGCCGCCTCCGGATTCTTCT     TPPPDSS       37     0
ACGCGGGGTAGTTCTCCTCCT     TRGSSPP       37     0
ACGCTTCTGCCTAATATTTCA     TLLPNIS       37     0
ACTATGCTGTCTATGAAGCCG     TMLSMKP       36     1
ACTTTGTTGGAGCCGACGACT     TLLEPTT       36     1
AGGTCTGTTGATCCGCTGCAG     RSVDPLQ       36     1
ATGAATTCGGGTGCGGTTTCT     MNSGAVS       36     1
ATGGGGTTGCAGACGCCTTAT     MGLQTPY       37     0
CAGCCGCTGACTGCTATTCGG     QPLTAIR       37     0
CAGCCGGGGCCTACTGAGATG     QPGPTEM       37     0
CAGCTGTCGCATAAGATGCAG     QLSHKMQ       37     0
CAGTATGCGCCGCCGCCTCTG     QYAPPPL       37     0
CAGTGGCATCATCATACGTAT     QWHHHTY       36     1
CAGTGGGATAAGTGGGCTAGG     QWDKWAR       37     0
CATCGGCTTGGTACTGATGGT     HRLGTDG       37     0
CATCTGCGTATTCTTCCTCGT     HLRILPR       37     0
GAGGGTTGGCATGCTCATACG     EGWHAHT       37     0
GCGAAGACGGGGAATGTTATG     AKTGNVM       37     0
GCGGCTGGTCAGCAGGTTCCT     AAGQQVP       37     0
GCGTGGCTTCCGGCGGGTGCT     AWLPAGA       37     0
GGTCCTCATGTTGAGCTGCCG     GPHVELP       37     0
TATATTACGCATCCGCCGCAT     YITHPPH       36     1
TCGACGGATGCTCTGGGTCGG     STDALGR       36     1
TCGCGGACTTTGATTGCGCCG     SRTLIAP       36     1
TCGTATCATTCTTTTAATCTG     SYHSFNL       36     1
TGGCCGAATCAGACTCATGCT     WPNQTHA       37     0
TTTTCGGCTCATGCGCATCTG     FSAHAHL       36     1
AATCCGCTGCGTGTGAGTCTG     NPLRVSL       35     1
ACGACGAATTTGTCGCCGTGG     TTNLSPW       35     1
ACGCCTCGTATTCCTTTGAAG     TPRIPLK       35     1
ATGCCTGGGCCTCGTACTCCG     MPGPRTP       35     1
CAGCCGTTTCATAATTCTCCT     QPFHNSP       35     1
CAGCGTGCTCCTTCTCCGGCT     QRAPSPA       36     0
CATAATCCGCCGATGCTTAAG     HNPPMLK       36     0
CGGCAGGTTGTTGCTCCTGTT     RQVVAPV       36     0
CGTCCGTCTACTCTGCCTTTG     RPSTLPL       36     0
GAGCCTGGTCTGTCGTGTCCT     EPGLSCP       36     0
GATCCTATGAGTTCGCAGAGG     DPMSSQR       36     0
GCGCGTATGCTTTTTCCGCAT     ARMLFPH       36     0
GCGCTTCTTCCTACGCCTGGT     ALLPTPG       36     0
GCGTCGACTGGTCCTCTTGGG     ASTGPLG       36     0
GGTCCTCATTCGTCGATGCCT     GPHSSMP       36     0
GTTGCGCTGTCGGCGCCTTAT     VALSAPY       35     1
ACGATTCCTTCTCGGGTTCTT     TIPSRVL       34     1
ACGCCGGCGTATTTTCGTACG     TPAYFRT       35     0
ACTCCGTTGCAGCCGTATCGT     TPLQPYR       35     0
ACTTCTTGGCATACTGATCAG     TSWHTDQ       34     1
AGTCCTCCGATGGCTCCTAAG     SPPMAPK       35     0
AGTGGGCCTCCTGCGACTGAG     SGPPATE       35     0
ATTCAGCCTGATGCGCGTGAT     IQPDARD       35     0
ATTGCGACTAATCTTGTGGAG     IATNLVE       35     0
CAGCAGCCGGTGGCTCTGACG     QQPVALT       35     0
CATCCGCAGCTGCTTAGGTCG     HPQLLRS       35     0
CGGCTGCATATGACGTAGGCT     RLHMTQA       35     0
GAGGGGCTGACTAGTACGTCT     EGLTSTS       35     0
GATCAGCGGTTGTATCTTCGT     DQRLYLR       35     0
GCGACGTCTTTTTATCCGCGT     ATSFYPR       34     1
GCGCCGAATATGCCTGGGCCG     APNMPGP       35     0
GCTAATTCTCCTCCTCCTACT     ANSPPPT       35     0
GCTGTGACGTCTCGGTTGCCG     AVTSRLP       35     0
GGGATGCCGATTATGTCTAAG     GMPIMSK       35     0
GGTGAGTTGACTCAGCAGCTT     GELTQQL       34     1
TCGTGGTATCCGTCTTTTAGT     SWYPSFS       34     1
AAGCCGCCTGTTCATCCTTTG     KPPVHPL       34     0
AAGCTGTCTTCTCATTCTCCG     KLSSHSP       34     0
AATGATCTTCCGCGTAGGACT     NDLPRRT       33     1
ACGACTCGTCATCCGTCTGTG     TTRHPSV       33     1
ACTCATGTGGCGCTTCTTCTG     THVALLL       34     0
ACTGGGGTGAAGGGTCCGGGT     TGVKGPG       34     0
ATTCGTGCGCCTGGTAGTGCT     IRAPGSA       33     1
CAGCCGCTGCAGCTGAAGATG     QPLQLKM       34     0
CAGCCGTCTGCGCAGGCGTTT     QPSAQAF       33     1
CATATTCGGCCTACTGTGTGG     HIRPTVW       34     0
CATTCTTCGGCTACGTATCCG     HSSATYP       34     0
CGGCCTACGCCGCCTTATGCG     RPTPPYA       34     0
CTGCATTTGAAGCCGCCGCCT     LHLKPPP       34     0
GCGAATCCGATTCCTCGTTCG     ANPIPRS       34     0
GCGAATCCGGTGTCTACTCCG     ANPVSTP       33     1
GCGAGTTTTCCGCCGGCGTTT     ASFPPAF       33     1
GCGCAGCCTGCTAGTCCGGAT     AQPASPD       34     0
GCGCAGGTTGCTTCTCATCAT     AQVASHH       34     0
GCGCATCCTGCGCTGCCGTTG     AHPALPL       33     1
GCTGCTCCGATTCTTCTTCAT     AAPILLH       34     0
GCTGTGGAGCCTACGTTGGGT     AVEPTLG       34     0
GGGACGCTGCAGACTATTCGG     GTLQTIR       33     1
GGGCCGCCGTATAGGTTTGCG     GPPYRFA       34     0
GTGCCTGCGTTGGCTACGATT     VPALATI       34     0
GTGTCGTTTACTCCGTCGTTT     VSFTPSF       33     1
TCGAAGCCGATTGCGTGGGTT     SKPIAWV       34     0
TCGGGTACGCTTTTTGCGAAT     SGTLFAN       33     1
TCTAATTTGAGGACGCATCCT     SNLRTHP       33     1
TCTGATTTGTCTTCTCCGTAT     SDLSSPY       34     0
TCTTTGTCGCTTATTCAGACG     SLSLIQT       33     1
TGGCATTGGCGTCTTCCTTCT     WHWRLPS       34     0
TGGGTTCCGAGTACTTGGGGG     WVPSTWG       34     0
TTGCCTACGCGTCCGTCTTGT     LPTRPSC       34     0
TTTCATCAGCATACGTCTAAG     FHQHTSK       34     0
ACGAAGTCTCTTCCGTTGCCG     TKSLPLP       33     0
ACGACTCCGCTTTGGCTTAAG     TTPLWLK       33     0
ACGACTCTTCTGCCTCCGACT     TTLLPPT       33     0
ACGCTGGTGGGTGATATTGTG     TLVGDIV       33     0
ACGGGGACGCATTATAATATT     TGTHYNI       33     0
ACTCAGGGTCAGCTGTCTTCG     TQGQLSS       33     0
ACTCCGCCGTCGTTTCTTCAT     TPPSFLH       33     0
AGTAGGCCTGCGACTGCGTCT     SRPATAS       33     0
AGTCCTCAGCCTTTTGAGGAG     SPQPFEE       32     1
ATGCGTACGGCTACTCTGACT     MRTATLT       33     0
CAGACTACGAATCAGCATCCT     QTTNQHP       33     0
CAGCCGGCTCTGGATTTGTAT     QPALDLY       33     0
CAGTATGTGACTGATACGGCT     QYVTDTA       33     0
CATACTACGCATACGCATCCT     HTTHTHP       32     1
CATATGCATTCGTGGGATGGT     HMHSWDG       33     0
CATTCGCCTCCGAGTCCGCCG     HSPPSPP       33     0
CGGCAGGATACTGTTCCGCCT     RQDTVPP       32     1
CGGTCGGGTGATCAGCCTGTT     RSGDQPV       33     0
GAGCCGCAGGATTTGTATTCG     EPQDLYS       33     0
GAGCCTTGGCCGACGAGTATT     EPWPTSI       33     0
GCGAAGCCTCTTCCTCTTGCT     AKPLPLA       33     0
GCGTTGAATGTTACTGAGGTG     ALNVTEV       32     1
GCTACGAATCCGCTGGTGTCG     ATNPLVS       32     1
GGGACTAAGACGCAGATGTCT     GTKTQMS       33     0
GTGGGGTCTCTTACTCCTCAT     VGSLTPH       33     0
TATCATGAGTTTACTCAGGTG     YHEFTQV       33     0
TCGGGTTTTAATAATACTGCT     SGFNNTA       32     1
ACGAAGACGTGGACGCCGCAG     TKTWTPQ       31     1
ACGCGTCTGCCTGCTCCTCCG     TRLPAPP       32     0
ACGCTTCGTCCTGATTCTAGT     TLRPDSS       31     1
ACGTCGGAGGCTCTTCTTGTT     TSEALLV       32     0
ACTAATCATACGCCGTTTCCT     TNHTPFP       31     1
ACTCCTCCGCGTCATAGTAAG     TPPRHSK       32     0
ACTGTGCTGAATAAGTGGCGT     TVLNKWR       32     0
AGTCCGACGCTTCCTCTGGTG     SPTLPLV       32     0
ATGACGAGTACTATGGATGGG     MTSTMDG       32     0
CAGATTTTGGCGTTTAATTCT     QILAFNS       32     0
CAGCAGAGTGGTTCTCCGACG     QQSGSPT       32     0
CAGCCTGCTGAGCATATTCAT     QPAEHIH       32     0
CAGCTGCCTGCGCCTTCTCCG     QLPAPSP       32     0
CAGGCGGCGTTTGCTACTCGT     QAAFATR       32     0
CAGTCTCTTGCGACGTTTACG     QSLATFT       32     0
CATAATCATAGGGAGCTTCCG     HNHRELP       32     0
CATACGTCTAATTGGCTTTCT     HTSNWLS       32     0
CGGTCGTTGAATCTGCCTCCT     RSLNLPP       32     0
CGTATTGAGCCTACTGTGTTG     RIEPTVL       31     1
CTTGCGACGCTTCATCATCCT     LATLHHP       32     0
GATGCTCTGGGTCCGTCTTCG     DALGPSS       32     0
GCGACTGATTCGGCGAGGAAG     ATDSARK       32     0
GCGTATAGTACGGTGCGTCAT     AYSTVRH       32     0
GCTACGGCGCATTCTGGTTCT     ATAHSGS       32     0
GCTCCGCCTTGGGGGACGAAG     APPWGTK       31     1
GCTGCTACTCTTGTGTTGCCT     AATLVLP       32     0
GCTGGGCCTCTGCAGCCGAGT     AGPLQPS       32     0
GGGGCGATTTTTCCGACTATT     GAIFPTI       31     1
GTGCCTCCTCCGCAGTTGCCT     VPPPQLP       32     0
GTGTATTTGACTGGGCCGAGT     VYLTGPS       31     1
GTGTCTCCTCCTATGCTGCGG     VSPPMLR       32     0
TCGACGCAGATGACTCTTTCG     STQMTLS       32     0
TCTTGGGCGCAGCTGCCGATT     SWAQLPI       32     0
TGGGATACGAAGCCTAGTTTT     WDTKPSF       32     0
TGGGTGACTGCTCCGTTGCCT     WVTAPLP       32     0
AAGGTGCAGACGACGACTCCG     KVQTTTP       31     0
AATGGTTATAGTTGGACGTCT     NGYSWTS       30     1
AATTCGCCTCATCCTAATCGT     NSPHPNR       31     0
ACGAAGATTGATGCTCGTACT     TKIDART       31     0
ACGCAGCAGCCGACTCCGGGT     TQQPTPG       31     0
CAGAAGTATGAGCTGGTTCTT     QKYELVL       31     0
CAGCATCGGCTTAGTATGCCT     QHRLSMP       31     0
CAGCCTGGGCCGACGAGTATT     QPGPTSI       31     0
CAGCTGCGTCATCATATTCGT     QLRHHIR       30     1
CAGTCGCTGGATCTTGTTCCT     QSLDLVP       31     0
CATCCGTCGCCTCGTCCTCAT     HPSPRPH       31     0
CGGGCGGCTGATATTAGGTTG     RAADIRL       31     0
CGTACGCTGCCGACTGGTCCT     RTLPTGP       31     0
CGTAGTCATGAGCTGTTTCCG     RSHELFP       31     0
CTGCCTCCGAGGGATAATGGT     LPPRDNG       30     1
CTGCTGCATCCTACTTATAGT     LLHPTYS       31     0
CTGGATCGGGCTAATGTGTTT     LDRANVF       30     1
CTGTCTCTGGGTACGCCTCGT     LSLGTPR       31     0
CTTACTACGCATTATAAGTTG     LTTHYKL       31     0
GCGACGCCGGATACGGATGAG     ATPDTDE       31     0
GCGCGGCCTCTTATTAGTACG     ARPLIST       31     0
GCGCGTACTACGCTGTCTTTG     ARTTLSL       30     1
GCTCATCTTCAGCATCTGGGG     AHLQHLG       31     0
GGGTCGTCGTGTTGTAAGACT     GSSCCKT       31     0
GTGCCGCCTCTTCCGCTTCCG     VPPLPLP       31     0
TATCCGGCGGGGCAGACGCGT     YPAGQTR       31     0
TCTGAGCCTCATCATCCGCCT     SEPHHPP       30     1
ACGATGCCTGATTTTCCTCCT     TMPDFPP       30     0
ACGCCTTCGACTCCGACGCCT     TPSTPTP       30     0
ACGCGTCTGTTGGCTATTCAT     TRLLAIH       30     0
ACGGCGTTGTTTCGTCCATCG     TALFRPS       30     0
ACGTGGTCGCCTCATCAGCAG     TWSPHQQ       30     0
ACTACGCAGGTTCCTTCGTTT     TTQVPSF       30     0
AGTGCGGTGCGTGTTTGGTCT     SAVRVWS       30     0
ATGCCTACGTTGCTGTCTTAT     MPTLLSY       30     0
ATGCCTTCGAATACTGTGAGG     MPSNTVR       30     0
CAGCATCATCCTACTTATATG     QHHPTYM       30     0
CAGGCGCCGCTGAAGGAGCTG     QAPLKEL       30     0
CCTTGGTTTCATCGTCCTCGT     PWFHRPR       30     0
CTGGTGCAGACTTTTGGGAAG     LVQTFGK       30     0
GATGGGGAGCTTCCGCTGTCG     DGELPLS       30     0
GCGATTATGCCTCCGAAGTTT     AIMPPKF       30     0
GCGCAGGTGCTGACTCCTCAG     AQVLTPQ       30     0
GCTAATACGGCTATTGATGTG     ANTAIDV       30     0
GCTATGATTTCGGCTATTCAT     AMISAIH       29     1
GCTCCTATGCCGCATCCTGCT     APMPHPA       30     0
GGGCCTGATAAGTTGCATCAT     GPDKLHH       30     0
GGGTCTATGTCGCCTGATCGT     GSMSPDR       30     0
GTGGCGCGGCAGGCGTTTCAT     VARQAFH       30     0
GTTACGTCTCTGCCTCAGAAG     VTSLPQK       30     0
TATGCGACGGATACGCTGCGG     YATDTLR       29     1
TCGCAGGGAGAGAATCCGACG     SQGENPT       30     0
TCGGGTACGGTTGAGGATTTG     SGTVEDL       30     0
TGGCCTGTTCGTCAGGAGTCT     WPVRQES       30     0
TTGACTAAGGCTATTAATAAG     LTKAINK       30     0
AATCAGCCTCGGAATGATGTG     NQPRNDV       28     1
AATCTGCCTAGGCCGCATTAT     NLPRPHY       29     0
ACGCAGCTTCAGTTGGTTACG     TQLQLVT       29     0
ACGCAGTCTTTGAAGTCTCTT     TQSLKSL       29     0
ACGCCTATGCCGCTGATGCCG     TPMPLMP       29     0
ACGCTGCCTAATCCGCTGACG     TLPNPLT       29     0
ACGTTGCGGTCTGATAATTTG     TLRSDNL       29     0
ACTCTGGCTAGTCAGGGTGGG     TLASQGG       29     0
ATGCCGCCGTTTTATTCGCGT     MPPFYSR       29     0
CAGCCGGGGTCGGATCTGCAG     QPGSDLQ       29     0
CAGGAGCCGCATCATCGTCCG     QEPHHRP       29     0
CAGGCGATGCAGTCTAGTCAT     QAMQSSH       28     1
CAGGCGGCGGATTTGCCTGTT     QAADLPV       29     0
CAGGCGTTGTGGATTCTGTCG     QALWILS       29     0
CAGGTTCCTCCGCATGGGTTT     QVPPHGF       29     0
CATACTACGCAGCCTTCGTAT     HTTQPSY       29     0
CTGACTAAGTCGCATGCGCCG     LTKSHAP       29     0
CTGCTGCCTACTCTGCCTGCG     LLPTLPA       29     0
CTTCGTATTGCTCCGGCTTCG     LRIAPAS       28     1
CTTGCTCCGAATATGATGCCT     LAPNMMP       29     0
GAGGGGCCGGTTCCGCTGATT     EGPVPLI       29     0
GATGTGCAGTCGACTAGGCTG     DVQSTRL       29     0
GCGCATCGTGTTCTTCTTACT     AHRVLLT       29     0
GCTGCTCGGGATGCGCTGTCT     AARDALS       29     0
GGGACGGCGACTTTTGGGTAT     GTATFGY       29     0
GGTATGCCGCGTCAGCTTCCT     GMPRQLP       29     0
TATACTCGTCCTGAGCGTGCT     YTRPERA       28     1
TCGATGCGGCCTGAGCAGCTG     SMRPEQL       29     0
TCGCGTACTCTGCATCAGATT     SRTLHQI       29     0
TCGCTGCATCAGCGTGCGGTG     SLHQRAV       28     1
TCTCTGGCTGTGGGGCTGCCT     SLAVGLP       28     1
TTGGCGCATACGTTGCCTCTG     LAHTLPL       29     0
AAGCCTTGGCCGACGAGTATT     KPWPTSI       28     0
AATCTTGATACGCCGATGCAT     NLDTPMH       27     1
AATGGGCAGCGTCCGTTGATG     NGQRPLM       28     0
ACGACGTTGATGCGTTATCTG     TTLMRYL       28     0
ACGCATAGGTTGGATCTGGCG     THRLDLA       28     0
ACGCATGCTTTGCATTATGCG     THALHYA       27     1
ACGGGTGCGGATCTTAATACT     TGADLNT       28     0
AGTGGGATTGCGCTTAATCCT     SGIALNP       28     0
ATGCCGTTGATGCCTCCTCTG     MPLMPPL       27     1
ATTGTGACGATTGCGACGCCG     IVTIATP       27     1
CAGCCGCCGAGGACGTTGCCT     QPPRTLP       28     0
CAGTGGACTGGGACGCAGTAT     QWTGTQY       28     0
CATCAGCCGCCTCGTCCTCTT     HQPPRPL       28     0
CATGCTCAGGGTCGTAATTCG     HAQGRNS       28     0
CTGTCTACGGCGAATCCTAGT     LSTANPS       27     1
GAGCATCGTAATGCGGCTTCG     EHRNAAS       28     0
GCGCATGCTCTGCCGACTCAG     AHALPTQ       28     0
GCGCCGAGGCTGAATGTGTCT     APRLNVS       28     0
GCGGTTTCTGTGTCTGAGGAT     AVSVSED       28     0
GCTCCGCCGGGTCTGCTGCAT     APPGLLH       28     0
GCTCTGCAGGCGCCTCCGTAT     ALQAPPY       28     0
GCTGCTGGTATGCCGAATCTG     AAGMPNL       28     0
GCTGGTCGGCTGTTTACGGCG     AGRLFTA       28     0
GGGATGATGCCGCGTCTGGCT     GMMPRLA       28     0
GGGCATCCTTATCCTCCGGTG     GHPYPPV       28     0
GGTGTGGCGCTTAATAGTGGG     GVALNSG       28     0
GTGCAGTCGTTGCCTAGTCCT     VQSLPSP       28     0
GTGCCGTATTATCTGCATCAT     VPYYLHH       27     1
GTTTATCCTCATCCGGAGCGT     VYPHPER       27     1
TCGCATCCGTTGGCGCTTCCT     SHPLALP       27     1
TGGCCTGCGCCGCATTGGATG     WPAPHWM       28     0
AAGACGCAGCTTTCGCATCTG     KTQLSHL       27     0
AAGTTGATTCCTCCTAATGCT     KLIPPNA       27     0
AGTCCTGTGGCTTTTACGACG     SPVAFTT       27     0
ATTCGTCCTGATACTCCTAGG     IRPDTPR       27     0
ATTGCTTGGCCTCGTTCGACG     IAWPRST       27     0
CAGAATAATCTGCCTCGTGCG     QNNLPRA       27     0
CAGACGCGTCTTCCTCATCAT     QTRLPHH       27     0
CAGCAGAAGTGTCCGCCTATT     QQKCPPI       27     0
CAGCCTCCGCGTCCGACGTCT     QPPRPTS       27     0
CAGCGTGCGACTCAGCCGGAG     QRATQPE       27     0
CAGGAGCAGCTGGGGAAGCGT     QEQLGKR       27     0
CAGTTGCAGCTTCTGCATGAT     QLQLLHD       27     0
CATCATTCTATGTCGCGTCCT     HHSMSRP       27     0
CATGATCCTAGGCAGCAGGTT     HDPRQQV       26     1
CATGGGGCTTGTACGACTAGG     HGACTTR       27     0
CATGGTCGGACGCATCAGATT     HGRTHQI       27     0
CATGGTGGCATGCGTACTCCG     HGGMRTP       27     0
CGTGTGGCTCTTACGTCGTTG     RVALTSL       27     0
CTGAATAATAATCTGCCGTCT     LNNNLPS       26     1
CTGCCGAAGCATCCTCAGCGT     LPKHPQR       27     0
CTGCCTGGTACTAATCCGTCG     LPGTNPS       27     0
GAGCCGCTTCATCCTACGTTG     EPLHPTL       27     0
GCGACGCTGCTGGCGAATGAG     ATLLANE       27     0
GCGCAGTATAGGGATACGCCG     AQYRDTP       27     0
GCGCAGTGTTGTCAGCATACG     AQCCQHT       27     0
GCGCCGCGTACTAATGCTATT     APRTNAI       27     0
GCGTGTCCTCAGTGTTTGTCT     ACPQCLS       27     0
GCTATTACGTATTCTAGGTTT     AITYSRF       27     0
GGGCTGCCGCCGCATCGTACG     GLPPHRT       26     1
GGTGTGTCGTCGTATCGTCCT     GVSSYRP       27     0
GTGCAGCCTCAGTCTCTTCCG     VQPQSLP       26     1
GTGCATACTACTCCGCCTACG     VHTTPPT       27     0
GTGCATCCGCAGTCGTTTATG     VHPQSFM       27     0
GTTCCGCCGAATCGTCCTCCG     VPPNRPP       27     0
TCTAGTTTTCCGCCTCTGCTT     SSFPPLL       26     1
TGGCCGTCGGGGATTAATTTG     WPSGINL       27     0
ACGAATCCGACGCGTTCTCCG     TNPTRSP       26     0
ACGAATTCGATGCAGGCGCAT     TNSMQAH       25     1
ACGACTCCGCCTTGGCCTCCT     TTPPWPP       26     0
ACGGCGACTCGGGCTACTATG     TATRATM       26     0
ACGGCGCCGCGTACTTCGTAT     TAPRTSY       26     0
ACTAGTACTCATCTGAGGTCT     TSTHLRS       25     1
ACTATTAGTCAGCTTCGTTCG     TISQLRS       25     1
ACTGATGAGGTGGCGACTATG     TDEVATM       26     0
ACTGCGCCTACTAATTCGACT     TAPTNST       25     1
ACTGCGGATCATGATAGTAAT     TADHDSN       25     1
ATGTTGACTCCTCCGAATCCT     MLTPPNP       26     0
CAGACGACTTCTCCTTATCCG     QTTSPYP       25     1
CAGACGGTGGCTCCTTCGCGT     QTVAPSR       26     0
CAGCCGCATCTTCAGTGGGAG     QPHLQWE       26     0
CAGCTGACTATTATTCCTCAG     QLTIIPQ       26     0
CATCATGCGCTGGATTATATG     HHALDYM       26     0
CGGCCTCCTTAGACTCCTACG     RPPQTPT       26     0
CGTACTAATACGGAGCCGACG     RTNTEPT       26     0
CTGCTTCCGGATCCTCTGACT     LLPDPLT       26     0
GAGCGGAATCCTAGTCCTAGT     ERNPSPS       26     0
GCGCATCTTATGACTGAGCTT     AHLMTEL       26     0
GCGCATGAGCTTGCTTTGCCG     AHELALP       25     1
GCGTGGCCTCATTTGCTTAGG     AWPHLLR       26     0
GCTACTCCTAAGATTCATGCG     ATPKIHA       25     1
GCTTATCGGAATGCGCTGCAT     AYRNALH       26     0
GGGTTGGCTTCTGAGACTTCG     GLASETS       26     0
GGTGCGCCTCCGATTATTCAG     GAPPIIQ       26     0
GTGAATGCTACTACTTATCAG     VNATTYQ       26     0
GTGCCGCCGCCTCCTTCTCAG     VPPPPSQ       26     0
TGGACGGGGAATCTGGCTTAT     WTGNLAY       26     0
TTTACGTCTGGTGATCCTCCG     FTSGDPP       26     0
AATCATGATTATGTTACTTGG     NHDYVTW       24     1
ACGAATATGCCGAGTCCGCAG     TNMPSPQ       25     0
ACGACGACTAATCCTACGCCG     TTTNPTP       25     0
ACGACGCGGCCTGCTGAGGGT     TTRPAEG       25     0
ACGACTGGTACGACGCATGAG     TTGTTHE       25     0
ACGAGGCTGGAGGATCGGTCT     TRLEDRS       24     1
ACGCAGCGGTATACTCCTGAG     TQRYTPE       25     0
ACGCAGCTTAAGTTGACGCCT     TQLKLTP       24     1
ACGCCGAATCAGTATAAGCCT     TPNQYKP       25     0
ACGCCTCCTCTTCTTGAGCCT     TPPLLEP       25     0
ACGGGTCCGGTTAAGCCTAAG     TGPVKPK       25     0
ACGGTGGCGTCTAGTACGACG     TVASSTT       25     0
ACGTTTCTGTATCCGTCTCTG     TFLYPSL       25     0
AGTGCGTTGCTGGCTCATCCT     SALLAHP       25     0
ATGAGTCCGCCTCATCCGATT     MSPPHPI       25     0
ATGCATTAGGATACTCGTCCG     MHQDTRP       25     0
ATGCCGCATAATTTTCCGTAT     MPHNFPY       25     0
ATGCCGCCGCATGTGACTTAT     MPPHVTY       25     0
CAGCTTAGTGCTATGGATCCT     QLSAMDP       25     0
CAGTTGCGGCATCCGTGGGTT     QLRHPWV       25     0
CATGTTCTTGAGGTTCCGAGG     HVLEVPR       24     1
CATGTTGCTCTGTGGGCTCCT     HVALWAP       25     0
CGTCCTGATACTCCGCCTTAG     RPDTPPQ       25     0
CTGCTTACTACTCAGTTTCCT     LLTTQFP       25     0
CTGTTGCAGCCTATTCGTAGT     LLQPIRS       24     1
CTTCAGCCGCCTACTCCTAGT     LQPPTPS       25     0
GAGCCGCTGCCTGAGGTGAAG     EPLPEVK       25     0
GATGATTGGACGCCTGCGAAG     DDWTPAK       24     1
GATTCTGGGTTTCCGCTTCCT     DSGFPLP       25     0
GCGACGGCGTCTTATACTCGT     ATASYTR       25     0
GCGACTCGTGTTCCGCCTCTG     ATRVPPL       25     0
GCGAGTCTGGCTTCTAGGCTT     ASLASRL       25     0
GCGATTCCGGGTATGTCTCCT     AIPGMSP       25     0
GCGCATCCGACGATTCATCAG     AHPTIHQ       25     0
GCGCCGAAGGATCAGTTGTGG     APKDQLW       25     0
GCGCTGTATCAGTCGCCTCAT     ALYQSPH       25     0
GCGGAGTGGCTGACGAATTCT     AEWLTNS       24     1
GCGGCGGATACTGTGAAGAGT     AADTVKS       25     0
GCGGTTACGGGGACGAGGCCG     AVTGTRP       25     0
GCGTCTACGACGTGGCGTCCG     ASTTWRP       25     0
GCTAAGACTGATACTTGGTTG     AKTDTWL       25     0
GCTAGGATGCCGACTGCGACT     ARMPTAT       25     0
GCTCCGAAGCTGCCGAAGTCT     APKLPKS       25     0
GCTCCTTATCCGCTGCCTTTG     APYPLPL       25     0
GGGATGACGAAGACTAAGCAT     GMTKTKH       25     0
GGGATGGCGCGGACTCTTACT     GMARTLT       25     0
GGGCAGCAGGCTCAGCCTCCG     GQQAQPP       25     0
GGGCATGTGTCGACTCCTCCG     GHVSTPP       25     0
GGGCCTGTGAATCCTTTGTCT     GPVNPLS       25     0
GGTACGCTTTGTCAGATGTGT     GTLCQMC       25     0
GGTACGTTGCAGGCGCTGCAG     GTLQALQ       25     0
GTTAGTGCTTCGGCGCTGACT     VSASALT       24     1
TAGACGACGACTCCGACGCAT     QTTTPTH       25     0
TAGACGCCGCTTACTAATGAG     QTPLTNE       25     0
TCGACTCTGAGTATGTATACG     STLSMYT       25     0
TCGCTTTATGTTGCGCAGATG     SLYVAQM       24     1
TGGCATCATCCTCCTACGTGG     WHHPPTW       25     0
TGGCCTGGGGCGAGTAGGACT     WPGASRT       25     0
TTGCCGACGTTTGGTAAGCCT     LPTFGKP       25     0
AATAATCATCGTCCGATTTAT     NNHRPIY       23     1
ACGACTCAGACTCTTGGGCTT     TTQTLGL       24     0
ACGCATCGGCCTCATCATCCT     THRPHHP       24     0
ACGCTGCCGAATACGTAGAGG     TLPNTQR       24     0
ACGGCGCCGCGTTATACTCAT     TAPRYTH       24     0
ACGGGTATGCCGCCGAGGGCT     TGMPPRA       24     0
ACTCATTTTGCTCTGTCGTCT     THFALSS       23     1
ACTCCGCTGACGAGTAGTTTG     TPLTSSL       24     0
ACTGGGCAGCTGCCTAATCGT     TGQLPNR       24     0
AGGTGGATGGAGCCTCCGCGT     RWMEPPR       24     0
ATTACGGCTGGTGCTCCTACG     ITAGAPT       24     0
CAGCCGGCGCGGACTGCTCAT     QPARTAH       24     0
CAGTCGCATAAGTTGGATGAT     QSHKLDD       24     0
CATACGCATGTTCCGCTGAGG     HTHVPLR       24     0
CATGAGCCGCGTCCGCTTTGG     HEPRPLW       24     0
CATGCGTGGCAGTTTCATTAG     HAWQFHQ       24     0
CATTCGACGAAGGTTGCGTTT     HSTKVAF       24     0
CATTTTCGGTCTGGTTCGTTG     HFRSGSL       23     1
CGGACTCCTGTGGTGACGACT     RTPVVTT       24     0
CGGCTTTATGCGCCTTCGCCT     RLYAPSP       23     1
CGTGTGCCTCCGTAGACTACT     RVPPQTT       24     0
GAGACGAGGTGGCTGATTAGG     ETRWLIR       24     0
GAGTTTGGGCTTCCTATGATG     EFGLPMM       24     0
GATAGGATGTCTGTTCGTACT     DRMSVRT       23     1
GATGCGCCTCCTTTGGCTTTG     DAPPLAL       23     1
GATGCGCGTACGCCTATGCCT     DARTPMP       24     0
GATGGGGGTGATATGATGGAT     DGGDMMD       24     0
GCGACGCCGCATGGTGTGAAG     ATPHGVK       24     0
GCGCGTGCGCTTCCGCCGCCG     ARALPPP       23     1
GCGGATATGACTAATTGGTTT     ADMTNWF       24     0
GCGGCGAAGATTGCTTTGCTT     AAKIALL       24     0
GCTGCTGGGTTGCCTACGTGG     AAGLPTW       24     0
GGGCCGCTGCAGCTGAAGATG     GPLQLKM       24     0
GGTATTCTTAATCCGCCGATT     GILNPPI       24     0
GGTCCGTGGCCTACTTTTAAT     GPWPTFN       24     0
GGTGCTTCGTGGACTTTGGCG     GASWTLA       23     1
GTTCCGCCTCCTCCTAGTCAT     VPPPPSH       24     0
GTTGGGCCTCTGCCTAGTGCT     VGPLPSA       24     0
TATCTGTATCGTCCGTCTGAT     YLYRPSD       23     1
TATGGTGCTGCGTATCGTCAT     YGAAYRH       23     1
TCGATGCCGTATCATACTCAT     SMPYHTH       24     0
TCGGCGTGGACTTATGAGTAT     SAWTYEY       24     0
TCTTCTAGTGTTGTGACTCAT     SSSVVTH       24     0
AAGCCTTCGGAGCAGTCTTCG     KPSEQSS       22     1
AAGCTTCCTAATGCGCCTTCT     KLPNAPS       23     0
ACGACTCGTAATATTCTTCCT     TTRNILP       23     0
ACGCCGCAGATGACTCTTTCG     TPQMTLS       23     0
ACGCCTTCGCTTGCGACTTTG     TPSLATL       23     0
ACGCTGTCTCGTCCTGCGGAG     TLSRPAE       23     0
ACGGGGCCGTATCCGGAGACT     TGPYPET       23     0
ACTCCTCATGGGCGTCCTATG     TPHGRPM       22     1
ACTCGGCCTGAGTATGCTGTG     TRPEYAV       23     0
ACTGCGCGGCCTAATTTTCCG     TARPNFP       22     1
ACTGCTAGTCTGCGTCCTCCG     TASLRPP       23     0
ACTGTGGCTCATCCTGGTTCT     TVAHPGS       22     1
AGTACGGTGATGACGCGGCCT     STVMTRP       23     0
ATGCAGAGTACTCTGACGTAT     MQSTLTY       22     1
ATGCCTCCTTCTACTGCTTCT     MPPSTAS       22     1
ATGCCTCGTCCTATTCCTAGT     MPRPIPS       23     0
ATGGATCTTCGTCCTCTGCCT     MDLRPLP       22     1
ATTACGACGCCGTGGCCTATT     ITTPWPI       23     0
ATTGTTCCGTCTCATAGTCCG     IVPSHSP       23     0
ATTTCTAAGTGGCCGCTGATT     ISKWPLI       23     0
CAGATGCCGATGACTGTTCCT     QMPMTVP       23     0
CAGGAGACGGCTATTCCGCTG     QETAIPL       23     0
CAGGTGCGGTCTGTTGTGCAT     QVRSVVH       23     0
CAGTATGCGCCTCCTAATAGG     QYAPPNR       23     0
CAGTTGATGAAGTTTTCTCGT     QLMKFSR       23     0
CATCCTCCGAGTAATGTGCGG     HPPSNVR       23     0
CATGGTCCGATGGCTGGTATG     HGPMAGM       22     1
CATTATGGGATGGGGCAGTCT     HYGMGQS       23     0
CTGCCTCCTGGGCCGATGGTG     LPPGPMV       23     0
CTTCAGGCTACTGTTCCGTCT     LQATVPS       22     1
CTTCCGCGTCATCCTCTTTAT     LPRHPLY       23     0
CTTCCTCGTGCGCTTCCGATT     LPRALPI       22     1
GAGTCTCCGAATTTGGATCGG     ESPNLDR       23     0
GAGTTCGGGGAGCATCCTCCT     EFGEHPP       23     0
GATTCGCAGCTGCCGCATCTT     DSQLPHL       22     1
GCGAAGCCGGCTTCGACGTAT     AKPASTY       23     0
GCGACGTTTAATACGATGACG     ATFNTMT       23     0
GCGACTGCTTGGAGGCCTCTT     ATAWRPL       23     0
GCGCCGATGATTCCTCCGTCT     APMIPPS       23     0
GCGCCGCCGGATGATTCTGGT     APPDDSG       23     0
GCGCCTATGCCTACGCAGGAT     APMPTQD       23     0
GCGCGTCTGGTTCCTTCTCAT     ARLVPSH       23     0
GCGTATAGGCCTTCGTTTACG     AYRPSFT       23     0
GCTCAGAAGTTTCCTTCGTCT     AQKFPSS       22     1
GCTCATCATCTGCCGACTGCT     AHHLPTA       23     0
GCTCCGTCGCGTCATCCGATT     APSRHPI       23     0
GCTCTGCGGCCTCCTCATCCT     ALRPPHP       23     0
GCTGGGCCGCGTACGTCGTCG     AGPRTSS       23     0
GGGATGCTGCCTCCTCGGACT     GMLPPRT       23     0
GGGCATCCGCTTCCTACGCTG     GHPLPTL       23     0
GTTGAGACTGCTAAGGTTGGG     VETAKVG       23     0
TATGGGGATGCTCTTTTTGCG     YGDALFA       23     0
TATGTGCATCAGAGTACTCTT     YVHQSTL       23     0
TCGAGGCCGCCTACGTATGCG     SRPPTYA       22     1
TCGCGTCTTCCTGGTCAGCAT     SRLPGQH       22     1
TCTCTGGCGCAGGTTCGTCCT     SLAQVRP       22     1
TGGCCGCCTCGTGTGTCTTTT     WPPRVSF       23     0
TGGGAGCGGCAGCTGCGTATT     WERQLRI       23     0
TGGGCTGCTACTTATCATTCT     WAATYHS       23     0
TGGTCGGTGCATTCTGAGCGG     WSVHSER       23     0
AAGCAGCCGCCTAAGCCTCTT     KQPPKPL       22     0
AAGCCGCAGATGACTCTTTCG     KPQMTLS       22     0
AAGCCGCTGCAGCTGAAGATG     KPLQLKM       22     0
AATACTAGTAGTGCGCTGCCG     NTSSALP       21     1
AATACTCATCCGTCTACTATT     NTHPSTI       21     1
ACGAGGGCGCTGGCGACTTTT     TRALATF       22     0
ACTCCGCCGCGTGTTCAGTGG     TPPRVQW       22     0
ACTCTTACGACTTCGACTTCG     TLTTSTS       21     1
ACTGCGGCTCCTAAGCGTCCT     TAAPKRP       22     0
AGTGCGCCTTCGCATCCTATT     SAPSHPI       22     0
AGTGCGTGGTCTAGTGAGCCG     SAWSSEP       22     0
ATGACGCGTACTGCTCCGACG     MTRTAPT       22     0
ATGCCTAGGGAGACGATGGTT     MPRETMV       21     1
ATGTCTGATCGTAGACCGGAT     MSDRRPD       22     0
ATTACGCCGCCTCGTTGGATG     ITPPRWM       22     0
CAGCAGAGTAGTAATCCGTGG     QQSSNPW       22     0
CAGCAGCATCGTCCTCTTCCG     QQHRPLP       22     0
CAGCATCTGCATGATCAGCTT     QHLHDQL       21     1
CAGCCTGGTGCGCTGTGGCCG     QPGALWP       22     0
CAGCTTAGGCTGGTGGATCAT     QLRLVDH       22     0
CAGTATGCTCCTACTTCGAGG     QYAPTSR       21     1
CATACTATGGAGAAGAAGGCG     HTMEKKA       22     0
CATACTGGGCTGGCTCATGAG     HTGLAHE       22     0
CATCCGCCGTATGCGACTCGG     HPPYATR       22     0
CATCCTGGGCAGCTTATGAGT     HPGQLMS       22     0
CATGCGCAGTTTGTGTTTTCT     HAQFVFS       22     0
CATGCGTAGGTAGCTGTGCAG     HAQVAVQ       22     0
CATTTGGAGTCTACGCCTGGT     HLESTPG       22     0
CGTACTCAGCTGTATGAGGTG     RTQLYEV       22     0
GAGCAGTTTTCGGCTCCGATT     EQFSAPI       22     0
GAGCCGCCGAAGCATGCTGAT     EPPKHAD       22     0
GAGGATGCGGAGAATCCTGCT     EDAENPA       22     0
GATATGGGGGAGCTTACTGGT     DMGELTG       22     0
GATCGGGGGACTGTGAATCAG     DRGTVNQ       22     0
GATCTGTTTACGGAGAGTTTG     DLFTESL       21     1
GATGGTTGGTCTGTTGCTAAT     DGWSVAN       21     1
GATTCGCCTCGTCAGCCTCAT     DSPRQPH       21     1
GCGAATGCTCAACTTGTGTCG     ANAQLVS       22     0
GCGCCGCGGCATTTGATGCAT     APRHLMH       22     0
GCGCGGGCTGGTCTGGATTTT     ARAGLDF       22     0
GCGCTGAAGCATTAGACTTAT     ALKHQTY       22     0
GCGGCGCCTCCTCATAAGGGT     AAPPHKG       22     0
GCGGTGCCGATTCCGCGGTCG     AVPIPRS       22     0
GCGGTTAAGATGACGTTTCTT     AVKMTFL       22     0
GCGTCGGCTCCTATGAAGCGT     ASAPMKR       22     0
GCTACTAGTAAGATTACGTTT     ATSKITF       21     1
GCTCCTGCGCTGTTTCCGATT     APALFPI       21     1
GCTGAGGCGCAGTCGTCTAGT     AEAQSSS       22     0
GCTGATACTGTGCCTAGGCAT     ADTVPRH       22     0
GCTTCTACTGCGCCTAATCCG     ASTAPNP       22     0
GCTTCTCGTATTGTGACTTCT     ASRIVTS       22     0
GGGCTGATTCGTCCTCCTCTG     GLIRPPL       22     0
GGTCCGATGCAGCTGCCTGCT     GPMQLPA       22     0
GTTCCGTATAAGCAGCCGCTG     VPYKQPL       21     1
TCGCAGTCTATTATGCGTCTG     SQSIMRL       21     1
TCGCTTACGTAGACTCTTCCT     SLTQTLP       22     0
TCGTATATGGCTCCTATGGAT     SYMAPMD       21     1
TGGATTCGGGTGCCGACTAAT     WIRVPTN       22     0
TGGCAGGAGTCTAAGCGTGCT     WQESKRA       22     0
TGGCCTAGTACGCTTCTTGTG     WPSTLLV       22     0
TGGGGTCCTCCGCTTATTCAT     WGPPLIH       22     0
TGGTCTAATCCGTCTGCGTTT     WSNPSAF       22     0
TTGATGCGGTCTCCGGATTAT     LMRSPDY       22     0
AATCCGTGGTCTCCTTTTGCT     NPWSPFA       20     1
AATGAGATTCCTCTGAGGCTG     NEIPLRL       20     1
AATTCTACGTTGATTTATTGG     NSTLIYW       21     0
ACGACGACTGTTCCAGCTTCG     TTTVPAS       21     0
ACGCATAGTAGGCCGGTTGGG     THSRPVG       21     0
ACGCCGCGTGAGATGCCTCTG     TPREMPL       21     0
ACGCTTCCGTCTACGCGGCCT     TLPSTRP       21     0
ACGTATTGGTCGCCGACTCCT     TYWSPTP       20     1
ACTAAGCATCTGCCGTGGGTT     TKHLPWV       20     1
ACTACGCCGCAGATTTATACT     TTPQIYT       21     0
AGTATGTATGGGTCGTATAAT     SMYGSYN       21     0
ATGCCGACGGGTGGGTTGCTT     MPTGGLL       21     0
ATGCCGGCTCTGTTGCAGACG     MPALLQT       20     1
CAGAATGATGCGCTTTTGTTT     QNDALLF       20     1
CAGATGTGGCATATTCCGTCT     QMWHIPS       21     0
CAGCCTGTGAATGGTCCTTCG     QPVNGPS       21     0
CAGGATCCGATGCCTATTCCG     QDPMPIP       21     0
CAGGCTCCGAGGGGTATTCTG     QAPRGIL       21     0
CAGGTGGCGAAGGTTACTCAT     QVAKVTH       21     0
CAGTCGGCGACTCATAGTGAT     QSATHSD       21     0
CAGTCGTTGAATACTATGATT     QSLNTMI       21     0
CAGTCTGAGTTGGTGCGTCGG     QSELVRR       21     0
CATACGACTGAGTTTCCGATG     HTTEFPM       21     0
CATCATCCTCATCAGCATCTT     HHPHQHL       21     0
CATCTTACTTATACTCTGCAT     HLTYTLH       21     0
CATGATAGGCTGCTGATGTCG     HDRLLMS       21     0
CATGTTCATCGTGCGGGGGAG     HVHRAGE       21     0
CATTGGGGGTCGTCTTTGAGG     HWGSSLR       21     0
CGGGCGCTGCTGAATGAGACG     RALLNET       21     0
CTGCCGTTTCAGCCTCCGATT     LPFQPPI       21     0
CTGCCTCTGTATTGGCCGAAT     LPLYWPN       21     0
CTGCGGTTTGATCAGCAGCAT     LRFDQQH       21     0
CTTGTGCAGCCTACTAGGTCG     LVQPTRS       21     0
GAGACGCCGCATGGGATGCCT     ETPHGMP       21     0
GAGACGCTGCAGCTGAAGATG     ETLQLKM       21     0
GAGTATCGGCTGCTTTATTCG     EYRLLYS       21     0
GATTTTAAGCTTCCTGCGTCG     DFKLPAS       20     1
GCGACGAAGCATCCGCTTACT     ATKHPLT       21     0
GCGACTCGTCCGCAGTTGCCT     ATRPQLP       21     0
GCGATTCCTCCTCCTCTTCGT     AIPPPLR       21     0
GCGCATGTGCATCGTAATGGG     AHVHRNG       21     0
GCGCCTTCGTTGACGTTTCCT     APSLTFP       21     0
GCGGGGACGTTGAATCCTGTG     AGTLNPV       21     0
GCGGGTAGGGAGCATTCGATG     AGREHSM       21     0
GCGTCTGCGGCTTTTCGTTCG     ASAAFRS       21     0
GCTACTCCTCGGGCGATGCTT     ATPRAML       21     0
GCTATGCATGCGGCGACTCCG     AMHAATP       21     0
GCTCATTATCCTCATGGTGCT     AHYPHGA       21     0
GCTGAGAAGCATATTGCTGGT     AEKHIAG       21     0
GCTGTGAAGAATGGTCTTGCG     AVKNGLA       21     0
GCTTCGCGGTGGCCGGTTCCT     ASRWPVP       21     0
GGGACTACTAAGCCGTCTTTG     GTTKPSL       21     0
GGGCTTTTGTCGGCTACTGCT     GLLSATA       21     0
GGGGTTCCGCGTCCTTCGCCT     GVPRPSP       21     0
GGTCAGTATCGGGCGCAGATT     GQYRAQI       21     0
GGTCCGTTTAGTGCGTCGCCT     GPFSASP       20     1
GGTCGTCCGGCTTGGGATGCT     GRPAWDA       21     0
GGTCTTACTCGGCTGCTGGAT     GLTRLLD       21     0
GTTGTTATTCCGCATCGGCCT     VVIPHRP       20     1
TCGATTGAGGCTCCGAAGTAT     SIEAPKY       21     0
TCGCCGCCTACGTATAATGTT     SPPTYNV       21     0
TCGCTTCGGGTGCCTATTCAG     SLRVPIQ       21     0
TCTGCTGTGACGTCGACTGCT     SAVTSTA       21     0
TCTTGGGCTGCTAATCTGCCT     SWAANLP       20     1
TGGCGTCCTATTCATCAGTGG     WRPIHQW       21     0
TGGCTGCCTCCGTTTTATCTT     WLPPFYL       21     0
TTGACGCCGGCGCAGCCTGAT     LTPAQPD       21     0
AAGATGGATGTGCCGCGGCAT     KMDVPRH       20     0
AAGCCGGAGGTTCTGCGTACG     KPEVLRT       20     0
AATGCGCGGACGTCTTCTTGG     NARTSSW       20     0
AATGTGCAGGGGACGACTCCG     NVQGTTP       20     0
ACGATGCTGAAGACGCCGAAT     TMLKTPN       20     0
ACGCCGCTTCGTTCTCATCCT     TPLRSHP       20     0
ACGCCTAGGCCTGGTAATTTG     TPRPGNL       19     1
ACGGGTGCTGCGAAGACTACT     TGAAKTT       20     0
ACGTATTCTACTCTGGGTTAT     TYSTLGY       20     0
ACTAGGACTGCTGTTCCTCCT     TRTAVPP       20     0
ACTCCTACGCCGTCTACGTCT     TPTPSTS       19     1
ACTGTGGCGCCTCTTCCTCGT     TVAPLPR       20     0
ATGCCGCCTAGGTTTCATGAT     MPPRFHD       20     0
ATGTATCAGACGCCTCAGCAT     MYQTPQH       19     1
CAGACTATGCGGTATGCGCCT     QTMRYAP       20     0
CAGCATACGGGGCATCATTAT     QHTGHHY       20     0
CAGCCGGAGGGGCATGCGAAT     QPEGHAN       20     0
CAGCCTCCTGTGCCTAGTCTT     QPPVPSL       20     0
CAGCTGTTTACGTCTGCGTCG     QLFTSAS       19     1
CAGGATCTGGCTACTACGAAG     QDLATTK       19     1
CAGGATGGGACTTCTCAGGCT     QDGTSQA       20     0
CAGGGGCATCCGAATCTTACT     QGHPNLT       20     0
CATAATCGGGGTCCTACTGCT     HNRGPTA       20     0
CATCATGGTCCGATTGAGGGT     HHGPIEG       20     0
CATCCTAGTAGGAGTCTTGAT     HPSRSLD       19     1
CATCCTCCGACTTGGGATAGG     HPPTWDR       20     0
CATGAGCATACTTTTCTTTAT     HEHTFLY       20     0
CGGATGCCGACGGCGATTACG     RMPTAIT       20     0
CGGCATGCTCCTGCTCCTCCG     RHAPAPP       20     0
GAGGGGCCGCCGTTGGGGGAT     EGPPLGD       20     0
GATGGTACGATGATTCCGATG     DGTMIPM       20     0
GCGACTCCGCTTGGGCTTAAG     ATPLGLK       20     0
GCGCATTCGGGTAGTCTTGGT     AHSGSLG       20     0
GCGCCGCTGTCGCTTTCTCTG     APLSLSL       19     1
GCGCCTCCGAGTTTTTTTGGT     APPSFFG       20     0
GCGCCTCCGTCTTCGTCTGCT     APPSSSA       20     0
GCGCCTCCTGCTTCTTATCTT     APPASYL       19     1
GCGCGGGTGGATAGGAATCCG     ARVDRNP       20     0
GCGCTTCAGCGTTGGATGGTT     ALQRWMV       20     0
GCGGATTTGCATACTCGTAAG     ADLHTRK       19     1
GCGGGTAGTGTTCGTCCTGAT     AGSVRPD       20     0
GCGTATCCGTCGACGCCGCGT     AYPSTPR       19     1
GCGTCGACTCTGCAGCTGCAT     ASTLQLH       20     0
GCGTCGCCGAATCATATGGAG     ASPNHME       20     0
GCTCATGCGAAGGCTGATGCG     AHAKADA       20     0
GCTCCTCTTTCTCTGCGTAAT     APLSLRN       20     0
GCTTATCCTTTTCCGTGGGTG     AYPFPWV       20     0
GGGATGCAGCCGATGATTACG     GMQPMIT       20     0
GGGCAGTGGGCTCGGTCTCAT     GQWARSH       20     0
GGGCGGCCTGGGCTGACGAAT     GRPGLTN       20     0
GGGGAGCAGCTGCTGGGTCGG     GEQLLGR       20     0
GGTCAGCAGATTAATGGTCCG     GQQINGP       20     0
GGTGTTATTGCGAAGCCGTAT     GVIAKPY       20     0
GGTTGGACTGTGCGTTCTGTG     GWTVRSV       19     1
GTGCCGACGCGTCTTGTTCAT     VPTRLVH       20     0
GTGCCTCTGCAGACTATGCTT     VPLQTML       20     0
TATCCGCCTTTGTCGACGTAT     YPPLSTY       19     1
TCGACGACTTTTAATACGACT     STTFNTT       20     0
TCGCCGACTCCTCTTGCGATG     SPTPLAM       19     1
TCGCCTGCTGATCTTTATACT     SPADLYT       20     0
TCGTCTGCGTTTATGGATCCT     SSAFMDP       20     0
TCTACGGCGCGGGCTCCGACT     STARAPT       19     1
TCTCCGGTGTTTCCGACTTTG     SPVFPTL       20     0
TGGACTGGTCTTCCGCCGACG     WTGLPPT       20     0
TGGCCTAAGTCGTATGTGTTT     WPKSYVF       20     0
TGGCCTCCTCGTATGCCGCCT     WPPRMPP       20     0
AAGCTGTGGGCTTCGAATGTG     KLWASNV       19     0
AATTTGACTCGTCTGCATACG     NLTRLHT       18     1
ACGCCGCATGGTTAGGTGAAT     TPHGQVN       19     0
ACGCCTCTGATTCCTCGGTCT     TPLIPRS       18     1
ACGCTGCCGATTTATAGGACT     TLPIYRT       19     0
ACGCTTACGCCGACTCCTCCT     TLTPTPP       19     0
ACGGCGATGGGTGTTCCTCGT     TAMGVPR       19     0
ACGGTGCATCCTCCGTTTTCA     TVHPPFS       19     0
ACGGTGCCGCTTCCTCTGCCG     TVPLPLP       19     0
ACGTATCCGCATCGGTCTGTG     TYPHRSV       19     0
ACTCCGCATCCGAAGCCTCAT     TPHPKPH       19     0
ACTGCTCAGACTTCTACTCCT     TAQTSTP       19     0
ACTGGGCCTAGGGGTACTCAG     TGPRGTQ       19     0
AGCGATAGGCCGACTCCGCAT     SDRPTPH       19     0
AGTCATGCGCATACTCCGTCG     SHAHTPS       19     0
AGTCCGCCTTTGCTTACTCCG     SPPLLTP       19     0
AGTCCTCCTCAGTCGCGTGCG     SPPQSRA       18     1
ATGCCTGATCTTAGGACGCCG     MPDLRTP       19     0
ATGCGGGGTGAGCCTCAGCTT     MRGEPQL       19     0
ATGCTGCGGGTTGTTGAGGTG     MLRVVEV       19     0
CAGAATGCGCAGCTGAGTCGT     QNAQLSR       19     0
CAGAGTTTTAGTATGTTGCGG     QSFSMLR       19     0
CAGCATCAGCAGCATCATACG     QHQQHHT       19     0
CAGCTGAGTTTTAGTTATAAT     QLSFSYN       18     1
CAGCTGCAGGGTGATAGTGTG     QLQGDSV       19     0
CAGGTGCAGGATCGTACTATG     QVQDRTM       19     0
CAGTATAAGACGCCTATGGAT     QYKTPMD       19     0
CAGTGGCAGCGTGTGGTGGTG     QWQRVVV       19     0
CATATGACGCTGCCTCCTACG     HMTLPPT       19     0
CATCAGCCTACTGTGTATACG     HQPTVYT       19     0
CATCCGCAGTCTACGCTGGCT     HPQSTLA       19     0
CATCGTACGCCGTATTCGGAT     HRTPYSD       19     0
CATGAGCTGCGTCTGCCTCTG     HELRLPL       19     0
CATGCGGCGGATCATCATCGT     HAADHHR       19     0
CATGCGGCTCCTCAGCGTACT     HAAPQRT       19     0
CATGCGTGGCTTCCTGCGCAT     HAWLPAH       19     0
CATGTTCAGCGTACGTGGCTT     HVQRTWL       19     0
CTGGAGCGTAGTACTACTTAT     LERSTTY       19     0
CTGGTGCATGTGCCTCTTAGT     LVHVPLS       19     0
CTGTCGACTCAGCAGATGATG     LSTQQMM       19     0
CTTACGGGTACTCAGTTGGTT     LTGTQLV       19     0
GAGCTTTCTCCTAGTGCTCCT     ELSPSAP       18     1
GCGAAGCTGTGGCCGATTCCG     AKLWPIP       19     0
GCGCAGCCTGCTCATACGGTG     AQPAHTV       19     0
GCGCATGAGTCGACGCATCCG     AHESTHP       19     0
GCGCATGCGGATAAGCGGTCG     AHADKRS       19     0
GCGCCGACTTTGATGGCTCAT     APTLMAH       19     0
GCGCCTCTGCCTACGATTCTG     APLPTIL       19     0
GCGCGGCCTATGAGTCTTCCT     ARPMSLP       19     0
GCGCTGTCGGAGGTTAAGGAG     ALSEVKE       19     0
GCGGCGTTTAAGACGAGTTGG     AAFKTSW       19     0
GCGGTGCTGGAGCAGACGGCG     AVLEQTA       19     0
GCGTATCATCATTCGCAGAGG     AYHHSQR       19     0
GCGTCTCTTCATTATAGTGCG     ASLHYSA       19     0
GCTATGGAGCCTTATCCTATG     AMEPYPM       19     0
GCTCTTGTGTCGACTCTTCCG     ALVSTLP       19     0
GCTGAGTCGGGGAATCCGTTG     AESGNPL       19     0
GCTGGTTGGCCTACTGCTCCT     AGWPTAP       19     0
GCTGTGTCGCTTCCTCCGGAT     AVSLPPD       19     0
GGGCTGATTGGGCGTTCTCCT     GLIGRSP       19     0
GGTACTCATACGACGATGCCG     GTHTTMP       19     0
GGTACTCATTATGCGCAGATT     GTHYAQI       18     1
GGTCAGCAGCCTACTACTCCG     GQQPTTP       19     0
GGTCTTCTGCCGCCTCGTCCG     GLLPPRP       19     0
GGTGCGCCGCCGGTTCGTAAG     GAPPVRK       19     0
GTGCCTGGTCTTCTGCCGCCG     VPGLLPP       19     0
TCGCCTCCTGCTATGACTGCT     SPPAMTA       19     0
TCGTGGAGGGTTCAGAGTGCT     SWRVQSA       19     0
TCGTTGGCGCCTTCTCTTTCG     SLAPSLS       19     0
TGGAAGCCTATGCCTCCGATG     WKPMPPM       19     0
TGGACGTTGGAGCGGACTACT     WTLERTT       19     0
TGGCCTGCTGCGTCTCCTCGG     WPAASPR       19     0
TTGACGCCTGTTCCTGGTCAG     LTPVPGQ       19     0
TTGAGGTGGGATATGTCTTTG     LRWDMSL       19     0
AAGAGTCATCCTCAGAGTCTT     KSHPQSL       17     1
AAGATTCCGCATCCTATGGCT     KIPHPMA       18     0
AAGCCGGATCCTCATTCTGCT     KPDPHSA       18     0
AAGTGGATGCCGATGTCTCCT     KWMPMSP       18     0
AATGTGCGTTATGCGCTTCCG     NVRYALP       17     1
ACGACGGGTTGGTCTGCGTTG     TTGWSAL       18     0
ACGACTCCGCATCGTGCGCTT     TTPHRAL       18     0
ACGCATCAGCCTCGGCTTGTT     THQPRLV       17     1
ACGCCTCGGTCTCTTAGTCCG     TPRSLSP       17     1
ACGCGGGCGATTTCTCAGCCT     TRAISQP       18     0
ACGCTTAGTACGCAGAGTGTT     TLSTQSV       18     0
ACGGTTAAGACTCGTCCTGCT     TVKTRPA       18     0
ACGTGGCGGCAGCATCAGGTG     TWRQHQV       18     0
ACGTTGGCGCCGACGCTGCAT     TLAPTLH       18     0
ACTAATAGTGAGCGTATTCAT     TNSERIH       18     0
ACTCCTCCGCGTCCGTCTAAT     TPPRPSN       18     0
ACTGAGATGACTAGTCCGACG     TEMTSPT       18     0
ACTGTGGGGACGCCGATGTTT     TVGTPMF       18     0
ACTTTGCATACTGTTACTAAG     TLHTVTK       18     0
ACTTTTGCTAAGTCTGCGTAT     TFAKSAY       17     1
AGTACGCTTCATACTCCTCAG     STLHTPQ       18     0
AGTATTCGTCTTGATTCGCAG     SIRLDSQ       17     1
AGTTTTGGTCCTATTCCTATT     SFGPIPI       17     1
ATGCCGAAGTATTGGTCGCCT     MPKYWSP       18     0
ATGCCGGATCAGCCTAGTATG     MPDQPSM       18     0
ATGCCGTTGCTGACGAAGCAT     MPLLTKH       17     1
ATGGCTCCTACTCCGCTTGAG     MAPTPLE       18     0
ATTCTGCCTGTTGATCGTTCG     ILPVDRS       18     0
CAGCATGTTTCGCTTTCTCGG     QHVSLSR       18     0
CAGCCGTATTCTGATCTTCCG     QPYSDLP       18     0
CAGCCTACTGTTCCTCCTAAT     QPTVPPN       18     0
CAGCTGCTGCGGTCTCCTCCT     QLLRSPP       18     0
CAGGCGCAGTATCGTACTTCT     QAQYRTS       18     0
CAGTCGGTGTCGTTTTAGATG     QSVSFQM       18     0
CAGTCTCGTTTTATTTCTTCT     QSRFISS       18     0
CATAATCATCATCCGTCGCAG     HNHHPSQ       18     0
CATCAGCCGTTTCATCAGTGG     HQPFHQW       18     0
CATCCGAATCGTCCGTCTCCT     HPNRPSP       18     0
CATCCGCTTCGTACGCTTTTT     HPLRTLF       18     0
CATCGTCCGACTCATATGAAT     HRPTHMN       18     0
CATTATCCGATGGCTCATTAG     HYPMAHQ       18     0
CATTCGTGGACTGAGCGGCGT     HSWTERR       18     0
CATTTTCCTCAGTCTATTTTG     HFPQSIL       18     0
CGTATGCCGCAGCTGCCTCCT     RMPQLPP       18     0
CGTCCTTTGCCTCCTACGCCT     RPLPPTP       18     0
CGTCTGCCTCCTACTCCGCAT     RLPPTPH       18     0
CGTCTGCCTGTTCCGGGTTCG     RLPVPGS       18     0
CGTCTTGTTCCGCCTGCGCCT     RLVPPAP       17     1
CTGCATGCTCAGTGTTGTATG     LHAQCCM       18     0
GCGAAGCAGTTTCCGGTTTCG     AKQFPVS       18     0
GCGACGACTGATCCTACGCGT     ATTDPTR       18     0
GCGACGGCTCAGCGTGGTACT     ATAQRGT       18     0
GCGACGTTTCCTCTTAATCAG     ATFPLNQ       18     0
GCGCATACGTCTGCTCATAAG     AHTSAHK       18     0
GCGCCGCCGCGTCTGACTCCG     APPRLTP       18     0
GCGCCGCCGGGTAGTAGGGAG     APPGSRE       18     0
GCGCCGGGTTCGCTGTCTAGG     APGSLSR       18     0
GCGCCGTATCGTGAGCATGTT     APYREHV       18     0
GCGCCTACTATGCCTTTGTGG     APTMPLW       18     0
GCGGTGCGGGTGCCGGTGTCT     AVRVPVS       18     0
GCGTATCCTGAGCCGTATGTG     AYPEPYV       18     0
GCGTCGGGGCATTATAGGTAT     ASGHYRY       18     0
GCTCCGCGTGCTTCTACTCCT     APRASTP       18     0
GGGACGACTCAGCGTGTGGCT     GTTQRVA       17     1
GGGCAGCCGACTCGTTTTAGT     GQPTRFS       18     0
GGGCAGCTGATTGGGACTAAT     GQLIGTN       18     0
GGGCAGTCTCATACGGGTTGG     GQSHTGW       18     0
GGGCTGTATACTATTCTTCCG     GLYTILP       18     0
GGTACGCCGTTTGCGACTCTG     GTPFATL       18     0
GGTACGCTTACGGGGCCTCTG     GTLTGPL       18     0
GGTGTGGCTCATGTTCTTACT     GVAHVLT       18     0
GGTTGGTATGCTCGTACGCCG     GWYARTP       18     0
GTGAATGGTATTAGGCCGTGG     VNGIRPW       18     0
GTGACTGCTTCTACGTGGCCG     VTASTWP       18     0
GTGCATGCGTATCATTAGAAG     VHAYHQK       18     0
GTGCCGGCTGATATTTGGATT     VPADIWI       18     0
GTTGGTCTTTATCCTCCGTAT     VGLYPPY       18     0
TCAACGTCGTATACGACTCTG     STSYTTL       18     0
TCGACGCTGGATAATCCGCTT     STLDNPL       18     0
TCGCAGCCGTTTTTTCCGTTT     SQPFFPF       18     0
TCGCATCATCAGAAGCCGCCT     SHHQKPP       18     0
TCGTATGTGGCGTCGTCTCAT     SYVASSH       18     0
TCTCATACTACGGTTAATCCG     SHTTVNP       17     1
TCTTTTGTTCTTCCTTATTAT     SFVLPYY       17     1
TTGACGCGTAGTTCTCATCAT     LTRSSHH       18     0
TTTACGAGTCTTCCTATTCCG     FTSLPIP       17     1
AATACGCAGTCGACGCGGCAT     NTQSTRH       17     0
AATCAGCTTACTACGCTGAAT     NQLTTLN       16     1
AATCCGATGAGTCTTCAGCGT     NPMSLQR       17     0
AATCCGGCGGAGGTTGCGACT     NPAEVAT       17     0
AATCGGTCGTTTCATGTGAAT     NRSFHVN       17     0
ACGAAGCATCAGCCGCATATG     TKHQPHM       17     0
ACGACGATGGCTGCTATGCTT     TTMAAML       17     0
ACGACGCTGAGTCTGCTTGCG     TTLSLLA       17     0
ACGACTGCGGCGGTGATGGTG     TTAAVMV       17     0
ACGCATACGGAGAGTCGTGAT     THTESRD       17     0
ACGCCGCTTAATAAGAGTCTT     TPLNKSL       17     0
ACGCCTCCGAGGATGCATCCT     TPPRMHP       17     0
ACGCCTGCTGATCCTGGTACT     TPADPGT       17     0
ACGCCTGTTGCGCCTGAGGCG     TPVAPEA       17     0
ACGCGGCTTTATACTCCTCCG     TRLYTPP       17     0
ACGCTTCCTTCTGCGCATCCT     TLPSAHP       17     0
ACGGCGCCGAGTTTGATGAAG     TAPSLMK       17     0
ACGGCTACTGTGCTGCCGGTG     TATVLPV       17     0
ACGGTGCCTCAGCAGCTGCGT     TVPQQLR       17     0
ACGGTGGCTAGTAGTCTTCGG     TVASSLR       17     0
ACGTCGCGTCCTGGTCCTCTG     TSRPGPL       17     0
ACGTTGAAGGCGCAGAGTCGG     TLKAQSR       17     0
ACTACGCATCCGTATTCTCGT     TTHPYSR       17     0
ACTCAGCCTACTACTGCTTAT     TQPTTAY       17     0
AGGGCGGCGATTGGGTATTTG     RAAIGYL       17     0
AGTCAGACGTCGCTTACGCAT     SQTSLTH       16     1
AGTCCTAGGTTGACGCCTCTG     SPRLTPL       17     0
AGTGATGGGAAGCCTCCTCGG     SDGKPPR       17     0
AGTTCGAGTACTCCGACGCAG     SSSTPTQ       17     0
ATGACTCAGGCGGCTACGTCT     MTQAATS       17     0
ATGCAGGCTCCTTTTCCTCGT     MQAPFPR       17     0
ATGCGTCCTACTTCTGATTCG     MRPTSDS       17     0
ATGGTGCAGAATCTTGTGCGT     MVQNLVR       16     1
ATTGCGGCGCCTCCGATGATT     IAAPPMI       17     0
CAGACGGCGTCTTATACTCGT     QTASYTR       17     0
CAGCATAAGTTTTATTCGTAT     QHKFYSY       17     0
CAGCATTAGGAGTGGCGTTTT     QHQEWRF       17     0
CAGCCGCCGTCGTCGCTGTAT     QPPSSLY       17     0
CAGCCGCTTCATGGGACTCAT     QPLHGTH       17     0
CAGCCTAAGCCTAAGCTGCCG     QPKPKLP       17     0
CAGCCTACGAATCATACGCAT     QPTNHTH       17     0
CAGCCTATTGCGGATAAGTCT     QPIADKS       17     0
CAGCCTGCGTTGAGGGCGCTT     QPALRAL       17     0
CAGGTTCCGCCGCCTCCTCAT     QVPPPPH       17     0
CAGTCGACGCCTCTTAATTCT     QSTPLNS       17     0
CAGTCGCAGCATATGCATCAG     QSQHMHQ       17     0
CAGTCGCATCCGGTGTTGAGG     QSHPVLR       17     0
CATGCGCCTGATTAGATTACT     HAPDQIT       17     0
CATGCTCCGAATTTTCCTTCT     HAPNFPS       17     0
CCTGCTTTGCCGCCTACGCCT     PALPPTP       17     0
CGGACGCTGCCTCCGTATATG     RTLPPYM       17     0
CGGTATACTATTGAGATGATT     RYTIEMI       16     1
CGTATTCCGCCGCCTCAGCAG     RIPPPQQ       17     0
CGTCCTGCTATGTATCCTCCT     RPAMYPP       17     0
CTGATTCATAATCAGAATCAT     LIHNQNH       17     0
CTGCTGCGGAATCCTGCGATG     LLRNPAM       17     0
CTTCCGAGTCTTCGGGTGCCT     LPSLRVP       17     0
CTTCCTCGTGCTCCGCATTCG     LPRAPHS       17     0
GAGATTGGTCAGGCGCGGCAG     EIGQARQ       17     0
GAGCAGCATGTTCAGGCGCCG     EQHVQAP       17     0
GAGCCTCCTCCGCCGCCTAGT     EPPPPPS       17     0
GAGCTGCAGTCGAATACTCTG     ELQSNTL       17     0
GAGGCGCTGCAGCTGAAGATG     EALQLKM       17     0
GAGGGTAGTTGGCGGGTTGAG     EGSWRVE       17     0
GATGCGCCGCCTACTGTTTTG     DAPPTVL       17     0
GATGGGTATAGTCCTGCTCGG     DGYSPAR       17     0
GCCACGCTTGCGTGGACGTCG     ATLAWTS       17     0
GCGACGGCTCATAATAAGTTG     ATAHNKL       17     0
GCGACGTATTCGTATTTTAAT     ATYSYFN       17     0
GCGCCTAATACGTCGTCTATG     APNTSSM       16     1
GCGCCTGCGTATGAGTGGTTG     APAYEWL       17     0
GCGCTGTAGGCTGTTATGGCT     ALQAVMA       17     0
GCGGCGAAGGAGATGCGGTGG     AAKEMRW       17     0
GCGGGTCCGCGCCATCATCTG     AGPRHHL       17     0
GCGTCGACGGATCCTCTGTGG     ASTDPLW       17     0
GCTCCTCAGCATACTCATTAT     APQHTHY       17     0
GCTCTGGTGTCTCGGACTCCG     ALVSRTP       17     0
GCTGAGGCGCGTTGGTCGAGT     AEARWSS       17     0
GGGCAGCATCTTCGTCCTCCG     GQHLRPP       17     0
GGGCCGATGAGTCCTCCGACT     GPMSPPT       17     0
GGGCCGGCGTGTTGTCTGGAT     GPACCLD       17     0
GGGCCTACGACGATGACTCCT     GPTTMTP       17     0
GGGCTGCAGAAGATTACGTTG     GLQKITL       17     0
GGGCTGCCTTGGGTGACTCCT     GLPWVTP       17     0
GGTCCGATGGATGTTCCTCCT     GPMDVPP       17     0
GGTCTGTCGACGATGACGCTT     GLSTMTL       17     0
GTGACGGCGAGGGGTGCTCCG     VTARGAP       17     0
GTGCAGCCTAATCATAGTAGT     VQPNHSS       17     0
GTGCATCGGCATCCTCCGCAT     VHRHPPH       17     0
GTGCCGCCGCCTAGTATGTCG     VPPPSMS       17     0
GTTACTAATACGGCGATTTAT     VTNTAIY       16     1
GTTGGTACTAAGGGTCTTCCT     VGTKGLP       17     0
TATGCTAATCGGTCTGGTTAT     YANRSGY       17     0
TCGACGGCGGCTTATACTCGT     STAAYTR       17     0
TCGCATTGGCTGACGGCGAGT     SHWLTAS       17     0
TCGCCGAATCAGCATTTGTTT     SPNQHLF       17     0
TCGCGTTTTGATCCTACTTTG     SRFDPTL       17     0
TCGCTGCATTATTTTTCTCCG     SLHYFSP       16     1
TCGGGTGGTACTATTAGGCCG     SGGTIRP       17     0
TCGTCGGGTCTCAAGCTTGTG     SSGLKLV       17     0
TCGTCGTGTAGGTCGGCTCCT     SSCRSAP       17     0
TCTACGCTTCGTGATGCTCGT     STLRDAR       17     0
TCTCTGCGGCTGAATAGTAGT     SLRLNSS       17     0
TCTGGTGCGCCTGATAAGAAT     SGAPDKN       17     0
TGGCAGCATAAGCCTAAGCTG     WQHKPKL       17     0
AAGCAGACTCTTCCGTCGGCG     KQTLPSA       15     1
AAGCCGCCTGATATGCCTCGT     KPPDMPR       16     0
AATAAGAATTATATTCAGCAT     NKNYIQH       15     1
AATAGGTCGATGCCTACGACT     NRSMPTT       16     0
AATGCTCATCCGAAGACTCTG     NAHPKTL       16     0
AATGCTCTGGGTCCGTCTTCG     NALGPSS       16     0
AATTCGTTGCTGTCTACTTTT     NSLLSTF       15     1
AATTCTGGGCATGTGTTTCGG     NSGHVFR       16     0
ACGATTAGGCAGCATACTCCT     TIRQHTP       16     0
ACGCCTTCGCCTATGATTTGG     TPSPMIW       16     0
ACGCCTTGTACTGAGCTTGAT     TPCTELD       16     0
ACGGCGCATGTTATTAATACT     TAHVINT       16     0
ACGGGTGGTTATCTTTCTACG     TGGYLST       16     0
ACGGTGGAGTCGGCGTGGAGG     TVESAWR       16     0
ACGGTGTCGAAGCAGTCTATG     TVSKQSM       16     0
ACGTCGTTTCAGAATCTTTCG     TSFQNLS       16     0
ACTACGCCGCCGTGGCGTACT     TTPPWRT       15     1
ACTACTCCTCCTCCTCCTGTG     TTPPPPV       16     0
ACTATGCCGCTTCCTGTTTTT     TMPLPVF       16     0
ACTGCGCAGGGGTCGCGTGTT     TAQGSRV       16     0
ACTGCTAGTCAGCCTACGACT     TASQPTT       16     0
AGTGAGCCGGGTCGTTCGCTG     SEPGRSL       16     0
AGTGCGGCTATGTCTACTCAG     SAAMSTQ       16     0
AGTGTGCAGGCGCCGAAGACT     SVQAPKT       16     0
ATGCAGGATAGGCCGTAGATG     MQDRPQM       16     0
ATGCCGCGGTTTTAGATTACT     MPRFQIT       16     0
ATGTATCATCCGACTCTTGTG     MYHPTLV       16     0
ATTCCGACTCATATTAGGCCG     IPTHIRP       16     0
CACACGCAGACGCAGATGCAT     HTQTQMH       16     0
CAGACGCGGTGTTGTTCTCCA     QTRCCSP       16     0
CAGATTGGGTGGCCGTCTCAT     QIGWPSH       16     0
CAGCCGAGTGTGAGTTATGTG     QPSVSYV       16     0
CAGCCGCATAATCCTCGTCTT     QPHNPRL       16     0
CAGCCGCATCATCCTCCTTTG     QPHHPPL       16     0
CAGCCGCGTCCTACTCCTCCT     QPRPTPP       16     0
CAGCCTCCGAATCCTAGTCGT     QPPNPSR       16     0
CAGCTGCAGCATCCGGATCGT     QLQHPDR       16     0
CAGCTGGTTTATCCTGCTCCT     QLVYPAP       16     0
CAGCTGTTGCAGCCTCATCGG     QLLQPHR       16     0
CAGGCGTCTCCGAATATGAGG     QASPNMR       16     0
CAGGGTGAGCAGCTTACTAGT     QGEQLTS       16     0
CAGGTGCAGCATGATCGTAGG     QVQHDRR       16     0
CAGTCTCCTGATCAGCTGGAT     QSPDQLD       16     0
CATCAATCTTCGCCTCGTGGG     HQSSPRG       16     0
CATCCGGAGCCGCATTCTTCT     HPEPHSS       16     0
CATCCGTCTCGTCTTCCTGCG     HPSRLPA       16     0
CATCGGCCTGCGTTGAATTAT     HRPALNY       16     0
CATCTGCTGGATGGTAATTCT     HLLDGNS       15     1
CATGAGATGAAGCGGGTGAGT     HEMKRVS       16     0
CATGCGCAGCGGGTTTGGTGG     HAQRVWW       16     0
CATGCGGCTGATAGTGCGGGT     HAADSAG       16     0
CATGCGGTGTATGCGAAGACT     HAVYAKT       16     0
CATGCTCAGGATGCTTGTGAT     HAQDACD       16     0
CATGCTCTGGGTCCGGCTTCG     HALGPAS       16     0
CATGGTACTGTTGCGGATTCG     HGTVADS       16     0
CATGTGGATGCGGCTCCTTTT     HVDAAPF       16     0
CATGTTAATACTCCGATGCCG     HVNTPMP       15     1
CATTGGGGTACTCCGGCTCCT     HWGTPAP       16     0
CGGCTGCCGTTTCATCATTTG     RLPFHHL       16     0
CGTCCGCCTCCGATTCCGCAT     RPPPIPH       16     0
CGTCCGCCTGCTGTGGCTCCG     RPPAVAP       16     0
CGTTTGCCGACGCATTGGGAG     RLPTHWE       16     0
CTGCATGCTAGTTTGCCGACT     LHASLPT       16     0
CTTCTGGCTACGCAGCCGGCT     LLATQPA       16     0
GAGAGTCCTACTCCGGAGCCT     ESPTPEP       16     0
GAGATGCGGTCGATTGCTTTT     EMRSIAF       16     0
GAGCGTCCTCCGACGATTCTG     ERPPTIL       16     0
GAGCTGCATCAGCCGCATCTG     ELHQPHL       16     0
GAGGGTGTGGTGGATACGCGT     EGVVDTR       16     0
GAGTGGACTGATCTTCCGCCG     EWTDLPP       15     1
GATCATCCGGTGACTGTTTCT     DHPVTVS       16     0
GATGAGAGGCATCAGCATTAT     DERHQHY       16     0
GATGCGTCTCATCCGGCTCAG     DASHPAQ       16     0
GCGACGACTCCTCCTAGGTTG     ATTPPRL       16     0
GCGACTCAGAATCGTCCTGGG     ATQNRPG       16     0
GCGATGTTGAGTGATCCTCCT     AMLSDPP       16     0
GCGCAGACGATTCTTATGCAT     AQTILMH       16     0
GCGCATCCTCTGAGTTCTACG     AHPLSST       16     0
GCGCATGCGCCGCAGTCTCGG     AHAPQSR       15     1
GCGCCGCGGAGTATGATGTAT     APRSMMY       16     0
GCGCCGCGTTTGCCTCCTCCT     APRLPPP       16     0
GCGCCTATGTTTAATCCTCCG     APMFNPP       16     0
GCGGAGGAGACTGATACTCAT     AEETDTH       16     0
GCGGCTACTGCTCCTACGTAG     AATAPTQ       16     0
GCGGTGCCTAATCGTATTACG     AVPNRIT       16     0
GCGGTTCCGAGGACTAATGGG     AVPRTNG       16     0
GCGTGGAGGACTAATGCTATG     AWRTNAM       16     0
GCGTGGGAGGTGGTTGCGACG     AWEVVAT       16     0
GCGTGTTGTACGGCTCAGATG     ACCTAQM       16     0
GCTCAGGCTACGGCGTCGCCG     AQATASP       16     0
GCTCATCTGCAGGCTAATCAT     AHLQANH       16     0
GCTCATTGGCCTACTGTGCAT     AHWPTVH       16     0
GCTCCGCTTTCTCGGCCTGGG     APLSRPG       16     0
GCTCTGGTTGCTCATACGTCG     ALVAHTS       16     0
GGGACGCCTTCGTCTAAGCTT     GTPSSKL       15     1
GGGCAGCAGTCGGCGTATCGT     GQQSAYR       16     0
GGGCCTGGGTAGACTTCTCCG     GPGQTSP       16     0
GGTCCGAAGTCGCTGAATCCT     GPKSLNP       16     0
GGTTCTTCGATTCGGTATCTT     GSSIRYL       16     0
TATCCTGCGATTCATTATCTG     YPAIHYL       15     1
TCGAAGCCTAATGTGACTACG     SKPNVTT       16     0
TCGCCGTTGGGGGGTTCTGAG     SPLGGSE       16     0
TCGCCTTTGCATGCTACGTTG     SPLHATL       16     0
TCGGATACTCCTCGGCATGCG     SDTPRHA       16     0
TCGGCGCCTCTGGCTTCGTTT     SAPLASF       15     1
TCGGCGGCTATTAATAATGCG     SAAINNA       16     0
TCGTCTACGTCGAATAGGACG     SSTSNRT       15     1
TCTACTACGGCTGCTCCTGAT     STTAAPD       15     1
TCTACTCTGGTTGATCGTCTT     STLVDRL       16     0
TGGCCTAATGTGTTGTTTGGT     WPNVLFG       16     0
TGGCCTTCGGGTAGGTTGTTG     WPSGRLL       16     0
TTGTCGCAGCCTCAGCCTCCT     LSQPQPP       16     0
AAGACGCTGATGCAGGGTAGG     KTLMQGR       15     0
AATGAGGGTAAGCAGACGCTG     NEGKQTL       14     1
ACGAAGCCTATTGCTACGCCT     TKPIATP       15     0
ACGACTACTCATGCGTGGCTG     TTTHAWL       15     0
ACGCAGCTGGTGGAGCCGACG     TQLVEPT       15     0
ACGCATAGTCCGCCTGATCTG     THSPPDL       15     0
ACGCCGCTTCGGACTCCGCTG     TPLRTPL       15     0
ACGCCGGTTAGTGAGCTGTTT     TPVSELF       15     0
ACGCCTCCGGTTCTGCTTGTT     TPPVLLV       15     0
ACGCTGCAGTATCATTCTCAT     TLQYHSH       15     0
ACGCTGGTGGCGGCGGCGACG     TLVAAAT       15     0
ACGGCGCTTCATGCTGCTCTT     TALHAAL       14     1
ACGGCTCCGTATCGTTATGGG     TAPYRYG       15     0
ACGTATTGGCCTAGTGTGAAG     TYWPSVK       15     0
ACGTCGATTAGTGCTGGTAAT     TSISAGN       15     0
ACGTGGCTGCAGAGTCGGCAG     TWLQSRQ       15     0
ACGTTTGTGCATGCGCCTTCG     TFVHAPS       15     0
ACTAATCCGCAGACGACGCGT     TNPQTTR       15     0
ACTATGCCGTATAGTCTGCCT     TMPYSLP       14     1
ACTATGTCTCCTACTGCTCCT     TMSPTAP       15     0
ACTCAGGTGGCTCCTATGATG     TQVAPMM       15     0
ACTCCGCAGAGGGATCTTCGG     TPQRDLR       15     0
ACTCGTTGTGGGCCTTCTCCT     TRCGPSP       15     0
ACTCTGCATACTAATACGTCT     TLHTNTS       15     0
ACTCTGGCTACTTCGCATACG     TLATSHT       15     0
ACTGGGACGCGTGGTCTTTAT     TGTRGLY       15     0
ACTGTTCCGGGGCCGTCGGGT     TVPGPSG       15     0
AGGGCGGAGTGGAGTCTGCAG     RAEWSLQ       15     0
AGTCCTGTTAGTGTGGCTCTG     SPVSVAL       15     0
AGTCTGCCGTTTCAGCTTACT     SLPFQLT       14     1
AGTCTTACGCAGGCTCTTATG     SLTQALM       14     1
AGTCTTCCTTCTGCTAAGCGT     SLPSAKR       15     0
AGTGTTAGTAGGCTGATTCTG     SVSRLIL       15     0
ATGATGGCGGATTCTATGCTG     MMADSML       15     0
ATGCCTCTTCCTATGCCTCAT     MPLPMPH       15     0
ATGCTGCATCCGATTCCTCCT     MLHPIPP       15     0
ATGCTGCGTCCTCCGGCGACG     MLRPPAT       15     0
ATGTGTTGTGCTCCGAAGTTG     MCCAPKL       15     0
ATTCCGGCTCCGCTGAGGTCG     IPAPLRS       15     0
CAGACGATTTGGTCGACGCAT     QTIWSTH       15     0
CAGACGCAGGGTAGTCCTCAG     QTQGSPQ       15     0
CAGACTCTGATTTGGCCTCCT     QTLIWPP       15     0
CAGATTACGACGCATAAGGTT     QITTHKV       15     0
CAGCAGGAGCAGGTGACTCTT     QQEQVTL       15     0
CAGCATCTGACGCATACGAGT     QHLTHTS       15     0
CAGCCGACGAGGAATACGCAT     QPTRNTH       15     0
CAGCTGCATTCGATGCATGTG     QLHSMHV       15     0
CAGGATGTGCGTATGCTGGTT     QDVRMLV       15     0
CAGGCGCGTATGAGTGATCAT     QARMSDH       15     0
CAGGTGCAGCCTCATCTTGGT     QVQPHLG       15     0
CAGTGGCCGGATCAGGGTGTG     QWPDQGV       15     0
CATAATGCTGATCTTCCTCCT     HNADLPP       15     0
CATCAGACGAATACTAAGAGT     HQTNTKS       15     0
CATCCGCCTGCTTTGGCTCCG     HPPALAP       15     0
CATCCGTGGAATCCGAATACT     HPWNPNT       15     0
CATCTGACGAATCCGCGTCTT     HLTNPRL       14     1
CATCTTCCGAAGCCGCCGTCG     HLPKPPS       15     0
CATGATCCGGAGTCTACTACT     HDPESTT       15     0
CATGCGCCTGGGGATCCTCCT     HAPGDPP       15     0
CATGCGCTGGTTCGTGATCCG     HALVRDP       15     0
CATGCGGCGTCTCTTCCTCCG     HAASLPP       15     0
CATGCTGCGCCGTCTACGGTG     HAAPSTV       15     0
CATGGGCGTCCTCCTACGACT     HGRPPTT       15     0
CATGGTCCTTTGCAGCTTCTG     HGPLQLL       15     0
CATGTGCGGGAGTTGTATCGT     HVRELYR       15     0
CATTGGACGGCTTCTGCTCGT     HWTASAR       15     0
CCTAATCATCTTCCTTGGCCT     PNHLPWP       15     0
CGGCATCTGTCTCCGGGTTCT     RHLSPGS       15     0
CGGGAGATTCCTCTTCCGGGT     REIPLPG       15     0
CGGTGGGATGCTCATGCGGTG     RWDAHAV       15     0
CGTGCGATTGATCCTCCTCCT     RAIDPPP       15     0
CGTTGGTAGGTTAATGTGCAT     RWQVNVH       15     0
CTGCAGCCGCGTCCTAGTCCT     LQPRPSP       15     0
CTGCCTCTTAGGGGGTATGGG     LPLRGYG       15     0
CTGCCTTGGCCGACGAGTATT     LPWPTSI       15     0
CTGGATAATCCGCCGCAGATG     LDNPPQM       15     0
GAGAATTCGCAGCTGAGTCGT     ENSQLSR       15     0
GAGACGGCGCTGAAGACTCAT     ETALKTH       15     0
GAGGATCATATGGGTAAGCAG     EDHMGKQ       15     0
GAGGCTCATTATCCTCTTAAT     EAHYPLN       15     0
GAGGTGAAGTCTATGCATGTG     EVKSMHV       15     0
GAGTCGCGGATGCCGTCGACT     ESRMPST       14     1
GATACTTGGCGGCCTGTGCGG     DTWRPVR       15     0
GATCCTACGCTTCCTTTGTTG     DPTLPLL       15     0
GATCCTCGTCTGCCTAGGGCT     DPRLPRA       15     0
GATGCTATTTATCCGCGTCAT     DAIYPRH       15     0
GCGACGCCTTATATGTCTCGG     ATPYMSR       15     0
GCGATTGGGCCGCTGAATGGT     AIGPLNG       15     0
GCGCAGCGGTGGCCTCTTCGG     AQRWPLR       15     0
GCGCATCATCCTCTTCCTAGT     AHHPLPS       15     0
GCGCATCCTGTGTGGTTGCCT     AHPVWLP       15     0
GCGCATGGTAGTACTCCGGCG     AHGSTPA       15     0
GCGCCGCAGATGACTCTTTCG     APQMTLS       15     0
GCGCCGGGTCTTGTTAAGCCT     APGLVKP       15     0
GCGCCGGTGTTTGCGATGCTG     APVFAML       15     0
GCGCCTACGGTTGTGCTTATG     APTVVLM       15     0
GCGCTGTTGCGTTATCCGACT     ALLRYPT       15     0
GCGTATGCGCGGCTTGGTAAT     AYARLGN       15     0
GCGTATTCGGGTGGTTCGACG     AYSGGST       15     0
GCGTTTGCTCGGGCGACGGTG     AFARATV       15     0
GCTCAGCATGCTTCTCAGGAG     AQHASQE       15     0
GCTCAGCGGGATATGCCTCCT     AQRDMPP       15     0
GCTGGGAAGTATCTGGAGCCG     AGKYLEP       15     0
GCTTCGGTGGCTCCTACTGCT     ASVAPTA       15     0
GCTTCTCGTATGACGGATGTT     ASRMTDV       14     1
GGGACGCCGAGTGTTAGGCCG     GTPSVRP       15     0
GGGACGCCTCGTCCTTCTCTG     GTPRPSL       15     0
GGGACTATGACTGTGTATTTT     GTMTVYF       15     0
GGGCATTGTGCTATGACGAGG     GHCAMTR       15     0
GGGCCTCATCCTCTTCAGACT     GPHPLQT       15     0
GGTAAGGCGCCTCTTGATTCT     GKAPLDS       15     0
GGTCTTACGCAGCCTCCGCAG     GLTQPPQ       15     0
GGTGCGACTCTGGCGACTCTG     GATLATL       15     0
GGTGCGGGGCTGTATCTTGTG     GAGLYLV       15     0
GGTGGTAAGTCGCCGCTTCTG     GGKSPLL       14     1
GTGCCGAATAGGTCTACTCCT     VPNRSTP       14     1
GTGGGGCTGACTTCTCCTCGG     VGLTSPR       15     0
GTGTCGGGGCTGGGGGCTCAT     VSGLGAH       15     0
GTGTGGTCTGAGGCTCTGCCT     VWSEALP       15     0
GTTGAGGCTGATACGGATACT     VEADTDT       15     0
GTTGCGCCTCGGCCTGATTTT     VAPRPDF       15     0
TATCCGTGGACTTATACTACG     YPWTYTT       15     0
TATGTGAATCGGGTTCCGGGT     YVNRVPG       14     1
TCGATGTTGCCGCTGTGGATT     SMLPLWI       15     0
TCGCCGCTTAATAGGCCTGAT     SPLNRPD       15     0
TCGCCGTCGCTTGATTATCCT     SPSLDYP       15     0
TCGCTGGCTGTGCGTTCTCTG     SLAVRSL       15     0
TCGGAGGGGACTGCGTTTAAT     SEGTAFN       15     0
TCGTTGAATCATTCTGTGTTT     SLNHSVF       15     0
TCGTTTAAGATGCAGATTGTT     SFKMQIV       15     0
TCTACGCCTCCGCGTCTGTGG     STPPRLW       14     1
TCTGATCGGCTGCCGTGTAAG     SDRLPCK       14     1
TGGGAGAGGGCGCTTATGCAG     WERALMQ       15     0
TGGGAGGTGACTGCGCTTCCT     WEVTALP       15     0
TTGCCGGCGGTTACGCGTTCG     LPAVTRS       15     0
AAGACGACTCCGATTCCTCCT     KTTPIPP       14     0
AAGACGCTTGCTGGTCCGAAT     KTLAGPN       14     0
AAGTCGCCTTCGATGACTCTT     KSPSMTL       13     1
ACGAAGCTGGGTACTGTGTGG     TKLGTVW       14     0
ACGAAGTTGCCTCCTTTTAGT     TKLPPFS       14     0
ACGACGGCTGAGGAGCAGATT     TTAEEQI       14     0
ACGACGGGTAGTTCTAGGCTG     TTGSSRL       14     0
ACGACTAGTCCTGCTCCGCCG     TTSPAPP       14     0
ACGACTCCTGTTTTGCTTCTG     TTPVLLL       14     0
ACGATGCCGACGTATAATAAG     TMPTYNK       14     0
ACGATTAAGACTGATCCTAGG     TIKTDPR       13     1
ACGCATAAGGCTGATGTGATT     THKADVI       14     0
ACGCATCCTCAGAATAAGGGT     THPQNKG       14     0
ACGCATCGGGCGACTCATCCT     THRATHP       14     0
ACGCCGTATACGGGTCCTTCG     TPYTGPS       14     0
ACGCCTCAGGGTACGCTTCCT     TPQGTLP       14     0
ACGCGGCTGCATTATCCTCCT     TRLHYPP       14     0
ACGCTGCCGAATCATCCTTGG     TLPNHPW       14     0
ACGCTTACTACTCTTCCTCAT     TLTTLPH       14     0
ACGGGGACTCCTCGACTTCCG     TGTPRLP       14     0
ACGGGGGCGCCTGGTAATGTG     TGAPGNV       14     0
ACGTATACTGCTAAGCGGCCT     TYTAKRP       14     0
ACTAAGCTTGCGTGGCCTCCG     TKLAWPP       14     0
ACTAAGGTTGATCTGTTGCCT     TKVDLLP       13     1
ACTACGCCGCGGTCGCTTCAT     TTPRSLH       13     1
ACTACTTCGCATCCTCCGGCG     TTSHPPA       13     1
ACTAGTGCGTGGAGGGGTTCT     TSAWRGS       14     0
ACTATGCGTACTAATTCGTTT     TMRTNSF       14     0
ACTCTGCCTCAGACGCATCGG     TLPQTHR       14     0
AGGGTTACTGTTCCTCTGTCT     RVTVPLS       14     0
AGTAGGACTCCGATTATTCAT     SRTPIIH       14     0
AGTCCTCTGATGCGTCCTACT     SPLMRPT       14     0
ATACATCTGGGTGATGCGCAG     IHLGDAQ       13     1
ATGCATGAGTGGTCTCCTATG     MHEWSPM       14     0
ATGCCGCGTAGTTCTATTGCG     MPRSSIA       14     0
ATGCCGCTTCAGAGGACGCTT     MPLQRTL       14     0
ATTATGCAGCATCGTACTCTG     IMQHRTL       14     0
ATTATTCCGACTCCTCCGATT     IIPTPPI       13     1
ATTCCGCAGTCTTATAATAAG     IPQSYNK       14     0
ATTGCGAAGCATGATGCGATT     IAKHDAI       14     0
CAGAATACGGAGCTGTTGATG     QNTELLM       14     0
CAGACGGGGCTTCTGCGTCAT     QTGLLRH       14     0
CAGACTCATACTCTGCGTGAT     QTHTLRD       14     0
CAGATGCATATGGATTATCGT     QMHMDYR       14     0
CAGCAGCCGACGGCGGGGCAG     QQPTAGQ       14     0
CAGCAGCCTAATCCTTCGATT     QQPNPSI       14     0
CAGCATGTTGTGCGTCATCTG     QHVVRHL       14     0
CAGCCGCAGAGGACGCTGGTT     QPQRTLV       14     0
CAGCCGCATCTTCCTACTCCG     QPHLPTP       14     0
CAGCCGGTTCAGCTGGATCAT     QPVQLDH       14     0
CAGCCTGCGGGTGATTTTCCT     QPAGDFP       14     0
CAGCTGGCGACGCGGCCTCCG     QLATRPP       14     0
CAGGAGGGGGGGGAGACTATG     QEGGETM       14     0
CAGGCTCTGGGTCCGTCTTCG     QALGPSS       14     0
CAGGTGCGGCAGACGGGTACG     QVRQTGT       14     0
CAGTCGACGCCTCGGCATGAT     QSTPRHD       14     0
CAGTCGACTCTGCTTTTGTAT     QSTLLLY       14     0
CAGTCGCAGAAGGCGTGGGCT     QSQKAWA       13     1
CAGTGGCTGGGTACGCCGATG     QWLGTPM       14     0
CATACGCTGGAGGCTCCGCGT     HTLEAPR       14     0
CATAGTGGGTATCCGCCTCCG     HSGYPPP       14     0
CATATTCATCATCCGCATCCT     HIHHPHP       14     0
CATCAGATGCTGACTACGTAT     HQMLTTY       14     0
CATCATCCGTGGGCTCCTCCG     HHPWAPP       14     0
CATCCGACGCTTCCTCCGTTG     HPTLPPL       14     0
CATCCGACTACATCTGTGATT     HPTTSVI       14     0
CATCCTACGTGGCTGGCTCGG     HPTWLAR       14     0
CATGCGTCGGGTGGTGAGGGT     HASGGEG       14     0
CATGCTCTTGATCGGCAGCGT     HALDRQR       14     0
CATGGTAGGGCTACTACTCAT     HGRATTH       14     0
CATGTGTCGAAGACTCATTTT     HVSKTHF       14     0
CATTCTACAATGGATCCTTCT     HSTMDPS       14     0
CGGACGACTACTCATCCGGTG     RTTTHPV       14     0
CGGCTGCATAGTACGATTACT     RLHSTIT       14     0
CGTACGGTTCCGCATCCTCCT     RTVPHPP       14     0
CTGCGGCATAGTCCGGATAAT     LRHSPDN       14     0
CTGCTGTCTGATCATGCGATG     LLSDHAM       14     0
CTGGATCATTCGTTGCATTCG     LDHSLHS       14     0
CTGTCTCCGGTTACGTTGCCG     LSPVTLP       14     0
GAGAAGGCTCCTGTTGTGCGT     EKAPVVR       14     0
GAGCATGCGAAGGTTACTCTT     EHAKVTL       14     0
GAGCATGTTGAGGATCGTCTG     EHVEDRL       14     0
GAGCGGGTGCCTGTTTCGCAT     ERVPVSH       14     0
GAGCTGCCTACGATGGTGTTT     ELPTMVF       14     0
GAGCTGCCTACGCTGCCTCTT     ELPTLPL       14     0
GAGGGGAGGACGCTGCGTATG     EGRTLRM       14     0
GAGTATACTAGTTTGTCGCAG     EYTSLSQ       14     0
GAGTGGACTTGGACGCAGTAT     EWTWTQY       14     0
GATACGCCGGTTGGTCATCCT     DTPVGHP       14     0
GATCATCGTAATCAGTTGGTG     DHRNQLV       14     0
GATCTTCGGTATCGGCAGATT     DLRYRQI       13     1
GATGATATTCTGTCGACGTAT     DDILSTY       14     0
GATGCGCCGTGGGATCTGCAT     DAPWDLH       14     0
GATGCTTCTCCTGCGCCTGGT     DASPAPG       14     0
GATTCGACGCATGGTGCGAGT     DSTHGAS       14     0
GATTTGATGTCGTATATGGGG     DLMSYMG       14     0
GCGACGAAGGTGCATCAGGTT     ATKVHQV       14     0
GCGACGGGTGCTAGTCCTCTG     ATGASPL       14     0
GCGACTATGACGCTGAATCCT     ATMTLNP       14     0
GCGACTGCTACTACTCAGACG     ATATTQT       14     0
GCGCAGCGTCCTCCTCTTTGG     AQRPPLW       14     0
GCGCATATGCATCCTACTCCT     AHMHPTP       14     0
GCGCATCCGGTTGGGTCGTTG     AHPVGSL       14     0
GCGCATCCTACGCGGCCTTCT     AHPTRPS       14     0
GCGCCGGAGTTTGTGCCGCAT     APEFVPH       14     0
GCGCCGGCTCATGGGTGGCGT     APAHGWR       14     0
GCGCCTCATACTCCGCCTATT     APHTPPI       14     0
GCGCGTATTATTACTGTTGCG     ARIITVA       14     0
GCGCTGGGGGGGATTTCGTCT     ALGGISS       14     0
GCGGAGGAGCTTGCGATGTAT     AEELAMY       14     0
GCGGCGACGCAGCATTTTGCG     AATQHFA       14     0
GCGGCGATTGGTTCTAATATG     AAIGSNM       14     0
GCGGCGGGTCCGGCTCATGGT     AAGPAHG       14     0
GCGGGTGGGGCGGCTCAGTAT     AGGAAQY       14     0
GCGTCTACGTTGAAGGGGGCG     ASTLKGA       14     0
GCTAAGGCGCCTCATTCTGTT     AKAPHSV       14     0
GCTATTGAGCAGCATCCGCCG     AIEQHPP       14     0
GCTCAGGCTCATGCGTGGCTG     AQAHAWL       14     0
GCTCCTACTGCTGTGTCGAAG     APTAVSK       13     1
GCTCCTCGGCAGTATCCGTAT     APRQYPY       14     0
GCTCCTGTGGCTCCTACGTAT     APVAPTY       14     0
GCTCGTTATAATATTCCTCCT     ARYNIPP       13     1
GCTCTTGATGATAGTGGGCCT     ALDDSGP       14     0
GCTGTTACGCTTACTCCTCCT     AVTLTPP       14     0
GGGAAGTCGCATATTCCGGGT     GKSHIPG       14     0
GGGCATCCGATGCGTAATCCT     GHPMRNP       14     0
GGGCATCTTACGGCTCCTCGT     GHLTAPR       14     0
GGGCCTCCTCGGACTACTCCT     GPPRTTP       14     0
GGGCTGGCTCATTCTCTGCGT     GLAHSLR       14     0
GGGCTGTATCCTCTGGTGAAG     GLYPLVK       14     0
GGGCTTCCTACGACGATGTGG     GLPTTMW       14     0
GGGCTTGTGCATTTGCCTATG     GLVHLPM       13     1
GGGGTGCTGCCGAATCGTGGT     GVLPNRG       14     0
GGGGTTGGGAAGTCTATTGCT     GVGKSIA       14     0
GGGTGTTGTCATTTTCCTGCG     GCCHFPA       13     1
GGTAAGGCGTGTCCTGCTTGT     GKACPAC       14     0
GTGACGCAGCCGACGCGTGCT     VTQPTRA       14     0
GTGACGGTGCCTTTGACGAGG     VTVPLTR       14     0
GTTAAGGTTCCGCTTCGTGGT     VKVPLRG       13     1
GTTGTGCGGATTGATTTGAGT     VVRIDLS       14     0
TATTCTGCTCCTCCGAGTTCG     YSAPPSS       14     0
TCGACTCTGGATCTTCCTCAT     STLDLPH       14     0
TCGCATGCGTTGCGTACTGTT     SHALRTV       13     1
TCGGTGGAGTCGGCGGGGAGG     SVESAGR       14     0
TCGTCGAAGCATACTGTGTGG     SSKHTVW       14     0
TCTATTAAGTCGTGGTCGGCT     SIKSWSA       14     0
TCTGCGCCGCAGCTGTTGCTT     SAPQLLL       13     1
TCTTCTTCGACGTATCGGTAT     SSSTYRY       14     0
TGGACGACGCCTCCTGTTAAT     WTTPPVN       14     0
TGGCCTGCGCATTGGCAGAAT     WPAHWQN       14     0
TGGGCTCAGAGTTATCGTGCG     WAQSYRA       14     0
TGGTCGCCTAATCTGCATCAG     WSPNLHQ       14     0
TTGTCTTCTAAGTATCAGGGT     LSSKYQG       13     1
TTGTTGCCGGCTCCTCCTTCT     LLPAPPS       14     0
AAGCCGAATCTTCCTTTGACT     KPNLPLT       13     0
AAGCCGACTACTCCGATTAAT     KPTTPIN       13     0
AAGCCGCCTCCTCATCTGTAT     KPPPHLY       13     0
AAGCTTCCTGGGGGGTCGGGG     KLPGGSG       13     0
AATCCGCCGTATCCTACGCCT     NPPYPTP       13     0
AATCCGGCTGCGCTTAATTAT     NPAALNY       12     1
AATCTTCGTCCTACGACTCCT     NLRPTTP       13     0
ACGACGACGGGGACGAGGTCT     TTTGTRS       13     0
ACGACGATGTATATTTCTCTG     TTMYISL       13     0
ACGACGATTGATCCTCGGGGT     TTIDPRG       13     0
ACGACGCGTGCTTCTACTCCT     TTRASTP       13     0
ACGACGCTGCGGATGCCTACT     TTLRMPT       13     0
ACGACTCATACGCCTTATCCT     TTHTPYP       13     0
ACGACTGCTCCTACTGCTCGT     TTAPTAR       13     0
ACGCAGCTGTTGTATTCTCCG     TQLLYSP       13     0
ACGCATCCGTAGATGTCGTCG     THPQMSS       13     0
ACGCATCCTTATCCTTCTTTG     THPYPSL       13     0
ACGCCGCAGCATCCTCATTTT     TPQHPHF       13     0
ACGCCGCCTCCTCGTACTGCT     TPPPRTA       13     0
ACGCTGCTGACTGAGTTTTAT     TLLTEFY       13     0
ACGCTGGGTGTGACTCCTTAT     TLGVTPY       13     0
ACGGAGCGGCATATGCAGTCT     TERHMQS       13     0
ACGGGTAGTCCGAAGTTGAGT     TGSPKLS       13     0
ACGTATTCTGAGCCTCGGTGG     TYSEPRW       13     0
ACGTCGTCGAAGTGGCTGGCG     TSSKWLA       13     0
ACGTGGCAGCCGCATCCTGTG     TWQPHPV       13     0
ACGTGGCAGGCTCATCCTCGT     TWQAHPR       13     0
ACGTTTCCTCCGTCGTAGACT     TFPPSQT       13     0
ACTACGCAGTCGCCTCCTTTG     TTQSPPL       13     0
ACTCAGACGCCTCATACTCCT     TQTPHTP       13     0
ACTCAGCATCGGTCTCCTCAT     TQHRSPH       13     0
ACTTGGCGGCCTCATCAGCTG     TWRPHQL       13     0
AGGCCTACGCCGCCTTATGCG     RPTPPYA       13     0
AGTAATCGTTTTGAGCAGCAG     SNRFEQQ       12     1
AGTCCTTGTCGGGTTTGTCTT     SPCRVCL       13     0
AGTCTGGTTCATACTCGTACG     SLVHTRT       13     0
ATGCAGCAGCCTTGGCGTTAT     MQQPWRY       13     0
ATGCGGGGTGATTTTTCTTTG     MRGDFSL       13     0
ATGCTGCGGATGCCTCTGTTG     MLRMPLL       13     0
ATGGCTGATCAGCGGAGTCGT     MADQRSR       13     0
ATTACGCAGGATCCTACTCAG     ITQDPTQ       13     0
CAGAAGACGTGGATGTATATG     QKTWMYM       13     0
CAGATGCGGCATACGGTGGCG     QMRHTVA       13     0
CAGATGGCGCTTTTTCCTCAT     QMALFPH       13     0
CAGCAGCAGGTTCCGCGGACG     QQQVPRT       13     0
CAGCAGCTTCGTCAGAGTGTT     QQLRQSV       13     0
CAGCATCCGACTACTCCTCAT     QHPTTPH       13     0
CAGCCGCAGCATGGTACTCGG     QPQHGTR       13     0
CAGCCGCGTTGGTTGTCTCAT     QPRWLSH       13     0
CAGCCGCTGCCTATTTCTGAG     QPLPISE       13     0
CAGCCGTAGAAGCTGATTACT     QPQKLIT       13     0
CAGCCTACTCAGCATCATGAG     QPTQHHE       13     0
CAGCCTGGGCATGCGACGTAT     QPGHATY       13     0
CAGCTGCGGCCTCATACGCAT     QLRPHTH       13     0
CAGGAGATGCTGGTGGTGCTT     QEMLVVL       13     0
CAGGATCTGAATACTCTTACG     QDLNTLT       13     0
CAGGCGCGTCTTTATTATACT     QARLYYT       13     0
CAGGCGGAGACGACGCAGATG     QAETTQM       13     0
CAGGCTGGTCCGATGCCGTTT     QAGPMPF       13     0
CAGGGGCAGCATCGGCATATG     QGQHRHM       13     0
CAGGGTACTGAGCGGTTTTTG     QGTERFL       13     0
CAGGTTCGTTTGCCTCATTTT     QVRLPHF       13     0
CAGGTTTCGAAGTTTGCGCTT     QVSKFAL       13     0
CAGTCGGAGCTGCCTTCGCGG     QSELPSR       13     0
CAGTGGCAGTCGTCGAATCCG     QWQSSNP       13     0
CATACTGGTTCTTTGAGGAAT     HTGSLRN       12     1
CATAGGCCGCCTCCTCAGTTG     HRPPPQL       13     0
CATCAGATGTATCTGTCTACG     HQMYLST       13     0
CATCAGCATCATAGTGCGCCT     HQHHSAP       12     1
CATCAGGCTTCTTATAAGCCG     HQASYKP       13     0
CATCAGTTGGGGACGTCTACG     HQLGTST       13     0
CATCCGCAGACTACGGTTGCT     HPQTTVA       12     1
CATCCTCATCCTCCGTGGCAG     HPHPPWQ       13     0
CATCGTCCGCCGACTGTTCTT     HRPPTVL       13     0
CATCTGCTGGATCTTACTCCG     HLLDLTP       13     0
CATCTTACGATGCCGACGCCT     HLTMPTP       13     0
CATCTTCAGGATTATAGTGCG     HLQDYSA       13     0
CATGAGGCTAAGGGTCCGACG     HEAKGPT       13     0
CATGATACGGCGATGTTGGTG     HDTAMLV       13     0
CATGATACTCTGCGGCGGGTT     HDTLRRV       13     0
CATGCGACGTCGCAGAAGTGG     HATSQKW       13     0
CATGCGCAGGCTATTATTACG     HAQAIIT       13     0
CATGCGCGTCTTCCTATTTGG     HARLPIW       13     0
CATGCTATGAAGCTTAAGATT     HAMKLKI       13     0
CATGCTCAGCATCCGCCTGTG     HAQHPPV       13     0
CATGGGCTGCGGATGGCTCCT     HGLRMAP       13     0
CATGGTACTGGGACTACTTCG     HGTGTTS       13     0
CATTTGGAGACTGGGCCTATG     HLETGPM       13     0
CCGACTGCGGTGACGGCTAAG     PTAVTAK       13     0
CGGCTGCTGGATACGTCGACG     RLLDTST       13     0
CGGGTTACGCATAGTGATTCT     RVTHSDS       13     0
CGTCCGATTCCGACGTCTCAG     RPIPTSQ       13     0
CGTCCGCCGGTGATTCTGCCT     RPPVILP       13     0
CGTGATAGTTTTGCGGCTCAT     RDSFAAH       13     0
CGTGCTGATTCGGTTATTCCT     RADSVIP       13     0
CGTGCTTTGCTGCCTGCGATT     RALLPAI       13     0
CGTGTGCCTGGGTCGCTGCCG     RVPGSLP       13     0
CTGAATTCGTCTCCGTTTAAT     LNSSPFN       13     0
CTGCCGCCTACGACTCATGCG     LPPTTHA       13     0
CTGCCTATTGTGCCTCTTCCT     LPIVPLP       13     0
CTGGCTCCTACTGGTTCGACG     LAPTGST       13     0
CTGGTGCCGCCGCAGCATTTT     LVPPQHF       13     0
CTTCATAAGCATCCGACTCCT     LHKHPTP       13     0
CTTCCGTCGCCGCAGCGGTTG     LPSPQRL       13     0
GAAACTGCTGCGCCGCCTCAT     ETAAPPH       13     0
GAGACGCATGTTCATCGGCAT     ETHVHRH       13     0
GAGCATAGTCCGCCTCTGAAT     EHSPPLN       13     0
GAGCGGTTGCATACTCAGATT     ERLHTQI       13     0
GATACGCGTCTTTCTAGTACG     DTRLSST       13     0
GATCCGAATCGTCATCTTGAT     DPNRHLD       13     0
GATGCTGCTGATCTGATTATG     DAADLIM       13     0
GATTCTGAGCTGAAGCGGATT     DSELKRI       12     1
GCGACGGCTCATCCTCATCCT     ATAHPHP       13     0
GCGCAGGGGGTTACTCATACT     AQGVTHT       13     0
GCGCCGGAGGATCGTGATCGT     APEDRDR       13     0
GCGCCTCCTCAGACTCATCCG     APPQTHP       13     0
GCGCGGCCTCATGCTCCTGCG     ARPHAPA       13     0
GCGCGGCTGGATCAGTGGCAG     ARLDQWQ       13     0
GCGCGGTCTTCTGCTCCGTTG     ARSSAPL       13     0
GCGCGTCCGACGACTGTTCTT     ARPTTVL       13     0
GCGCTGGTGACGAGTACTACG     ALVTSTT       13     0
GCGCTTCATCCGGTTACTTTG     ALHPVTL       13     0
GCGGATTCGACGCCTCTGCCT     ADSTPLP       13     0
GCGGCGGAGGTGGAGCTGGAT     AAEVELD       13     0
GCGGCTATGCTTCAGGTGACT     AAMLQVT       13     0
GCGGGTATGACGATGGAGATG     AGMTMEM       13     0
GCGGTGCCGACGGGTCAGGAT     AVPTGQD       13     0
GCGTATGTGCGGTATCTTCCT     AYVRYLP       13     0
GCGTCGCGGGCTACTCCTTCT     ASRATPS       13     0
GCGTCGTTGTTTTCTGCTGGT     ASLFSAG       13     0
GCGTCTAAGATGAATACTATG     ASKMNTM       13     0
GCGTGGACGACTACTACTTAG     AWTTTTQ       13     0
GCGTGGCCGGCGTATAGTTGG     AWPAYSW       13     0
GCGTTGATGCGTCTGCCTGAG     ALMRLPE       13     0
GCTAATACTAGGTATGCGTCG     ANTRYAS       13     0
GCTAGTCCGTGGCCTCCTGTG     ASPWPPV       13     0
GCTCCTAAGAATCTGGGGATT     APKNLGI       13     0
GCTCGGACGCTGTCTATTCCT     ARTLSIP       13     0
GCTCTGCATGGGCCTACTCCG     ALHGPTP       13     0
GCTCTGGTGGCTCCGAATCCT     ALVAPNP       13     0
GCTGTGGCTCCTCGGCTTATG     AVAPRLM       13     0
GGGAAGCATTCGACTCTGATT     GKHSTLI       13     0
GGGACGGCGCTGTGGTAGATT     GTALWQI       13     0
GGGACGTCTTAGAAGGAGGTG     GTSQKEV       13     0
GGGATGCCTCAGACGTCGCCT     GMPQTSP       13     0
GGGCAGCAGGCTAGGGCGACG     GQQARAT       13     0
GGGCAGCTGCATAGTCCGATT     GQLHSPI       13     0
GGGCCGCAGAAGCATCCTCCG     GPQKHPP       13     0
GGGCTGCCTCTGTTTCCGCTT     GLPLFPL       13     0
GGGGCGGCGATTAATGTGCAT     GAAINVH       13     0
GGTACGCCTCATACTCCTCTG     GTPHTPL       13     0
GGTACTCCGCCGATGTGTCAG     GTPPMCQ       13     0
GGTCCGCTTACTCTGGGGAAT     GPLTLGN       13     0
GGTCCGGCTTTTCCGCTGCTT     GPAFPLL       13     0
GGTCCTGATCTTGCGTATTTT     GPDLAYF       13     0
GGTTCGCTTCTGAAGTCTTCG     GSLLKSS       13     0
GGTTTTACGATGGCGAGGCCT     GFTMARP       13     0
GTGACGGTTCGTACTTATGTT     VTVRTYV       13     0
GTGACTCAGCCTACTCATATG     VTQPTHM       13     0
GTGCCGCTGCAGCTGAAGATG     VPLQLKM       13     0
GTGCCGGCGACTTCTCAGATT     VPATSQI       13     0
GTGCTGCCGCTGCCTAATCAG     VLPLPNQ       13     0
GTTACGCCGTGGTATTTGGGT     VTPWYLG       13     0
GTTACTCAGGAGTATAATAAT     VTQEYNN       13     0
GTTATGCCGCCTAATCATACT     VMPPNHT       13     0
GTTCATGCGAAGCCACGTTGG     VHAKPRW       13     0
TAGATTGCTCAGACTGCGTCG     QIAQTAS       12     1
TATTCGCCTGATGCTCGGGTT     YSPDARV       12     1
TCGAAGCTGGATATTCTTGAG     SKLDILE       13     0
TCGACTGCGTTTGCTACTGGT     STAFATG       12     1
TCGACTGCTTTGAGTCCGAGT     STALSPS       13     0
TCGCAGCAGATGACTCTTTCG     SQQMTLS       13     0
TCGCCGCAGGCTCATCCTCAG     SPQAHPQ       13     0
TCGCTGCATCATCATTATGGG     SLHHHYG       13     0
TCGGAGGGGATGAAGAGTTGG     SEGMKSW       13     0
TCGGCTCGGCTTCCTAGTCAT     SARLPSH       13     0
TCGGTGGAGGCGGCGTGGAGG     SVEAAWR       13     0
TCGGTTAGTTGGTCGCTGCCT     SVSWSLP       13     0
TCGTGGGCGGGTTATAGTCAG     SWAGYSQ       13     0
TCTCTGGTTTCTCCTCTGCCT     SLVSPLP       13     0
TCTGTGGAGCCTCTTCCTGGT     SVEPLPG       12     1
TCTTGGCTTGAGTTGCGTCCT     SWLELRP       13     0
TGGACGGGTACTCCGATGTAT     WTGTPMY       13     0
TGGCATACGTTGCCGCCTGTT     WHTLPPV       13     0
TGGCATGCGGATACGCCTCCG     WHADTPP       13     0
TGGCCGCAGGGTGCTACTCCT     WPQGATP       13     0
TGGCCTAAGCATATGCCGTAT     WPKHMPY       13     0
TGGCCTACGCTGCAGGGGGCG     WPTLQGA       13     0
TGGCCTTATGCGCTTCCTCCT     WPYALPP       13     0
TGGGCGCAGAAGGCTCAGCCT     WAQKAQP       13     0
TGGGCTCATCCTACGTTTTAT     WAHPTFY       13     0
TGGGGTGCGCGGCCTACTCTG     WGARPTL       13     0
TGTCCGAGGCCTACTAGTGTG     CPRPTSV       13     0
TTTCCGCCGAGGCTTACGCAT     FPPRLTH       13     0
AAGACGATGACGCAGACTCCT     KTMTQTP       12     0
AAGCATTATCAGTTTCCGCAT     KHYQFPH       11     1
AAGGCTCTGCCGAGTTTGACT     KALPSLT       11     1
AAGGCTGCTGTTACGCGGTCG     KAAVTRS       12     0
AAGTCGGCTCCTGTTCTGAAG     KSAPVLK       12     0
AATCAGTCTGCTGTTTTGCCG     NQSAVLP       11     1
AATCATAATCCTACTATGTGG     NHNPTMW       12     0
AATCCTACGTTTGCGCCGCTG     NPTFAPL       12     0
AATGGGCCGTTTCCGCTTTAT     NGPFPLY       12     0
ACGACTTGGGAGCATTCGCTT     TTWEHSL       12     0
ACGATGCAGCCGTATCCTCGG     TMQPYPR       12     0
ACGATGCAGTGGTATCCGTTT     TMQWYPF       12     0
ACGCATAGGGCGTGGCTGCCT     THRAWLP       12     0
ACGCATCCGGTTCCGCGTTAT     THPVPRY       12     0
ACGCCGCGTAATGCTCCTCCG     TPRNAPP       12     0
ACGCCGCTTAAGTATTTGCCT     TPLKYLP       12     0
ACGCCTAGGTATGATCGGCTG     TPRYDRL       12     0
ACGCCTTCTACTCTGACTTTT     TPSTLTF       12     0
ACGCGTCCGTTTGCTGAGCTT     TRPFAEL       12     0
ACGCTGAAGCAGTCGAAGCTT     TLKQSKL       12     0
ACGCTGACGACGCCTCTGATT     TLTTPLI       12     0
ACGCTGCGGATGGAGACGTCG     TLRMETS       12     0
ACGCTGCGTGTGTCTACTCAT     TLRVSTH       12     0
ACGCTTATGTCTCATGCTGCG     TLMSHAA       11     1
ACGGATGCTTTTACTGAGACG     TDAFTET       12     0
ACGGCGCATCATTCTATTAAT     TAHHSIN       12     0
ACGGCGCCGCGTACTAATTAG     TAPRTNQ       12     0
ACGGCTCATCTTGTTGATGGG     TAHLVDG       12     0
ACGGTGTCGAGTACGTATGGT     TVSSTYG       12     0
ACGTAGACGACGATTGGGCAT     TQTTIGH       12     0
ACGTAGGTGACGCTGACGTCT     TQVTLTS       12     0
ACGTCGGTGGCGTATCCTACT     TSVAYPT       12     0
ACGTCGTCGTTGCCTGCTCCT     TSSLPAP       12     0
ACGTCTCAGCATCCGAATGCT     TSQHPNA       12     0
ACGTGGCGGGTTGATACGAAT     TWRVDTN       12     0
ACTAAGCCGACTTGTCTTCCT     TKPTCLP       12     0
ACTACGGGTCCTGCGAGTATG     TTGPASM       12     0
ACTACTAGGCCTCAGTCTCCG     TTRPQSP       12     0
ACTACTAGGGGTGCGCCGACG     TTRGAPT       12     0
ACTCCGGCGGCGATGCGGTCG     TPAAMRS       12     0
ACTGCTTCTTATCTTACGCTG     TASYLTL       12     0
ACTGTGCGGTCTATTGGTGCG     TVRSIGA       12     0
AGGTATGTGCAGCATCCTACT     RYVQHPT       12     0
AGTACGCAGCTGGCGACGTGG     STQLATW       12     0
AGTATGCCGCAGACTGCGGGG     SMPQTAG       12     0
AGTCCTGCGACTCCGCGGTTT     SPATPRF       12     0
AGTGCGCTTTATCGGCATTCT     SALYRHS       11     1
AGTTATGCTCATTCTCATCCG     SYAHSHP       12     0
ATGAATGCTTCGACTGTTACT     MNASTVT       12     0
ATGCCGTTTCAGCCTGCTCAT     MPFQPAH       12     0
ATGCCTGGTAATACGGAGTCG     MPGNTES       12     0
ATGTATGCGTCTTCTTCTAAG     MYASSSK       12     0
ATGTGGCCGCCTCATAGGGTT     MWPPHRV       12     0
ATTACGCGTAATTTTCATACT     ITRNFHT       12     0
ATTACGGGTGAGCTGAATCCG     ITGELNP       12     0
ATTCCTGGGCATGATAAGAAT     IPGHDKN       12     0
ATTGATCCGCAGACGATTCAT     IDPQTIH       12     0
CAGACGCAGCGTAATTATGAT     QTQRNYD       12     0
CAGACGCCTGCGCCTCCTCCT     QTPAPPP       12     0
CAGACGCTTCCTTCTCCTTTG     QTLPSPL       12     0
CAGACGGCGCTGGTGATGTGG     QTALVMW       12     0
CAGAGGCCGGCGTCTCATGCT     QRPASHA       12     0
CAGAGGGTAAATCTTCCTTTG     QRVNLPL       12     0
CAGAGTACGGTGACTGATCAT     QSTVTDH       12     0
CAGATGTGGCCGCAGATTCGT     QMWPQIR       12     0
CAGATTTCGTTTATGGCTAAT     QISFMAN       11     1
CAGCAGCCTGCGAATCTGTCG     QQPANLS       12     0
CAGCATGATCCGTAGATGATG     QHDPQMM       12     0
CAGCCGCAGACTGCGTGGTCT     QPQTAWS       12     0
CAGCCGGTTCATGTTTCGCGT     QPVHVSR       12     0
CAGCCTCTTAGTACTGTGCCT     QPLSTVP       11     1
CAGCCTGGGCAGGTGATGTTG     QPGQVML       12     0
CAGCTGAATGGGCCTTTTCAG     QLNGPFQ       12     0
CAGCTGCATGCTACTGTGCGG     QLHATVR       12     0
CAGCTGCGTCCTCTTCCTACG     QLRPLPT       12     0
CAGCTGCTGAGTTATACTTGG     QLLSYTW       12     0
CAGCTGTAGGTTGCGTCTCCT     QLQVASP       12     0
CAGCTTAGTGCGTCTCTTAGT     QLSASLS       12     0
CAGGCGCAGCATAGTCTTACG     QAQHSLT       12     0
CAGGCGCAGCGGACGGTGATT     QAQRTVI       12     0
CAGGCGTCGTCGCTTCCTCCG     QASSLPP       12     0
CAGGCTGCTATTACGTCTCCG     QAAITSP       12     0
CAGTCGCAGGTGCCTATTAGG     QSQVPIR       12     0
CAGTCGGTTCGTGTTTCGAAT     QSVRVSN       12     0
CAGTCTATGCAGCCTTCGTCG     QSMQPSS       12     0
CAGTTGCATCAGACTCCTCCG     QLHQTPP       12     0
CATACGCAGCCGATGATTAGT     HTQPMIS       12     0
CATACGGAGGGGGATGATGCG     HTEGDDA       12     0
CATACTCGGATGGCGACTTCG     HTRMATS       12     0
CATAGGGTGCCTCCGCTTCAG     HRVPPLQ       12     0
CATAGTCGGGAGAGTACGTCT     HSRESTS       12     0
CATAGTGATCGGACGCCTCAG     HSDRTPQ       12     0
CATATGATGGGTACTGCTTGG     HMMGTAW       12     0
CATATGTTTTCGGCTCATTTT     HMFSAHF       12     0
CATCAGGGTCCGCCGCAGTTT     HQGPPQF       12     0
CATCATTGGGCGTCTCCGCGT     HHWASPR       12     0
CATCCGATGCTGAGTATGCAT     HPMLSMH       12     0
CATCCGGATGATTCGCCGTAT     HPDDSPY       12     0
CATCGTACGTCTCCTGCGACT     HRTSPAT       12     0
CATCTTACGTGGTTGCCGGAT     HLTWLPD       12     0
CATGAGCGTCCTGCGACTCCT     HERPATP       12     0
CATGCGCAGACGACTCGTGTG     HAQTTRV       12     0
CATGCGCAGATGGTTACTGTG     HAQMVTV       12     0
CATGCGGCGGGGACTATTGGT     HAAGTIG       12     0
CATGCGGCTCATGTGACTCGT     HAAHVTR       12     0
CATGCGGCTCCTACTACTGAG     HAAPTTE       12     0
CATGCTACGGAGATGCTTCAG     HATEMLQ       12     0
CATGGGTGGCAGCCTAATCAG     HGWQPNQ       12     0
CATGTGCAGCATATGAGGCAT     HVQHMRH       12     0
CATGTGCAGCCGAGTCTGAGG     HVQPSLR       12     0
CATTCTCTTACGCTGCGGACG     HSLTLRT       12     0
CGGACGGATGCTCCGGAGTAG     RTDAPEQ       12     0
CGGACGGTGATGCTGTGGAGT     RTVMLWS       12     0
CGGATGCAGCAAACTCCTCAT     RMQQTPH       12     0
CGGCATACTGCTGAGCTGTTT     RHTAELF       12     0
CGGCTGATGGATACGACGTCG     RLMDTTS       12     0
CGGGCGCCTGCTCCTCCGTTG     RAPAPPL       12     0
CGTCCGCATCTGACTCTTGTT     RPHLTLV       12     0
CGTCCTCCGCTGACTCATCTT     RPPLTHL       12     0
CGTGCGCAGGATCCGAATTGG     RAQDPNW       12     0
CGTGCTTGGCAGTCTCCTCCG     RAWQSPP       12     0
CGTTGGGCTGATCCGCAGTCT     RWADPQS       12     0
CTGCCGCAGGGGACGTAGAGG     LPQGTQR       12     0
CTGCCTCCTTCGTCTCGGATG     LPPSSRM       12     0
CTGGCTCCTGTGAGTCCTCCT     LAPVSPP       12     0
CTGTCGACTCCGGCTCCTACG     LSTPAPT       12     0
CTGTCGGTGCAGCGGGCGGTG     LSVQRAV       12     0
CTTCCGAGGCAGGAGTTTCCT     LPRQEFP       12     0
CTTGTGCCTCAGTCGCTTCTT     LVPQSLL       12     0
GAGCAGCATAGTCTTCTGAGG     EQHSLLR       12     0
GAGCAGCCTGTGATTTTGGAT     EQPVILD       12     0
GAGCCGGTTCAGCTGGATCAT     EPVQLDH       12     0
GAGCCTAAGTCTGGGCCGAAT     EPKSGPN       12     0
GATCATCATCCTGTGCATCGT     DHHPVHR       12     0
GATCGTTCTCCTGATTCTTAT     DRSPDSY       12     0
GATGAGTGGCAGGGGCATGAA     DEWQGHE       12     0
GATGATCTGTTGTTTCCTCCT     DDLLFPP       12     0
GCGAATCATCATACTACTATT     ANHHTTI       12     0
GCGAATCCGGTGACTACTGGG     ANPVTTG       12     0
GCGACGAAGGAGGCGATTCCT     ATKEAIP       12     0
GCGACGCGGCCTCATCAGTCG     ATRPHQS       12     0
GCGACGGCTCATGGGGATATT     ATAHGDI       12     0
GCGACGGGTGGGTCTGCGTTG     ATGGSAL       12     0
GCGACTCCTGCTCGTGCTACT     ATPARAT       12     0
GCGATGCCGGCGTTTTATCCG     AMPAFYP       12     0
GCGATGCCTTATCTGGGGGGT     AMPYLGG       12     0
GCGATGGGGCCTGCTCCGATG     AMGPAPM       12     0
GCGATGTATTCGGTTTATACT     AMYSVYT       12     0
GCGCAGGGGCCTCTTCAGACG     AQGPLQT       12     0
GCGCATCCTCAGCCTACGAAT     AHPQPTN       12     0
GCGCATCGTACTGCGTATCCG     AHRTAYP       12     0
GCGCCGAAGAATCTTCATTAG     APKNLHQ       12     0
GCGCCGAGTTATCCTCCGTGG     APSYPPW       12     0
GCGCCGCGGGATCCTCTTTAT     APRDPLY       12     0
GCGCCGCTTACGACTACTTAT     APLTTTY       12     0
GCGCCGGAGGGTCATAGTCGT     APEGHSR       12     0
GCGCCTCATACGTATAGGCCT     APHTYRP       12     0
GCGCCTGCGCCTATGATTTGG     APAPMIW       12     0
GCGCGGCCTAGTCTTCCTACG     ARPSLPT       12     0
GCGCGGGCTACTGTTCATTCG     ARATVHS       12     0
GCGCTGCTTCCGGATGCTTCT     ALLPDAS       12     0
GCGCTTCATACGCCTGTTTAT     ALHTPVY       12     0
GCGCTTCGGGCGACGACTTTT     ALRATTF       12     0
GCGGCGGGGGTTGCGAGTCAT     AAGVASH       12     0
GCGGCGGGTAAGGTGACTCCG     AAGKVTP       12     0
GCGGCGGGTCTGGCGAGTAAT     AAGLASN       12     0
GCGGGTTGGGCGACTATGCGT     AGWATMR       12     0
GCGGTGTATAGTGCGCCTCCG     AVYSAPP       12     0
GCGTGGCTGCCTAGTACTTCG     AWLPSTS       12     0
GCGTGTACGACTAGTTGTCCT     ACTTSCP       12     0
GCTATGACGCCGGGGCGGACG     AMTPGRT       12     0
GCTATGTTTCAGCCGCCGCAT     AMFQPPH       12     0
GCTATTCCGCGGCAGACGTGG     AIPRQTW       12     0
GCTCAGACGAATACGTCGCCT     AQTNTSP       11     1
GCTCAGCCTCATCATACTCCG     AQPHHTP       12     0
GCTCAGCCTTTGGGTTTGACG     AQPLGLT       12     0
GCTCCGCGGATGGTTGCGTCG     APRMVAS       11     1
GCTGATACTGTGTGGCCTTCT     ADTVWPS       12     0
GCTGGGTATTCTCCGCCTAAG     AGYSPPK       12     0
GCTGTGACGCCGAGGAATCAT     AVTPRNH       12     0
GCTTTGCGGGAGATTCTGCCG     ALREILP       12     0
GGACAGCCGCCTACTCCGATG     GQPPTPM       12     0
GGGACGAAGCCTCAGATGACG     GTKPQMT       12     0
GGGACGCAGACTCGTAATGTG     GTQTRNV       12     0
GGGAGTAATGCGCTGCCTATT     GSNALPI       11     1
GGGCAGCTGCCTCATGATTTG     GQLPHDL       12     0
GGGCATGCGAATCTTGATCTG     GHANLDL       12     0
GGGCCGACGAGTGGGCAGAGG     GPTSGQR       12     0
GGGCCGATGCATATTTCGAGT     GPMHISS       12     0
GGGCCGCAGAGTCCTACTCAG     GPQSPTQ       12     0
GGGCCGCCTGTTCTGAGGTGG     GPPVLRW       12     0
GGGCCGCTGCAGACTCCTCGT     GPLQTPR       12     0
GGGCTGACGATTCCTGTGCAG     GLTIPVQ       12     0
GGGTATGGTGCGTATAGGTCG     GYGAYRS       12     0
GGGTCGCATCCGAGTAGTTAT     GSHPSSY       12     0
GGTCATGCGCATATTCGTGCT     GHAHIRA       12     0
GGTCATGCTCAGCCGGTGTTT     GHAQPVF       12     0
GGTCCGCGTCATGATCATCCT     GPRHDHP       12     0
GGTCCGCGTCTGCCTCCTCCT     GPRLPPP       12     0
GGTGTAAGGGCGTTGGTTGCT     GVRALVA       12     0
GGTTGGGATAGGACTCAGAAG     GWDRTQK       12     0
GTGACTTGGCCGCTGGGGCAG     VTWPLGQ       12     0
GTGAGTCGGCCTACTCCGGCG     VSRPTPA       11     1
GTGATGTCTCCTTCGCGTGCG     VMSPSRA       12     0
GTGCCGTATTCTCCTCATCAG     VPYSPHQ       12     0
GTGGAGCTGAAGCATGTGAGT     VELKHVS       12     0
GTGGAGGGTGGTACTGTTCCT     VEGGTVP       12     0
GTGGCGCATAATGCTGGTCTT     VAHNAGL       12     0
GTGGTTCCTACTTATTCGACT     VVPTYST       12     0
GTTACGGCTGCTATTTCTACT     VTAAIST       11     1
GTTCATCCGGCTACGCTTCGG     VHPATLR       11     1
GTTCCGACTCATCCGCCGCGT     VPTHPPR       12     0
GTTCCTAAGCAGACTCATGTT     VPKQTHV       12     0
GTTGCGCGGCTTGCTACTCCT     VARLATP       12     0
GTTGGTCTGCCTCCTCCTCCG     VGLPPPP       12     0
TATACTATGCCTGGTGAGCTG     YTMPGEL       12     0
TATGCGCGGTGGGATCTTTTT     YARWDLF       12     0
TATGCTACTCATAGTGTGACG     YATHSVT       12     0
TCGAATGCTATGCTGCCTCCG     SNAMLPP       12     0
TCGCAGCCTTTTCTGCGGCTT     SQPFLRL       12     0
TCGCAGGCGCTGCGTCCTCAT     SQALRPH       12     0
TCGCCGACTTCGGCTCCTCAG     SPTSAPQ       12     0
TCGCCGCTGCAGATGATGTAG     SPLQMMQ       12     0
TCGCCTTGGACTCCTCGTCTT     SPWTPRL       12     0
TCGCTGATGACGAAGACGCTG     SLMTKTL       11     1
TCGCTGCAGCCTACTATTCCT     SLQPTIP       12     0
TCGCTGCTGCTGCCTACTCCT     SLLLPTP       12     0
TCGCTGCTGTCTCTTCATTCG     SLLSLHS       12     0
TCGGAGCAGACTAATAAGCTT     SEQTNKL       12     0
TCGGAGTCGAAGTTTTGGTCT     SESKFWS       12     0
TCGGCGCCTACGACTCATGAT     SAPTTHD       12     0
TCGGCTGCGACTCCTAATACG     SAATPNT       12     0
TCTAAGCCTCTGCCGACTCTG     SKPLPTL       12     0
TCTGGTGTTGGGCCGTATCGT     SGVGPYR       12     0
TCTTGGCCGCATAGTCTTTCG     SWPHSLS       12     0
TGGATGTAGACGCCTGAGCCT     WMQTPEP       12     0
TGGCAGCATCATCAGTGGATG     WQHHQWM       12     0
TGGCCGCCGACTCCTACTTTG     WPPTPTL       12     0
TGGGTGCCGAGTCGTAGTGGG     WVPSRSG       12     0
TGGTGGCGTCCGGCTATTGTT     WWRPAIV       12     0
TTGACTCAGTTGGATAATCAT     LTQLDNH       12     0
TTGGAGTCGCCTGCGCAGTCT     LESPAQS       11     1
TTTCCTATGCCTAAGATTCAT     FPMPKIH       12     0
TTTGGGCATCAGCAGAAGATG     FGHQQKM       11     1
AAGACTACGTCTGAGTGGTGG     KTTSEWW       10     1
AAGATTCCGATTGCTTTGAGT     KIPIALS       10     1
AAGCAGGCTCCGAGTCCGAAT     KQAPSPN       11     0
AAGCCGGCTAATCCGCAGATT     KPANPQI       11     0
AAGCCGGCTATGCCTCTGTTG     KPAMPLL       11     0
AAGCTGCAGACGCCGACTTCT     KLQTPTS       11     0
AAGCTGCCGAATCCTGCTGGG     KLPNPAG       11     0
AAGCTGCTGGTTCAGTCGTCG     KLLVQSS       11     0
AAGGATTGGCGGCAGCATACT     KDWRQHT       11     0
AAGTCGGTGCTGCCTTCGCCG     KSVLPSP       11     0
AATCATACGCAGGATCCTCAG     NHTQDPQ       11     0
AATCCGTTTAAGTTGAAGACG     NPFKLKT       11     0
AATCCTAAGGAGATGTGGTCT     NPKEMWS       11     0
AATCCTTATCATAAGCTGTAT     NPYHKLY       10     1
AATGCGACGCAGCTGACTCTT     NATQLTL       11     0
AATGCGCAGCCTGGTCCTCTG     NAQPGPL       11     0
AATGCGGGGTATGTGACTTTG     NAGYVTL       11     0
ACGAAGTCTCCTGCTCCTCCT     TKSPAPP       11     0
ACGAATGGTCGTCCGCTGCAT     TNGRPLH       11     0
ACGACGCAGTATAAGCCGCAG     TTQYKPQ       11     0
ACGACGTCTGGGCGGCTTCCT     TTSGRLP       11     0
ACGACTGCGGGTCCGACTAAT     TTAGPTN       11     0
ACGACTGGGGAGCGGGTGGTG     TTGERVV       11     0
ACGATGAGGGATCTTCCGGCG     TMRDLPA       11     0
ACGCAGACGGCTCGTATTTCG     TQTARIS       11     0
ACGCAGCAGATTCCGATTCGG     TQQIPIR       11     0
ACGCAGCGTACTCAGGTGATG     TQRTQVM       11     0
ACGCAGTTGTATGCTGGTGCT     TQLYAGA       11     0
ACGCATCCGACTAAGGTTCCT     THPTKVP       11     0
ACGCATGGGTTGCATATTGCG     THGLHIA       11     0
ACGCCGCAGAGTCCTCCGATG     TPQSPPM       11     0
ACGCCGCAGATGACGAGTCCG     TPQMTSP       11     0
ACGCCGGCGAAGCTGCTTATT     TPAKLLI       11     0
ACGCCGTTTGAGCATCCGCTG     TPFEHPL       11     0
ACGCCTACTCCGGCGAAGGCT     TPTPAKA       11     0
ACGCGGCTGCCTGTTCCTCAT     TRLPVPH       11     0
ACGCGGGCGCCGATTCCTCCT     TRAPIPP       11     0
ACGCTGCAGCCTCCTACGTAT     TLQPPTY       11     0
ACGCTTACTACTCCGATTCTT     TLTTPIL       10     1
ACGCTTTCGGGGCCTGCGCCT     TLSGPAP       11     0
ACGGCGCATACTCGTCCGGCT     TAHTRPA       11     0
ACGGCGCGTCATCCTCCTGAT     TARHPPD       11     0
ACGGCTGCTGCGACTACGTCT     TAAATTS       11     0
ACGTATACGGCGCGTAGTGTG     TYTARSV       11     0
ACGTATGATGTGTCTGTGTTG     TYDVSVL       11     0
ACGTCTAGTGAGAGGTGGAAT     TSSERWN       11     0
ACGTGGAATGATCCGCTGGCG     TWNDPLA       11     0
ACGTTGCGTTTTCCGAGTCCT     TLRFPSP       11     0
ACGTTTTTGCATTCTATTCAG     TFLHSIQ       11     0
ACTAATAGGCTTCATCATGTT     TNRLHHV       11     0
ACTCAGTGGCCTACTATTCCT     TQWPTIP       11     0
ACTCCGATACTGCATCAGAGT     TPILHQS       11     0
ACTCTGCAGCGGGCTATTATT     TLQRAII       11     0
ACTGAGCTGAGGAATCTACCT     TELRNLP       11     0
ACTGATGGTTCGGTGGGGGTG     TDGSVGV       11     0
ACTGCTGCTGATCCTAGGGGT     TAADPRG       11     0
ACTGCTTATGCTACGGTTGGT     TAYATVG       10     1
AGGACTGCGCTGCCGACTTTT     RTALPTF       11     0
AGGGTGCTTGTGCCGTATCCT     RVLVPYP       11     0
AGTCAGCCGCTTTTTATTACT     SQPLFIT       10     1
AGTCATATGAGTAAGATGGAT     SHMSKMD       11     0
AGTCCGCTTGAGACGCTTAGG     SPLETLR       11     0
ATGCATTAGGGTTCGAATACT     MHQGSNT       10     1
ATGCCTGCGTCTCGTACTTAT     MPASRTY       11     0
ATGCTGCATAATACGCTGTCT     MLHNTLS       11     0
ATGGATCGTAGGTCTCCGGTG     MDRRSPV       10     1
ATGTGGCATAGGCAGTTGGGT     MWHRQLG       11     0
CAACTGCCTGCTCAGACTCCT     QLPAQTP       11     0
CAGAATATTGGGAGTCCGCTT     QNIGSPL       11     0
CAGAATGCGGCTCCTTGTCAG     QNAAPCQ       11     0
CAGACGATGACGCGGACTCAG     QTMTRTQ       11     0
CAGACGCATCGTACTACTCCT     QTHRTTP       11     0
CAGACGGGGGCTAATAGGGCG     QTGANRA       11     0
CAGACTAGTGCGCTGGGTAAG     QTSALGK       11     0
CAGAGGACGCTTACTCATTTG     QRTLTHL       11     0
CAGATGCAGCGGCTTGCGGTT     QMQRLAV       11     0
CAGATGCAGCGTCCTACTACG     QMQRPTT       11     0
CAGATTGCTCGTACTTGGGTT     QIARTWV       11     0
CAGCAGAAGCCTCCTCAGTGG     QQKPPQW       11     0
CAGCAGCTGCGGACTCTTCAG     QQLRTLQ       11     0
CAGCATCAGTATGCGACGGGT     QHQYATG       11     0
CAGCATTAGACGCTTCATCCT     QHQTLHP       11     0
CAGCCGACGGGGATGCTGCCT     QPTGMLP       11     0
CAGCCGCAGCAGATTCGTCCT     QPQQIRP       11     0
CAGCCGCAGTATCCGGATCCG     QPQYPDP       11     0
CAGCCGCATGTTCCTCCTCCG     QPHVPPP       11     0
CAGCCGCCGACTACGCATGGT     QPPTTHG       11     0
CAGCCGCCTACTACTCCTTCT     QPPTTPS       11     0
CAGCCGCTGGCTAATGCTTCT     QPLANAS       11     0
CAGCCGGATTGGGCTGCTCAT     QPDWAAH       10     1
CAGCCGGCGCAGTGTAGTGAT     QPAQCSD       11     0
CAGCGTCATCCTGTGACGTCT     QRHPVTS       11     0
CAGCGTCCGACGGCTCCGAAT     QRPTAPN       11     0
CAGCTGCAGAATTCGCCTCCT     QLQNSPP       11     0
CAGCTGCAGTATCCGACTCTG     QLQYPTL       11     0
CAGCTGCAGTTGCCTCCTCAT     QLQLPPH       11     0
CAGCTGCATAAGGCTAGTACT     QLHKAST       11     0
CAGCTGCCTCCGCCTTATCAT     QLPPPYH       11     0
CAGCTGCGGTATCAGCCTGCG     QLRYQPA       11     0
CAGCTGCTGGCTCCTCGTTCT     QLLAPRS       11     0
CAGGAGACTACGGTGGGTCAT     QETTVGH       11     0
CAGGATCTTACTAATCCGAGT     QDLTNPS       10     1
CAGGATGCGCCTCGTAATATG     QDAPRNM       11     0
CAGGCGCAGTATATTCTTCCG     QAQYILP       11     0
CAGGCGCATAAGCCTTCGCAG     QAHKPSQ       11     0
CAGGCGCATGATCGGGAGGGT     QAHDREG       11     0
CAGGCTACGTCGCTTCTTCCG     QATSLLP       11     0
CAGGCTCTGCCGCCGGCGCCT     QALPPAP       11     0
CAGGCTGCGGGTCTTCCTAGG     QAAGLPR       11     0
CAGGGTCCGGTGCCTCGTAAG     QGPVPRK       11     0
CAGGTGGCGCCGGGTTCTCCT     QVAPGSP       11     0
CAGTCGACTCATATTCCTCTT     QSTHIPL       11     0
CAGTCGCAGCTTACGGTTGGT     QSQLTVG       11     0
CAGTCGCCGTCGTATCTTTCT     QSPSYLS       11     0
CAGTCGTCTTGGACTCCGTCT     QSSWTPS       11     0
CAGTCTAGTCTTCCTCATACT     QSSLPHT       11     0
CAGTGGGCGCCGGCTACGCAT     QWAPATH       11     0
CAGTTGCAGCATGAGGAGGTG     QLQHEEV       11     0
CAGTTGCATGTGACGACTCCG     QLHVTTP       11     0
CAGTTGCGGCAGCATCAGCTT     QLRQHQL       11     0
CATAATGCGCTTCTGAGTGAG     HNALLSE       11     0
CATAGTCTGACTGCTGCTCCT     HSLTAAP       11     0
CATATTACTTCTACTCGGTAT     HITSTRY       10     1
CATCAGCATCAGCCGGCTTCG     HQHQPAS       11     0
CATCAGCCGAGTCGGGAGCAG     HQPSREQ       11     0
CATCCGCTTAATTATCAGTCG     HPLNYQS       10     1
CATCCTCGGCAGCCTATTCAT     HPRQPIH       11     0
CATCTGCTTCCTCGTGTTCCG     HLLPRVP       11     0
CATCTGGGTCCTCCTCAGCAT     HLGPPQH       11     0
CATGATCTGATTGATCGGTCT     HDLIDRS       11     0
CATGCGAAGTATACGTCTCCG     HAKYTSP       11     0
CATGCGCCTACGCCTGGTCCT     HAPTPGP       11     0
CATGCGCGGACGGCTATGCAG     HARTAMQ       11     0
CATGCGCTTCCTGTTATGAAG     HALPVMK       10     1
CATGCGGCGCAGGTTACTCAT     HAAQVTH       11     0
CATGCGGGGCAGGAGGCTGCT     HAGQEAA       11     0
CATGCTACTGAGACGCAGGTT     HATETQV       11     0
CATGCTCAGCTGCCTCCTCGG     HAQLPPR       11     0
CATGGGGCTAGGCATACTCCG     HGARHTP       11     0
CATGTGCCGCTGTATAGTGCT     HVPLYSA       11     0
CATGTTCGTGATTTGGTGCTT     HVRDLVL       11     0
CATTCGATGTTGCTGGTTGAG     HSMLLVE       11     0
CATTCGGTGCAGCATAAGAAG     HSVQHKK       11     0
CATTCTGCTCCGACTGTTTCT     HSAPTVS       11     0
CCGGCGCATCCTCGTATTTCT     PAHPRIS       11     0
CGGACTACGCAGGCTCCTAGT     RTTQAPS       11     0
CGGCAGCCTGATCCTCCTGCT     RQPDPPA       11     0
CGGCATACTACTGAGACTATG     RHTTETM       11     0
CGGCCTATTGATCCGCGTCTT     RPIDPRL       11     0
CGGCCTGCTAATACTCCTCAT     RPANTPH       11     0
CGGCCTGCTACGGTGCCTCCT     RPATVPP       11     0
CGGGCGGCGGATATGGTGCAT     RAADMVH       11     0
CGGGTGGATCCGTCTCTGAAT     RVDPSLN       11     0
CGTACGCCTCCTGTTATTGTG     RTPPVIV       11     0
CGTACGGATGCGGCTCCTGTT     RTDAAPV       11     0
CGTATGCAGATTCCTCCTTCT     RMQIPPS       11     0
CGTCTTGAGCTGCCTCCTGCT     RLELPPA       11     0
CGTCTTTTTACGATTCCGGTG     RLFTIPV       10     1
CGTGATGTGATGCCGCTGTAT     RDVMPLY       11     0
CGTGCTACGGGGCAGCAGCCG     RATGQQP       11     0
CTGCAGCGGGTGACTCATCCT     LQRVTHP       11     0
CTGCCGAAGCCTTATTATCCT     LPKPYYP       11     0
CTGCCGCGTCCTCTTTTTATT     LPRPLFI       11     0
CTGCCTAAGGTTCCTTTTCGT     LPKVPFR       11     0
CTGCCTCAGCGGTGGTTTTTG     LPQRWFL       11     0
CTGCGGCTGAATGGTGATAGT     LRLNGDS       11     0
CTGTCGCAGCAGCTTACTCGT     LSQQLTR       11     0
CTTCCTCAGGCGACTAGGTAT     LPQATRY       11     0
CTTGCTCCTAATTCTGCTCCG     LAPNSAP       10     1
CTTTCGCCTTATCCTCCTGAG     LSPYPPE       11     0
GAGAAGCCTATGCCTCCGATG     EKPMPPM       11     0
GAGCATCCGGCTTCTCATGAT     EHPASHD       11     0
GAGCCGCAGACGCATCCTCGT     EPQTHPR       11     0
GAGCCTCCGTATCGTCTGCAT     EPPYRLH       11     0
GAGCGGTGGGTGACTACGACG     ERWVTTT       11     0
GATATGTCGCGTGGTCTGCCG     DMSRGLP       11     0
GATCGGAATAATGTGCTGCCG     DRNNVLP       11     0
GATCGGCTGCATATTACTTGG     DRLHITW       11     0
GATCTGCGTTCGGATCGTGCT     DLRSDRA       11     0
GATGCGACTATTCCTACGGCG     DATIPTA       11     0
GATGCGAGGCCTCCGAATATG     DARPPNM       11     0
GATGCGGATCCTGCGTGGTTT     DADPAWF       11     0
GATGCTCAGACTTCTACTCCT     DAQTSTP       11     0
GATGTGCATAGGCAGTCGACT     DVHRQST       11     0
GATTCGCGTAGTTATACTAAT     DSRSYTN       11     0
GCGAAGACTCCTATGCGTTGG     AKTPMRW       10     1
GCGAAGAGTGTGCTTCATTAG     AKSVLHQ       11     0
GCGAAGCTGCCTGTTCCTCGG     AKLPVPR       11     0
GCGAATGGTACGAAGATGCCG     ANGTKMP       11     0
GCGACGACGAGTAAGCTGTTT     ATTSKLF       11     0
GCGACGGGTACTCGGGCTTTG     ATGTRAL       11     0
GCGACGGGTACTGCGAGTGCT     ATGTASA       11     0
GCGACGGGTCATACTACGGAT     ATGHTTD       11     0
GCGACGGTTGCTACTCATTAT     ATVATHY       11     0
GCGACGTATCAGCCGAGTCCG     ATYQPSP       11     0
GCGACTAATACTCCTTCTCAG     ATNTPSQ       11     0
GCGACTCAGGCTCTTGCTCGT     ATQALAR       11     0
GCGCAGCGGACTGTTGAGTAT     AQRTVEY       11     0
GCGCATCATGGTCCGAATCTT     AHHGPNL       11     0
GCGCATCCTACTCCTCGTCCG     AHPTPRP       11     0
GCGCATGGTGTGCCTACTCCT     AHGVPTP       11     0
GCGCATTGGACGAGGCTTACT     AHWTRLT       11     0
GCGCCGCCGTGGATGACTCGG     APPWMTR       11     0
GCGCCGCCTGGGAAGACGTAG     APPGKTQ       11     0
GCGCCGCTGCAGCTGAAGATG     APLQLKM       11     0
GCGCCGGGTACGCTGTCTCCT     APGTLSP       11     0
GCGCCGTGGTTTTCGCGTACT     APWFSRT       11     0
GCGCCTCATAGTCAGAGTCAT     APHSQSH       11     0
GCGCCTGGGCATCCGGATTCT     APGHPDS       11     0
GCGCGGATGGAGTCGCCGATT     ARMESPI       11     0
GCGCGGCCTGATAATACGAAT     ARPDNTN       11     0
GCGCGGCTGGAGACTAGTCAT     ARLETSH       11     0
GCGCGTAGTGTGCTTCCGAAT     ARSVLPN       11     0
GCGCGTATGGTTCCGATTTGG     ARMVPIW       11     0
GCGCGTCCGGAGATGATTAGG     ARPEMIR       11     0
GCGCGTCTTACGGTTATTAGT     ARLTVIS       11     0
GCGCTGAAGATGAAGCCGAGT     ALKMKPS       11     0
GCGCTGCATGGGTCGGGTACT     ALHGSGT       11     0
GCGCTGCGGCATCTGGATTCT     ALRHLDS       11     0
GCGCTGCTTCATCCTCGTACT     ALLHPRT       11     0
GCGCTTAGGCCTGGTCATGGT     ALRPGHG       11     0
GCGGATGCTCTTGTTGATATT     ADALVDI       11     0
GCGGCGGTTAGTATGCATCTG     AAVSMHL       11     0
GCGGCTGATACGGTTCTGTGT     AADTVLC       11     0
GCGGTGATGACGACTGGTAAG     AVMTTGK       11     0
GCGGTGGAGCTGCGTGATGAT     AVELRDD       11     0
GCGTCGCATCTTCGTGAGCCT     ASHLREP       11     0
GCGTCGCGGGAGTATCCGATT     ASREYPI       11     0
GCGTCTATGTTTGTTTCTCCT     ASMFVSP       11     0
GCGTCTCATCAGCTTCGGCAT     ASHQLRH       11     0
GCGTGGAAGCAGCTGCTGTAT     AWKQLLY       11     0
GCGTGGCGTAATCCTAATATG     AWRNPNM       11     0
GCGTGGTCGGCTGGTTATATG     AWSAGYM       11     0
GCGTGTCCTAGTCTTCCAACG     ACPSLPT       11     0
GCGTTGAGTAATGCTCGTGTT     ALSNARV       11     0
GCGTTGCAGCATACTCTGTGG     ALQHTLW       11     0
GCGTTGCGGCATTCGGTTCCG     ALRHSVP       11     0
GCGTTGCTGCATCCTGTTGTT     ALLHPVV       11     0
GCGTTTCAGCGTGATTATCAT     AFQRDYH       11     0
GCTACGAGGCCGCTTTCGTCT     ATRPLSS       11     0
GCTAGGGATGTGCTGATGGGT     ARDVLMG       11     0
GCTATGCCGTCTCCTCATAAT     AMPSPHN       11     0
GCTCAGCCTCATTGGACGTTG     AQPHWTL       11     0
GCTCAGCCTCTTCGTGTGCCT     AQPLRVP       11     0
GCTCAGGCTGGTCGTACTCAT     AQAGRTH       11     0
GCTCATCCGAGGTCTACTCCT     AHPRSTP       11     0
GCTCCGAATACGTGGGCGAAT     APNTWAN       11     0
GCTCCGAGTGCGCTTCCTCCG     APSALPP       11     0
GCTCCGTTGACTCATCCTAAT     APLTHPN       11     0
GCTGATCGGACTACTATTCCT     ADRTTIP       11     0
GCTGCGGTTACGTTGTTGTCG     AAVTLLS       11     0
GCTGCTACGAGTCCTCATTAT     AATSPHY       11     0
GCTGGTTCTGCGCTGACTAAT     AGSALTN       11     0
GCTTATAATCGTCCGTATTCT     AYNRPYS       10     1
GCTTCTGTGTATGATTCGGAT     ASVYDSD       10     1
GCTTCTTTTATGCCGCTTCAG     ASFMPLQ       10     1
GGGATGTTTCCTAGGATGGTT     GMFPRMV       11     0
GGGCAGGCGGTGACTCCTCGG     GQAVTPR       11     0
GGGCATACTGGGCTGCTTCCT     GHTGLLP       11     0
GGGCCGCGTCCTATGCATGAT     GPRPMHD       11     0
GGGCCGCTGACGAGGTATACT     GPLTRYT       11     0
GGGCCGGGTAGTGCGCATGAT     GPGSAHD       11     0
GGGCCGTCGAGTGATTCTATG     GPSSDSM       11     0
GGGCCTCAGTATATTACTCTT     GPQYITL       11     0
GGGCCTGAGCGGTGGGAGGTG     GPERWEV       11     0
GGGCGGGAGTATCCTACTATT     GREYPTI       11     0
GGGCGTGCTGTGCCTGCTGAT     GRAVPAD       11     0
GGGCTGATTGGTGCGACGGAG     GLIGATE       11     0
GGGCTTTCGCGTCCGGAGAGT     GLSRPES       11     0
GGGGTGGAGGCTACGTCGTCG     GVEATSS       11     0
GGGTCGAGTTGGCATCCTTTT     GSSWHPF       11     0
GGTAAACTGTTGACGGCGTGG     GKLLTAW       11     0
GGTCAGACTGCGCATCGTTAT     GQTAHRY       11     0
GGTCCGCTTCCTCTGACTGTT     GPLPLTV       11     0
GGTCCGGTGGCGATGACTCCT     GPVAMTP       11     0
GGTCCTGAGGTGCCTCTTCAT     GPEVPLH       11     0
GGTCTTCAGAATAGTCTTCCG     GLQNSLP       11     0
GGTGATGCGCAGACTATGTTG     GDAQTML       11     0
GGTGCGGCGTCGATGTCTTCG     GAASMSS       11     0
GGTGCGTCTCGTCCGGATGGT     GASRPDG       11     0
GTGAATCAGAAGCATACGCGT     VNQKHTR       11     0
GTGCAGCCGCCTCCTATGTCG     VQPPPMS       11     0
GTGCAGGTGGTGGTTAATACT     VQVVVNT       11     0
GTGCATGTTGCTGATTGGGTT     VHVADWV       11     0
GTGCCGATGTATGCGGAGACT     VPMYAET       11     0
GTGCCGCGTAATGTTGTTCAG     VPRNVVQ       11     0
GTGCCGGCTGCTCCTGGGACG     VPAAPGT       11     0
GTGCCTCAGTATGTTCATACG     VPQYVHT       11     0
GTGCCTGCGACGGGTCATAGT     VPATGHS       11     0
GTGGAGGGTCATAATGAGGGT     VEGHNEG       11     0
GTGGCGCAGTTGCCTTCTCGT     VAQLPSR       11     0
GTGGTGGAGACGCGTCAGCAT     VVETRQH       11     0
GTTACGCAGGATCAGCGTGTG     VTQDQRV       11     0
GTTGCGGCGCATCAGCCTGCG     VAAHQPA       11     0
GTTGTGCCGCCTCCTCATCTT     VVPPPHL       11     0
TAGCTGCAGCAGAGTCGTATG     QLQQSRM       11     0
TATCGGCCTTATATGCTGTAT     YRPYMLY       11     0
TATGCTCATCATCCTACTCCG     YAHHPTP       11     0
TCGACGCAGGATTTGTATTCG     STQDLYS       11     0
TCGACGGCGTCTGATACTCGT     STASDTR       11     0
TCGCAGCAGCAGCGTCCGCCG     SQQQRPP       11     0
TCGCAGGCGTTTGTTCTGGTT     SQAFVLV       11     0
TCGCCGCCTGTGTATGGTAAT     SPPVYGN       11     0
TCGGAGAGTACTGGGACTTTT     SESTGTF       11     0
TCGGATTCGATGCTTTCTTGG     SDSMLSW       10     1
TCGGTGATGTCTACTGGGAGT     SVMSTGS       11     0
TCGTGGCAGTATGGTTGTTGT     SWQYGCC       11     0
TCTCATTCGCGTCCTCCTTCT     SHSRPPS       11     0
TCTCCGAGTGCTCCTTTGGTG     SPSAPLV       11     0
TCTGAGACATATCGGCCTCCT     SETYRPP       11     0
TCTGCGCCTACGATTCCTCGG     SAPTIPR       11     0
TCTGCTACGTCGGCGCCTTCT     SATSAPS       11     0
TCTGCTTTGCTTGCTCCTGCT     SALLAPA       11     0
TCTTATGCTCCGTATCCGTAT     SYAPYPY       11     0
TGGAATCTTAATGTGCCGCAT     WNLNVPH       11     0
TGGACGCGGACGGGGATGGTT     WTRTGMV       11     0
TGGCATCCGTTGCTTAGTCCT     WHPLLSP       11     0
TGGCCGACGTCGAATGCTCCT     WPTSNAP       11     0
TGGCCGACTGATTGGGAGCTT     WPTDWEL       11     0
TGGCCGCATATGTAGGGTATG     WPHMQGM       11     0
TGGCCTCAGTATGCGCCTCCG     WPQYAPP       11     0
TGGCCTCGTAATCCGCTGGTG     WPRNPLV       11     0
TGGCCTGGGGTGGCTCTTATG     WPGVALM       11     0
TGGCGTGCGGAGCTGTCTGTG     WRAELSV       11     0
TGGCTGCGGTCGGATGAGGGT     WLRSDEG       11     0
TGGGAGGGTGCTGCGACGATG     WEGAATM       11     0
TGGGCGTATGTTACGCCTTTT     WAYVTPF       11     0
TGGGGGCAGCTTACTTAGACG     WGQLTQT       11     0
TGGGGGCCGGGTTATACTGTG     WGPGYTV       11     0
TGGTCGCCTATTTCGCCTGTT     WSPISPV       11     0
TGGTCGGCTGCGGCTGTGAGG     WSAAAVR       11     0
TGGTCTTCGGCGCGGTCTCCT     WSSARSP       11     0
TTGCAGCCTACTTGGTTTCGG     LQPTWFR       11     0
TTTCATCGGGCGACTCCTGCT     FHRATPA       11     0
TTTCCTCCTCCTAAGTTTTCT     FPPPKFS       11     0
AAGCCGATTTCGCGTATTACT     KPISRIT       10     0
AAGCTTCCGGCGTCGCTGACG     KLPASLT       10     0
AAGGAGGGGCCGGCGCATCCT     KEGPAHP       10     0
AAGTCTTATCCGCTGTATGTT     KSYPLYV        9     1
AAGTTTCCGATGCCTCAGTAT     KFPMPQY       10     0
AATCAGAATCATATTCGTCCG     NQNHIRP        9     1
AATCTTCCGAAGCTGCCTCTT     NLPKLPL        9     1
AATGAGAGGATTTTGATTCCT     NERILIP       10     0
AATGAGCCGGCTGGTACTCGG     NEPAGTR       10     0
AATGATAGTGTGTCTTTGCCT     NDSVSLP       10     0
ACGAAGCCGGTGAAGTCGTGG     TKPVKSW       10     0
ACGAATCTGGTTCCTAATGGG     TNLVPNG       10     0
ACGACGCGGATTAGTGAGTGG     TTRISEW       10     0
ACGACGCGGGTGGATCTTCAT     TTRVDLH       10     0
ACGACGCTTCAGGCTTAGATT     TTLQAQI       10     0
ACGACGGCGCATGGTGTGTTT     TTAHGVF       10     0
ACGACTAAGGCGCATGTTGCG     TTKAHVA       10     0
ACGATGCCGCCTCATCATCCG     TMPPHHP       10     0
ACGATGCGGCATTTGGAGGCT     TMRHLEA       10     0
ACGATTAGGGATCATCGTATT     TIRDHRI       10     0
ACGATTCGGATTGTTGTGCCT     TIRIVVP       10     0
ACGATTGGGATTCTGCCTTTT     TIGILPF       10     0
ACGCATGCTAGTTCTTCGCCG     THASSSP        9     1
ACGCCGCATGTGGCTATGGGT     TPHVAMG       10     0
ACGCCGCGGCATCCTCCTCCT     TPRHPPP       10     0
ACGCCGCGTCTGACATCGAGT     TPRLTSS       10     0
ACGCCGCTGACTACTGCGCAT     TPLTTAH       10     0
ACGCCGCTGCCTCGTCCTTCT     TPLPRPS       10     0
ACGCCGGATGTGCGTTTGCCT     TPDVRLP       10     0
ACGCCGGCTTATGAGCATTGG     TPAYEHW       10     0
ACGCCGGTTAAGCTGCATTAG     TPVKLHQ       10     0
ACGCGGCCTGCTCTTCTTCCT     TRPALLP       10     0
ACGCGGCTGGCTACTCATCAT     TRLATHH       10     0
ACGCTGCAGCAGAATACGGGT     TLQQNTG       10     0
ACGCTGCATATGGCTACGTAT     TLHMATY       10     0
ACGGCGCAGATGCATATTCTG     TAQMHIL       10     0
ACGGCGCAGGTGATGGCTAAG     TAQVMAK       10     0
ACGGCGCTGCTGTCTTATCAG     TALLSYQ       10     0
ACGGCGGCGCATAGTCCTCAT     TAAHSPH       10     0
ACGGCGGCGTCTGAGCGGACT     TAASERT       10     0
ACGGCTACGAGGCATGAGCAT     TATRHEH       10     0
ACGGCTCATCCTAGTACTTCG     TAHPSTS       10     0
ACGGGTGCGCCTGCTAAGTAT     TGAPAKY       10     0
ACGGTGCATCTGAAGCTTGCG     TVHLKLA       10     0
ACGTCGACGCAGCATACGGTG     TSTQHTV       10     0
ACGTCGATTCCTCCTGAGGAT     TSIPPED       10     0
ACGTCGCAGCGGGTTACTCAT     TSQRVTH       10     0
ACGTCGCAGTATTCGCCTACT     TSQYSPT       10     0
ACGTCGCCTCGTCCTCCTACG     TSPRPPT       10     0
ACGTCGGCTGCTACGGTGAGG     TSAATVR       10     0
ACGTCGGCTGCTATGTGGACT     TSAAMWT       10     0
ACGTGGCGGGCTGATACGAGG     TWRADTR       10     0
ACGTTGCCGGGTACTCAGCGT     TLPGTQR       10     0
ACGTTGTCTGCTCTGTCTAAT     TLSALSN       10     0
ACTAATACTACTCCGAGGCAT     TNTTPRH       10     0
ACTACGCAGCATAAGTATCGG     TTQHKYR       10     0
ACTACTCCGACGAGGGGTATT     TTPTRGI        9     1
ACTACTGGGCTTTTTAGTCAT     TTGLFSH       10     0
ACTATGCTGCGGTCTACTGGT     TMLRSTG       10     0
ACTCATCCTCCGATTCAGCCT     THPPIQP       10     0
ACTCCTCGTCCTGCTATGCTT     TPRPAML       10     0
ACTCTGGGGACGTCTCTTGGG     TLGTSLG       10     0
ACTCTTAATCAGTTGCTTACG     TLNQLLT        9     1
ACTGCGATGATGTATACTCCT     TAMMYTP       10     0
ACTGGGAATGGGACTACTCCT     TGNGTTP       10     0
ACTGTGAGTTTGACTTCTGTT     TVSLTSV        9     1
ACTGTGCGTGTTGTGCCGTAG     TVRVVPQ       10     0
ACTGTTGCTGTGACTGGGCCT     TVAVTGP       10     0
ACTTATCTGGTGCCGCCGACG     TYLVPPT       10     0
ACTTCTACGATGTATGTGCTG     TSTMYVL       10     0
ACTTCTCTGTCTATGCCGTCT     TSLSMPS        9     1
AGGAAGCCTATGCCTCCGATG     RKPMPPM       10     0
AGGCATGATCCTGATCCTCGT     RHDPDPR       10     0
AGGTGGGATCTTCCGCATAAG     RWDLPHK       10     0
AGTACGCAGGGTCATCCTCCG     STQGHPP       10     0
AGTATGCCTTGGACTTCGCAG     SMPWTSQ       10     0
AGTCAGATTCGTCCGTATCTG     SQIRPYL       10     0
AGTCCGCCGCTTCCTCCTATG     SPPLPPM       10     0
AGTCCGGCGCGTGCGGATACT     SPARADT       10     0
AGTCCGTCGCAGCTTGCTACG     SPSQLAT        9     1
AGTGAGCAGCTTCCTATTGTG     SEQLPIV       10     0
AGTGTGGTGCCTTCTCGTCCT     SVVPSRP       10     0
AGTGTTGAGCTTACTTCGTGG     SVELTSW       10     0
AGTTTGGAGCCTCTGCCGTAT     SLEPLPY       10     0
ATATCGCATTCTCATCTGCCT     ISHSHLP       10     0
ATGACGCATGGTAGTCCGCCT     MTHGSPP       10     0
ATGACTCAGGCTGCTACTACG     MTQAATT       10     0
ATGATTCCTAAGAAGCCGTGG     MIPKKPW       10     0
ATGCATACTACGACTACGACG     MHTTTTT        9     1
ATGCCGTGGGTTCATCTTCGT     MPWVHLR       10     0
ATGCTGCAGGCGGATACGATG     MLQADTM       10     0
ATGGCGCAGCAGACGGAGGAT     MAQQTED       10     0
ATGGTGGTGATTCCGGGAGCG     MVVIPGA       10     0
ATTCCGCTGCAGTCTAATCCT     IPLQSNP       10     0
ATTCTTGGGGTGGGTTTGCCG     ILGVGLP       10     0
ATTGAGGCGGCGTTGGTTATT     IEAALVI       10     0
ATTGCTGAGGTGAATTCTGAG     IAEVNSE       10     0
ATTGGGTATAGTCGTATTCAG     IGYSRIQ       10     0
CAGAAGCAGCCTACTTCTACG     QKQPTST       10     0
CAGACGAAGAATGCTGCTCCT     QTKNAAP       10     0
CAGACGCAGCAGTATACAAGG     QTQQYTR       10     0
CAGACGCAGGAGATGCCGAAT     QTQEMPN       10     0
CAGACTATGGTGCGTACTCAG     QTMVRTQ       10     0
CAGACTGTGCGGTCTCCTCAT     QTVRSPH       10     0
CAGATGCCGGCTCCTACTACT     QMPAPTT       10     0
CAGCAGCAGGCGAGTCCGGTG     QQQASPV       10     0
CAGCAGCATGTTGTGGCGACG     QQHVVAT       10     0
CAGCAGCCGCGTTGGGGGGCG     QQPRWGA       10     0
CAGCATCATTTGCTGGGTTTG     QHHLLGL       10     0
CAGCATTGGACGGCTACGATT     QHWTATI       10     0
CAGCCGAATCTGGATGCTCCT     QPNLDAP       10     0
CAGCCGATTTTTCCTCCGTAT     QPIFPPY       10     0
CAGCCGCAGCATCATTATCTG     QPQHHYL       10     0
CAGCCGCAGCGTCCTTCTTTG     QPQRPSL       10     0
CAGCCGCAGTAGAGGTCGCCG     QPQQRSP       10     0
CAGCCGCCTGAGCATACGCAT     QPPEHTH       10     0
CAGCCGCCTGCTCATGCGATG     QPPAHAM       10     0
CAGCCGCGTTATCCTCATCAG     QPRYPHQ       10     0
CAGCCGCTTAGTCATCGTACG     QPLSHRT       10     0
CAGCCGGCGATGTGGTATGCT     QPAMWYA       10     0
CAGCCGGCGTTTATTCTTCCG     QPAFILP       10     0
CAGCCGTCTCCTGCTCGTCCT     QPSPARP       10     0
CAGCCTAAGTATCAGCCGAGG     QPKYQPR       10     0
CAGCCTATTACGCCTATTCCG     QPITPIP       10     0
CAGCCTCCTAAGAAGCCTTTT     QPPKKPF       10     0
CAGCCTCCTCAGACGGTTCTG     QPPQTVL       10     0
CAGCCTCCTCGTGCGACGTCG     QPPRATS       10     0
CAGCGGCTGGCTACGACTATT     QRLATTI       10     0
CAGCGGGTGACGGTTACGATG     QRVTVTM       10     0
CAGCGTCCGCCCCCTTCGTAT     QRPPPSY       10     0
CAGCTGACGACGACGATTATG     QLTTTIM       10     0
CAGCTGAGTGCGCAGCCTCCG     QLSAQPP       10     0
CAGCTGATGCCTGCTACTCCG     QLMPATP       10     0
CAGCTGCAGAGTCATTCGCCT     QLQSHSP       10     0
CAGCTGCATCAGTCGTATCAG     QLHQSYQ       10     0
CAGCTGCATGTTCCGATTCGG     QLHVPIR       10     0
CAGCTGCTGCAGTCGACGTGG     QLLQSTW       10     0
CAGCTGGCGACTCATATGACG     QLATHMT       10     0
CAGCTGGGGGCTGCTACGCTG     QLGAATL       10     0
CAGCTTCCGAGGCCTTTTGCT     QLPRPFA       10     0
CAGGAGGCGAGGTCGAAGCAT     QEARSKH       10     0
CAGGCGCAGGATGGTATGTGG     QAQDGMW       10     0
CAGGCGCATAGGACTACGACG     QAHRTTT       10     0
CAGGCGCGGGTTACTATGTCG     QARVTMS       10     0
CAGGCGCGTTATTCGTTGGAG     QARYSLE       10     0
CAGGCGGATCATAATGTGAGT     QADHNVS       10     0
CAGGCGGCTCATCAGCATTTT     QAAHQHF       10     0
CAGGCTCATACTGTGGGTAAG     QAHTVGK       10     0
CAGGCTGCGAGTCGGCATGCT     QAASRHA       10     0
CAGGCTGTTACTCAGGGGCAG     QAVTQGQ       10     0
CAGTATCCGTTTTCGCCTCCT     QYPFSPP       10     0
CAGTATGTTCCTGCTCAGGAT     QYVPAQD       10     0
CAGTATTATGGTCAGCCGACG     QYYGQPT       10     0
CAGTCGCAGCATTAGGCTCTT     QSQHQAL       10     0
CAGTCGCAGTATCCTAGGATG     QSQYPRM       10     0
CAGTCGCGTATGAGTGATCAT     QSRMSDH       10     0
CAGTCTCGGTCGAGTAATGAT     QSRSSND       10     0
CAGTGGCGGGATGAGACTCCG     QWRDETP       10     0
CAGTGGCTGCTTCCTCCGCGG     QWLLPPR       10     0
CAGTGTTGTCGTGCTGCTCCT     QCCRAAP       10     0
CATAAGGCTGTGCATCTGGGG     HKAVHLG       10     0
CATACGCAGAATCGTATTAAG     HTQNRIK       10     0
CATACGCAGGCTCGGGGTTTG     HTQARGL       10     0
CATACTGCGCCTTTTGCGTAT     HTAPFAY       10     0
CATACTTGGTTGCGGTCGGCT     HTWLRSA        9     1
CATATGGCGCCGTCTTCTCCT     HMAPSSP       10     0
CATCAGGTGCTGCAGAATATT     HQVLQNI       10     0
CATCCGCAGAAGGTTCGTCAT     HPQKVRH       10     0
CATCCGCAGCCGCATCCTAGT     HPQPHPS       10     0
CATCCTAGGATGCCGTCTTTT     HPRMPSF       10     0
CATCCTCCGCATCCTTATTCT     HPPHPYS       10     0
CATCCTCGGTTGACGCCGCAT     HPRLTPH       10     0
CATCGTGCGCCTTCTCCGTCT     HRAPSPS       10     0
CATCTGCTGCAGCATCGGCCT     HLLQHRP       10     0
CATCTGCTGCCTGCTACTCCT     HLLPATP       10     0
CATCTTCGGGTTTCTATGCAT     HLRVSMH       10     0
CATGATTCGCAGGGGCGTCGT     HDSQGRR        9     1
CATGCGCAGATGCTTCCGATG     HAQMLPM       10     0
CATGCGCAGGTGGGGATTATG     HAQVGIM       10     0
CATGCGCATCTTTCTGGGCCG     HAHLSGP       10     0
CATGCGCCTAGGTGGCATTGG     HAPRWHW       10     0
CATGCGCTGGGTCCTCGGCAT     HALGPRH       10     0
CATGCGGCGAAGGGTGTGTAT     HAAKGVY       10     0
CATGCGGGACATCATGGGGGT     HAGHHGG       10     0
CATGCGGGGAAGCATACGTAG     HAGKHTQ       10     0
CATGCGGGGGATCGGTTTCCT     HAGDRFP       10     0
CATGCTGCTGTTCTGCTTGTG     HAAVLLV       10     0
CATGGGCATATGACGGTTTCG     HGHMTVS       10     0
CATGGGCCGAGTGGTACGATT     HGPSGTI       10     0
CATGGTAGGCTTCCTCCGCCT     HGRLPPP       10     0
CATGTGCAGACGACTCCTGTT     HVQTTPV       10     0
CATGTGCAGCGTCCTATGAAT     HVQRPMN       10     0
CATGTTGAGATTCCGACGCCT     HVEIPTP       10     0
CATTAGGGTGGTACTATGCCT     HQGGTMP       10     0
CATTCTTTTACTACGAAGCGT     HSFTTKR       10     0
CCGCGGCTGGCTGATATTTGG     PRLADIW       10     0
CGGAAGCCTATGCCTCCGATG     RKPMPPM       10     0
CGGACGGCTGAGCCTATGCCG     RTAEPMP       10     0
CGGACTCAGGTGCAGCCTCCT     RTQVQPP       10     0
CGGACTGTTCCTCTTCCTCGG     RTVPLPR       10     0
CGGCAGGCGGATGTGACTCCT     RQADVTP       10     0
CGGCATGGTGTGACGTTGACT     RHGVTLT       10     0
CGGCCGCATATGGCTCCGCCT     RPHMAPP       10     0
CGGCCTGGTGATTCGCAGCAG     RPGDSQQ       10     0
CGGCCTTGGCCGACGAGTATT     RPWPTSI       10     0
CGGCTGATTCATACGCTTGGT     RLIHTLG       10     0
CGGCTGCATCCTACGACGTGG     RLHPTTW       10     0
CGGCTGCCTAGTCCTCCTCTT     RLPSPPL       10     0
CGGCTGCCTCATCCTAATCCT     RLPHPNP       10     0
CGGCTGCTGGATAATCCTCCT     RLLDNPP       10     0
CGGGATACGCTTCAGTTGCCT     RDTLQLP       10     0
CGGGCGCCGCATAATTTGTCT     RAPHNLS       10     0
CGGGCGCCTATTACTCCTCAT     RAPITPH       10     0
CGGGCGCTTGCTACTCCGCTG     RALATPL       10     0
CGGGTGCAGACGACTCCTGTT     RVQTTPV       10     0
CGGGTGCCGGAGTTGCATGCG     RVPELHA       10     0
CGGTCGGCGCCTGATGATATG     RSAPDDM       10     0
CGGTGGCAGCTTCCTTCGTAT     RWQLPSY       10     0
CGTCAGGTGGTGTCTATTCTG     RQVVSIL       10     0
CGTCCGCATGTTACGCCTCCT     RPHVTPP       10     0
CGTCCGGCTCCTCCTCAGCAT     RPAPPQH       10     0
CGTCCTCCTGCTACTTCTCAT     RPPATSH       10     0
CGTCCTCCTGTGCAGCCTCCT     RPPVQPP       10     0
CGTCCTGAGCCGCCTCCTTCT     RPEPPPS       10     0
CGTGCGGATCATGTGGCTAGT     RADHVAS       10     0
CGTGCTGAGGTTCCAATGCGT     RAEVPMR       10     0
CTGAATATGAGTCGGTATACT     LNMSRYT       10     0
CTGACGCCTCCTGAGCATCCT     LTPPEHP       10     0
CTGCCGGTTCTGCCTCGGCCT     LPVLPRP        9     1
CTGCCTCCTCCGCTTACGCGT     LPPPLTR       10     0
CTTCCGCCTCTGCTTCTTACG     LPPLLLT       10     0
CTTCCGGTGCGTCCGTGGACT     LPVRPWT       10     0
CTTCCTACGTCGGAGCATCAG     LPTSEHQ       10     0
CTTCGTTTGCCTCCGGCTCCG     LRLPPAP        9     1
CTTGCGCATCAGTTGCCTCCT     LAHQLPP       10     0
GAGCAGCAGAAGAGTACTTGG     EQQKSTW       10     0
GAGCAGCATCCGATGACGCTT     EQHPMTL       10     0
GAGCAGCCGCATGCTTATCAT     EQPHAYH       10     0
GAGCATACTAGTCTGGGGCAT     EHTSLGH       10     0
GAGCCGAATAAGTCGGAGGGT     EPNKSEG       10     0
GAGCCGCCTCATTATTCGAGG     EPPHYSR       10     0
GAGCCGCTTATGATTGCTAGG     EPLMIAR       10     0
GAGCCGGTGCCGTTGCTGGCT     EPVPLLA       10     0
GAGCGGCTGGGTCATGTTGGT     ERLGHVG       10     0
GAGCGGCTTCATAATAGGTGG     ERLHNRW       10     0
GAGCTGCAGGGTGTGAAGACG     ELQGVKT       10     0
GAGGAGACTCGTGCGCCGCTT     EETRAPL       10     0
GAGGCGACGACTCGGGCGTAT     EATTRAY       10     0
GAGGCGTGGCTGTTTTTTCAT     EAWLFFH       10     0
GAGGTGATGGAGTGGTGGCAT     EVMEWWH       10     0
GAGGTGCGGGGGTTGACTCCT     EVRGLTP       10     0
GAGGTGGCGCAGAGGTCTCTG     EVAQRSL       10     0
GAGTCGCAGGCTGTTCCTATG     ESQAVPM       10     0
GAGTGGCGGATGGTGGTTACG     EWRMVVT       10     0
GATAAGAATTGGTTGGTTTTG     DKNWLVL       10     0
GATACGCTTGCTACTCGTTAT     DTLATRY       10     0
GATCAGGCTCCTCGGGTTATG     DQAPRVM       10     0
GATCAGTGGCGTCCTATTCTT     DQWRPIL       10     0
GATCATTCTCCTATTCTTCGT     DHSPILR       10     0
GATCCGAAGCCTACTACGCGT     DPKPTTR       10     0
GATGCGGCGACGAGGATTGCT     DAATRIA       10     0
GATGCGGGGGATGTGACTTTG     DAGDVTL       10     0
GATGCTCCGACGCTGAATCTG     DAPTLNL       10     0
GATGTGCAGGTGTGGCGTAAG     DVQVWRK       10     0
GATGTGGCGCTGTATTCTCCT     DVALYSP       10     0
GCGAATCATGATACGACGAAT     ANHDTTN       10     0
GCGACGAATGGGGGGCCGCAT     ATNGGPH       10     0
GCGACGACGGTTCCGAGGTTT     ATTVPRF       10     0
GCGACGACGGTTCCTGCGCGT     ATTVPAR       10     0
GCGACGCGTAGTCATTATACT     ATRSHYT       10     0
GCGACGGAGCTTGTTTCGCTG     ATELVSL       10     0
GCGACGGAGGGGCATGTGGAG     ATEGHVE       10     0
GCGACGGGGCATTCTCCGCCT     ATGHSPP       10     0
GCGACGTAGGTGCATCGGACT     ATQVHRT       10     0
GCGACGTCGGCGATGAGGCAT     ATSAMRH       10     0
GCGACTCAGCATCCTACTCCT     ATQHPTP       10     0
GCGACTCCGGCGACTTCGCGT     ATPATSR       10     0
GCGACTTAGACTCCGAGGGTT     ATQTPRV       10     0
GCGAGTCCTCGGATTGCGCCT     ASPRIAP       10     0
GCGATGCATGCGATGGTTGGG     AMHAMVG       10     0
GCGCAGAGGGATCCTACGATG     AQRDPTM       10     0
GCGCAGCATAGTCATACTCGG     AQHSHTR       10     0
GCGCAGCCGACTCCTCATGGT     AQPTPHG       10     0
GCGCAGCCGCCTCCTACTCAT     AQPPPTH       10     0
GCGCAGCGGCATGGTCCTATG     AQRHGPM       10     0
GCGCAGCGGCCTGTGCTGTAT     AQRPVLY       10     0
GCGCAGGAGGCGTCGGATAGG     AQEASDR       10     0
GCGCAGGGTCCTCAGCCGTGG     AQGPQPW       10     0
GCGCAGGGTGTGAGTGCTCCT     AQGVSAP       10     0
GCGCATACGCCGCTGAAGGTT     AHTPLKV       10     0
GCGCATAGTGTGCCTCGTTTT     AHSVPRF       10     0
GCGCATCAGACGATTGCTCCG     AHQTIAP       10     0
GCGCATCCGGAGTATCGGTAT     AHPEYRY       10     0
GCGCATGTGCAGCCGGTGCGG     AHVQPVR       10     0
GCGCCGAAGCCTACTAGTACG     APKPTST       10     0
GCGCCGACTCATCATCCTGCG     APTHHPA       10     0
GCGCCGAGGCAGTTGTCTTCG     APRQLSS       10     0
GCGCCGATGCATCCTCCGCCG     APMHPPP       10     0
GCGCCGCGGACTCCTACTTCT     APRTPTS       10     0
GCGCCGCGGGGTACTCTTTCG     APRGTLS       10     0
GCGCCGCGTCATTCTAATCCG     APRHSNP       10     0
GCGCCGCTTCAGTCTCCGGAT     APLQSPD       10     0
GCGCCGGCGGTTACGGGGGAT     APAVTGD       10     0
GCGCCGTAGATGCATATTTGG     APQMHIW       10     0
GCGCCGTCTGAGTTTAAGCAT     APSEFKH       10     0
GCGCCTAAGTATAATCATCCT     APKYNHP       10     0
GCGCCTAGGGATCTTCATACT     APRDLHT       10     0
GCGCCTCAGCATGTTACTCCT     APQHVTP       10     0
GCGCCTCATACTGATACTCCG     APHTDTP       10     0
GCGCCTCCGTCTCCTCCGCGT     APPSPPR       10     0
GCGCCTCGGAATACTACGCAT     APRNTTH       10     0
GCGCCTCTGAATCCTCTTCCG     APLNPLP       10     0
GCGCCTGCTCATCATCCTCCT     APAHHPP       10     0
GCGCGGACGAATCATATTTAT     ARTNHIY       10     0
GCGCGGACGACTCATCAGCAG     ARTTHQQ       10     0
GCGCGGACGGTTGTGTCGAAT     ARTVVSN       10     0
GCGCGGATGGTGCAGACGCAT     ARMVQTH       10     0
GCGCGGCCTCCGGTGCCTCAT     ARPPVPH       10     0
GCGCGGCCTGAGTCGCTGGCG     ARPESLA       10     0
GCGCGTACGGATGTTCCTCGG     ARTDVPR       10     0
GCGCGTCATGTTAGTGTGGAT     ARHVSVD       10     0
GCGCTGCCGAAGGCTCCTCCT     ALPKAPP       10     0
GCGCTGCTGCATCCTCCGTCT     ALLHPPS       10     0
GCGCTGTGTCAGCCTCATAGT     ALCQPHS       10     0
GCGCTTACGACTCTTCCTTCG     ALTTLPS       10     0
GCGGAGCCGACTCATGATGTT     AEPTHDV       10     0
GCGGATAGTCCTCGGCATGCT     ADSPRHA       10     0
GCGGATATTCGGAATAAGAGT     ADIRNKS       10     0
GCGGATCAGGAGGGGCGTGGT     ADQEGRG       10     0
GCGGATCAGTCGCTGTCTAAG     ADQSLSK       10     0
GCGGCGGCGAGTCTGCTGCTG     AAASLLL       10     0
GCGGCGGCTCCTCATCAGTGG     AAAPHQW       10     0
GCGGCGGTGGTGCGTCTGGCT     AAVVRLA       10     0
GCGGCTCCGGAGCTGAGTTAT     AAPELSY       10     0
GCGGGGCATGATCTTGTGCCG     AGHDLVP       10     0
GCGGGTGCGCTGTAGACGCTG     AGALQTL       10     0
GCGGTGATTGTTCGGCAGCCT     AVIVRQP       10     0
GCGGTGCGGCCTCAGATGCAG     AVRPQMQ       10     0
GCGGTGGAGTCGGCGTGGAGG     AVESAWR       10     0
GCGGTGGATCGGCCTTATCAG     AVDRPYQ       10     0
GCGTATCAGCGTCATATTAAT     AYQRHIN       10     0
GCGTATCCTACTGTTGCTGTG     AYPTVAV       10     0
GCGTATGAGCATGATAATGGG     AYEHDNG       10     0
GCGTCGAGGATGCCTCCGCAT     ASRMPPH       10     0
GCGTCGAGTAAGCTTTCGGGG     ASSKLSG       10     0
GCGTGGACGGGGGGTGCTGTG     AWTGGAV       10     0
GCGTGGCATACGACGTCTCAG     AWHTTSQ       10     0
GCGTTGAAGTTGAATCTGCAT     ALKLNLH       10     0
GCTAAGCTGCTGCCTCCTCTT     AKLLPPL       10     0
GCTACGGGGCCGCGTGTGCAT     ATGPRVH       10     0
GCTATTTATGCGTTTCCTTCT     AIYAFPS       10     0
GCTCAGCAGACGAAGTATCCT     AQQTKYP       10     0
GCTCATAAGCCGCATACTGAT     AHKPHTD       10     0
GCTCCGACGCATGATCCTCTT     APTHDPL       10     0
GCTCCGCAGCCTTGGCCGATT     APQPWPI       10     0
GCTCCGGTGATGCCTGTGTCT     APVMPVS       10     0
GCTCCTGCGCTTGCTCTGTCT     APALALS       10     0
GCTCCTGTTACGCCGTCTCAT     APVTPSH       10     0
GCTCGGATTGGCGCGCATATG     ARIGAHM       10     0
GCTGATTATTTGCCGAAGCGT     ADYLPKR       10     0
GCTGCTGCGTTTCTGAATTTT     AAAFLNF       10     0
GCTGGTAGTTTGAAGACGATG     AGSLKTM       10     0
GCTTATCCTCAGCCTCATCCT     AYPQPHP       10     0
GCTTGGACTCCGCCTCTTTCG     AWTPPLS       10     0
GCTTGTACTCGTCAGTGTCCG     ACTRQCP       10     0
GCTTGTCCTGTGCTTACTCCG     ACPVLTP       10     0
GGGAAGTCGGTGCATCAGCAT     GKSVHQH       10     0
GGGACTGATAGGCCGACTCAT     GTDRPTH       10     0
GGGCAGGCGGGGGGTACGCGT     GQAGGTR       10     0
GGGCATCCGTTGAATCCTCGT     GHPLNPR       10     0
GGGCCGCCGCATACTACGTTG     GPPHTTL       10     0
GGGCCGCCTTCTCCGCAGTTT     GPPSPQF       10     0
GGGCTGCGGGTGGGTACTCCT     GLRVGTP       10     0
GGGGAGAGGCAGGGGCATTAG     GERQGHQ       10     0
GGGGAGCAGCCGACTAAGCAT     GEQPTKH       10     0
GGGTCGACGGCGGGTATTATG     GSTAGIM       10     0
GGGTGGAGGTGGCATGTTACG     GWRWHVT       10     0
GGGTTTACTCCGAAGCATAGT     GFTPKHS       10     0
GGTACGCGGCCTACTCTGTCT     GTRPTLS       10     0
GGTACGTCTATGCCTGGGGCT     GTSMPGA       10     0
GGTACGTGGCTTGCTCGGGGG     GTWLARG       10     0
GGTAGTCCGCGGATTAGTACG     GSPRIST       10     0
GGTCAGAATGTTCTGGAGTTG     GQNVLEL       10     0
GGTCAGACGACGCCTGCTCCT     GQTTPAP       10     0
GGTCATCATCTGACTTCTACG     GHHLTST       10     0
GGTCCGCCGCAGACGGAGTCG     GPPQTES       10     0
GGTCCTCCGACGCTGCCTCCT     GPPTLPP       10     0
GGTGCGAAGGTGATGATTCAG     GAKVMIQ       10     0
GGTGCGCAGACTCGTCCTCCG     GAQTRPP       10     0
GGTGCGGCTCGTCTGACTATG     GAARLTM       10     0
GGTGCTGCGGAGCCTCTTACG     GAAEPLT       10     0
GGTGGGCTGATGCGTCCGAAT     GGLMRPN       10     0
GTGACGCAGGATGGTATGACG     VTQDGMT       10     0
GTGCAGAGGCAGATGGCGATT     VQRQMAI       10     0
GTGCAGCTGGCGAGTTTGGCT     VQLASLA        9     1
GTGCATAAGCCGGTTGTGTTG     VHKPVVL       10     0
GTGCCGACGCCTGGTCCTCCG     VPTPGPP       10     0
GTGCCTCTGCAGCCTCCTGGT     VPLQPPG       10     0
GTGGTGACGCCTCGTATTGCG     VVTPRIA       10     0
GTGTCTACTTCGGAGTATACT     VSTSEYT       10     0
GTTACTATGCCGATGCTGACT     VTMPMLT       10     0
GTTCAGCATACGTCTTTGCCG     VQHTSLP        9     1
GTTCAGTTGCGTATGTCGAGT     VQLRMSS       10     0
GTTCATACTCGTCAGATGGCG     VHTRQMA       10     0
GTTGCTAATCGGGATGATACG     VANRDDT       10     0
TCGAAGACGCTGAATAATGAG     SKTLNNE       10     0
TCGACGATGACTAAGAATACG     STMTKNT       10     0
TCGACGGCTCCTCTTCCGCTG     STAPLPL       10     0
TCGAGGCCGCCTCTTTCTGTT     SRPPLSV       10     0
TCGAGTCCTCTTACTCCTCCG     SSPLTPP       10     0
TCGATGCCTGTGGGTGGTCGT     SMPVGGR       10     0
TCGCAGCAGGCTTCGGCGCGG     SQQASAR       10     0
TCGCCGCAGGTGATGCCTCCT     SPQVMPP       10     0
TCGCCGCCTAATCCTGATCTT     SPPNPDL       10     0
TCGCCTGAGACTATGTTTCTG     SPETMFL        9     1
TCGCCTGCTAGTAGTCCGATG     SPASSPM       10     0
TCGTGGATGCGTACTTTGCCT     SWMRTLP       10     0
TCGTTGTCTCGTCCGTGGCTT     SLSRPWL       10     0
TCTACGCCTACTCTTTCTACT     STPTLST       10     0
TCTGATGCGGATCGTCAGCGT     SDADRQR       10     0
TCTGGGCCTCGTACGCTTCCT     SGPRTLP        9     1
TCTTATTTGAATCGGGCTCTG     SYLNRAL       10     0
TGGACGCCGCGTTATTATGTG     WTPRYYV       10     0
TGGACGCCGGCGATTTTTCCT     WTPAIFP       10     0
TGGACGTCGAATCCTACTGGT     WTSNPTG       10     0
TGGACTACGAAGATTGATCAG     WTTKIDQ       10     0
TGGCAGCAGAAGGCTCAGCCT     WQQKAQP       10     0
TGGCCGAGGTTGCATGCGTAT     WPRLHAY       10     0
TGGCCGTCGCCTATTAAGCAT     WPSPIKH       10     0
TGGCCTGAGAAGGTTTCGGTT     WPEKVSV       10     0
TGGGAGGGGATGCGGCGTTCT     WEGMRRS       10     0
TTGCCTTCTAATACTTCGAGT     LPSNTSS        9     1
TTGGCGAGTAAGCCGATGCCT     LASKPMP       10     0
TTGGGTGCTCAGCGGTTGCCG     LGAQRLP       10     0
TTTATGTCGCCTCTTTGGACG     FMSPLWT        9     1
TTTCCGCCGTTTCAGACTCAG     FPPFQTQ       10     0
TTTGCGGGGACGATGCTGACT     FAGTMLT        9     1
AAGCATGCTGAGGCTACTCAG     KHAEATQ        9     0
AAGCCGACGAATCAGGTGAGG     KPTNQVR        9     0
AAGCCGCAGGATTTGTATTCG     KPQDLYS        9     0
AAGCCGCCGGATCAGCCTAAG     KPPDQPK        9     0
AAGCCGTATATGCCTCGTCCT     KPYMPRP        9     0
AAGCTGCTGATTCCTCGTGGT     KLLIPRG        9     0
AAGCTTCAGCGGCCTCATGTT     KLQRPHV        9     0
AAGGCGACTGATTGGCGGGCT     KATDWRA        9     0
AAGGCTCCGACTGGGGCTCAT     KAPTGAH        9     0
AAGTCGCCGGCTGATCCTTTG     KSPADPL        9     0
AAGTGTCCGCCGCGTCCGTAT     KCPPRPY        9     0
AATATGATTAAGTCTGCTCGT     NMIKSAR        9     0
AATCATGCGGATAATCAGCGT     NHADNQR        9     0
AATGCGTCTTGGGTTCCTAAT     NASWVPN        9     0
AATGTGCCGGCTACTTCTCGT     NVPATSR        9     0
ACACCGCTGCAGAGTCCGATT     TPLQSPI        9     0
ACGAATACGCCTAATCCTGGT     TNTPNPG        9     0
ACGACGAGTGTGACTGCGAAG     TTSVTAK        9     0
ACGACGCAGCTGCCTCAGGAT     TTQLPQD        9     0
ACGACGCCTATTACTGTGCCG     TTPITVP        9     0
ACGACGCGGCATACGGTGGCT     TTRHTVA        9     0
ACGACGCGGCTGGCGGTTCAT     TTRLAVH        9     0
ACGACGCGGGTTAATAATCAT     TTRVNNH        9     0
ACGACGCGTCAGCTGGATTAT     TTRQLDY        9     0
ACGACGGCGCTTACGGGGTTG     TTALTGL        9     0
ACGACGGCGGCTCTGGCTTTG     TTAALAL        9     0
ACGACGGGGCCTCATAAGCAT     TTGPHKH        9     0
ACGACTACGGTGAGTACTCGG     TTTVSTR        9     0
ACGACTCAGCTACAGCGGCAG     TTQLQRQ        9     0
ACGACTGGTAGGCTGTCTACG     TTGRLST        9     0
ACGATGGCGACGGATCCTGCT     TMATDPA        9     0
ACGCAGCATACTCTTTCTCGT     TQHTLSR        9     0
ACGCAGCATGCACCGAATTGG     TQHAPNW        9     0
ACGCAGCCTCCGCATCCTATG     TQPPHPM        9     0
ACGCAGCCTTCTACGAATCAT     TQPSTNH        9     0
ACGCAGCTTAAGTCGCCTCTG     TQLKSPL        9     0
ACGCAGGCGGCGGTGGAGAGT     TQAAVES        9     0
ACGCAGTATAAGGAGGCACAT     TQYKEAH        9     0
ACGCATACGACGGCGGCGACT     THTTAAT        9     0
ACGCATAGTACGCTGCCGTTT     THSTLPF        9     0
ACGCATCAGACGGCGGAGTGG     THQTAEW        9     0
ACGCATCGTTGGATGGATCGT     THRWMDR        9     0
ACGCATGGGGCAAGTACTTGG     THGASTW        9     0
ACGCCGATGAATCATGCGTTG     TPMNHAL        9     0
ACGCCGCAGGATTTGTATTCG     TPQDLYS        9     0
ACGCCGCAGTCTCATACTACT     TPQSHTT        9     0
ACGCCGCATCATCTTCGGTAT     TPHHLRY        9     0
ACGCCGCATCCTCCTCATATT     TPHPPHI        9     0
ACGCCGCCGACGATTACTCCT     TPPTITP        9     0
ACGCCGGCTGTGACTAGGCTT     TPAVTRL        9     0
ACGCCGTGGTTGCAGGTTCCT     TPWLQVP        9     0
ACGCCTGCGATTTATCTGTCT     TPAIYLS        9     0
ACGCCTGGTCAGCCTCTTCGT     TPGQPLR        9     0
ACGCGGCTGCCGGTTGGTCCG     TRLPVGP        9     0
ACGCGGCTTTGGTCTATTCAT     TRLWSIH        9     0
ACGCTGAAGAGTTAGAGTAAT     TLKSQSN        9     0
ACGCTGAATTCTCTGACGAAT     TLNSLTN        9     0
ACGCTGCATTATTCTACGCTG     TLHYSTL        9     0
ACGCTGCCGTCTGTGCTTGAT     TLPSVLD        9     0
ACGGAGCGTACTCTGTCGTAT     TERTLSY        9     0
ACGGAGGCTGAGGCGACGTAT     TEAEATY        9     0
ACGGAGGGTACTCATCAGCAT     TEGTHQH        9     0
ACGGCGCGGCAGCCTGTTACT     TARQPVT        9     0
ACGGCGCTTTCTGCTCGGACT     TALSART        9     0
ACGGCGGCTGTGACTACGTTG     TAAVTTL        9     0
ACGGCGGGGACGACGGAGCTG     TAGTTEL        9     0
ACGGCTCAGGCGTATCTTCAT     TAQAYLH        9     0
ACGGGGGCGCATGTTCGTTGG     TGAHVRW        9     0
ACGGGTGCGCTTGTTCCGGGT     TGALVPG        9     0
ACGGTGCGGGCTGCTTCTACG     TVRAAST        9     0
ACGGTTTTTACGGTTCCTCCT     TVFTVPP        9     0
ACGTCGACGGCTCATCCTGCG     TSTAHPA        9     0
ACGTGGCTGCATCGGACTCCG     TWLHRTP        9     0
ACGTGTTGTAGTACTACTTCT     TCCSTTS        9     0
ACGTTGAGGCTGCCTCGTGAT     TLRLPRD        9     0
ACGTTGCGTGCTCCTGAGCAG     TLRAPEQ        9     0
ACGTTTGCTAGTCCGCCTGTG     TFASPPV        8     1
ACTACGCGTGCTTCTACTCCT     TTRASTP        9     0
ACTACTACGACGGCTCCTCGT     TTTTAPR        9     0
ACTACTGGGTATCGGTATACG     TTGYRYT        9     0
ACTAGTCCGCTTAATACGATG     TSPLNTM        9     0
ACTCAGCTGGATCCGAATCGG     TQLDPNR        9     0
ACTCAGTGGGCGTCGTATGAG     TQWASYE        9     0
ACTCCTACGACTGATGGTCCT     TPTTDGP        9     0
ACTCGTCCGTATCCGATTCAG     TRPYPIQ        9     0
ACTCTGCCGCAGATTAGGTTT     TLPQIRF        9     0
ACTCTTAGGCCGCTTACTGTG     TLRPLTV        9     0
ACTGAGCGTGATCGGGATGTT     TERDRDV        9     0
ACTGAGCGTGCGCTGCATCAG     TERALHQ        9     0
ACTGCGAAGACGTTGGTGCGG     TAKTLVR        9     0
ACTGCGACGGGTCCTGCTCTG     TATGPAL        9     0
ACTGCGCCGTTTACGTATTCG     TAPFTYS        9     0
ACTGCGCTTATTCAGACTGAG     TALIQTE        9     0
ACTGCTAGGGTTCAGACTTCT     TARVQTS        9     0
ACTGCTGGTCCGGGTACGTAT     TAGPGTY        9     0
ACTGTGACGGCTCGGTTGCCG     TVTARLP        9     0
ACTTATCCGCCTCAGCCTCGT     TYPPQPR        9     0
ACTTATGCTGGTCCTCCTATT     TYAGPPI        9     0
ACTTCGCTGGCGTCAAGTCTG     TSLASSL        9     0
ACTTGGCATAGTCTGAGGTCT     TWHSLRS        9     0
ACTTGGCCTATTCCTACGCCT     TWPIPTP        9     0
AGGAATACGCCTTATCCTCCT     RNTPYPP        9     0
AGGCCGCTTACTCCTGTGTTT     RPLTPVF        9     0
AGGCCGTCTCTTCCGCCGACT     RPSLPPT        8     1
AGGGATAGTGTGCCGACTGAG     RDSVPTE        9     0
AGGGCGCCGGGTCTGGAGCTG     RAPGLEL        9     0
AGGTGTCCGGAGTCTCCTCAG     RCPESPQ        9     0
AGTAATACTCCTCTGCATCAG     SNTPLHQ        9     0
AGTACGAATGGGCATCAGGTG     STNGHQV        9     0
AGTACGCCGAGGTTTACGTAG     STPRFTQ        9     0
AGTACGTTGTTTATGAATTTT     STLFMNF        9     0
AGTATGAAGCATCTGCCTTTG     SMKHLPL        9     0
AGTCAGCCTAATATGTCTCAT     SQPNMSH        9     0
AGTGATCCTCGTAGTTATCCT     SDPRSYP        9     0
AGTGCGATGATTGTGGCGAAT     SAMIVAN        9     0
AGTGTGCATCAGCATATTATG     SVHQHIM        9     0
ATGCAGACGCAGTCTCGGCTT     MQTQSRL        8     1
ATGCAGCAGGCTCTTACGCCG     MQQALTP        9     0
ATGCATTCGCCGCTTCCGATT     MHSPLPI        9     0
ATGCCGAAGACGACTTGGCCG     MPKTTWP        9     0
ATGCCGCCGCCGTGTGTTCCT     MPPPCVP        9     0
ATGCCGCCGGTGTTGCATCGT     MPPVLHR        9     0
ATGCCGCCTGCTAGGGTTTCT     MPPARVS        9     0
ATGCCGGCGCCTAGGGATAGT     MPAPRDS        9     0
ATGCCGTATCGGATTCTGCAG     MPYRILQ        9     0
ATGCCTTGGCCGACGAGTATT     MPWPTSI        9     0
ATGCGGTTGCATTTTGCTGAT     MRLHFAD        9     0
ATGCTGCAGGGTCCTACGCCT     MLQGPTP        9     0
ATGCTGCATTAGACTTCTCCG     MLHQTSP        9     0
ATGCTGCCGAATCGTAGTCAG     MLPNRSQ        9     0
ATGCTGCCGATGACTCCTCCG     MLPMTPP        9     0
ATGCTGCCGCGTAGTATGGGT     MLPRSMG        9     0
ATGCTGCGTCCGACTTTTTCT     MLRPTFS        9     0
ATGCTGGCTGCTCCTCCGAAT     MLAAPPN        9     0
ATGCTGTCTCCTGTTCCTCGG     MLSPVPR        9     0
ATGCTTCCGGGTCCGCCTTAT     MLPGPPY        9     0
ATGGGGAGTACGCCGGGTGCT     MGSTPGA        9     0
ATGGGGCAGCGGACTATGTGG     MGQRTMW        9     0
ATGTCGACGGGTCAGCATCGT     MSTGQHR        9     0
ATGTTGGGTAATCGTACGACG     MLGNRTT        9     0
ATTACGTTTACGCGTCCGCCT     ITFTRPP        8     1
ATTCAGCCTGCGACTAGTCAT     IQPATSH        9     0
ATTCCGCGTCATTTGCCGGCG     IPRHLPA        9     0
ATTCCTCGTACGGCTAAGACG     IPRTAKT        9     0
CAGAATGAGACGGCTTGGCAT     QNETAWH        9     0
CAGACGAAGCAGGTGCCGGAT     QTKQVPD        9     0
CAGACGACGCTGATGCCTCCG     QTTLMPP        9     0
CAGACGACGCTTACTACGAAT     QTTLTTN        9     0
CAGACGAGGACGCTGCCGCAG     QTRTLPQ        9     0
CAGACGCAGTATCGGATTCAG     QTQYRIQ        9     0
CAGACGCATACTCTTACGGTG     QTHTLTV        9     0
CAGACGCATTCGAGTGATCGG     QTHSSDR        9     0
CAGACGCCTGATCCTACGAGT     QTPDPTS        9     0
CAGACGGCGGTTGTGCAGTAT     QTAVVQY        9     0
CAGACTCGGGATATTCATGCT     QTRDIHA        9     0
CAGACTGCGCGTGGTGTGTGG     QTARGVW        9     0
CAGACTGGGACGAATTGTTGT     QTGTNCC        9     0
CAGACTTCGCAGCTGACGCGT     QTSQLTR        9     0
CAGAGTCTGCATAAGAAGATG     QSLHKKM        9     0
CAGATGGCGCAGAGTACTACT     QMAQSTT        9     0
CAGATTCTGACTATTCCTCTT     QILTIPL        9     0
CAGCAGATGCATCCTCCGTAT     QQMHPPY        9     0
CAGCAGCAGGTGGCGCCGCGT     QQQVAPR        9     0
CAGCAGCATGGTCCGACTCGG     QQHGPTR        9     0
CAGCAGCCGGGTCCTCTGTAT     QQPGPLY        9     0
CAGCAGGAGAATCTTGTGTTG     QQENLVL        9     0
CAGCAGTGGAGTGATCCTGAT     QQWSDPD        9     0
CAGCAGTGGGTGGCGCGTCCT     QQWVARP        9     0
CAGCATCAGGCGCTGCTGGCG     QHQALLA        9     0
CAGCATCATCCTCCGCAGCAT     QHHPPQH        9     0
CAGCATCGTCCGCCTATTAGT     QHRPPIS        9     0
CAGCATCTGCCGCATCATGTT     QHLPHHV        9     0
CAGCATGCGGGGGCTGCGTGG     QHAGAAW        9     0
CAGCATTTGAAGACTAGTACG     QHLKTST        9     0
CAGCCGAAGATGCTGTTGATG     QPKMLLM        9     0
CAGCCGAAGATGCTTATGACG     QPKMLMT        9     0
CAGCCGACTGATCCTCCGGTT     QPTDPPV        9     0
CAGCCGCAGACGTCGCAGCAT     QPQTSQH        9     0
CAGCCGCAGATGCCTGATCTT     QPQMPDL        9     0
CAGCCGCAGATTCATAGTCGT     QPQIHSR        9     0
CAGCCGCAGTTGACGCATATT     QPQLTHI        9     0
CAGCCGCATCGTCTTCAGCAG     QPHRLQQ        9     0
CAGCCGCATGTTGTTAAGTCG     QPHVVKS        9     0
CAGCCGCCGATGCTTAAGAGT     QPPMLKS        9     0
CAGCCGCCTGTGTATAATAAT     QPPVYNN        9     0
CAGCCGCTGATTCCTACTCCT     QPLIPTP        9     0
CAGCCGGCGCATTAGAGGGTG     QPAHQRV        9     0
CAGCCGGCGGAGGGTACTCAG     QPAEGTQ        9     0
CAGCCGGCGGTTCTGGATATG     QPAVLDM        9     0
CAGCCGGCTACTACTGCTGGG     QPATTAG        9     0
CAGCCGGGTGCGTTGGCGTAT     QPGALAY        9     0
CAGCCGGGTGCTCTTCCGTGG     QPGALPW        9     0
CAGCCGGGTGTGCTTAAGAGT     QPGVLKS        9     0
CAGCCGTGGCCGACTTTGACT     QPWPTLT        9     0
CAGCCTCAGACTACGACTCCG     QPQTTTP        9     0
CAGCCTCCGCAGCCTACGCTT     QPPQPTL        9     0
CAGCCTCTGAATATGCCGCTG     QPLNMPL        9     0
CAGCCTGCTCCTCTTCCGGTT     QPAPLPV        9     0
CAGCGGATGCATATTCAGTCG     QRMHIQS        9     0
CAGCGGCCTACTCATGCTCCG     QRPTHAP        9     0
CAGCGGCTGCAGGATGCTTGG     QRLQDAW        9     0
CAGCGTATTACGGCGCCTCAT     QRITAPH        9     0
CAGCGTCCTGTGCCTCCTGTT     QRPVPPV        9     0
CAGCGTGTGCCGGGTCCTATG     QRVPGPM        9     0
CAGCGTTATGCGCCGTATAGT     QRYAPYS        9     0
CAGCTGAAGGTGCCGCCGTCG     QLKVPPS        9     0
CAGCTGAGGACGCAGGTGCCT     QLRTQVP        9     0
CAGCTGCAGAATAGGCCTCAT     QLQNRPH        9     0
CAGCTGCAGTCGAGTAATTCT     QLQSSNS        9     0
CAGCTGCAGTCTATGCGTAAT     QLQSMRN        9     0
CAGCTGCTGGGTCTGACGTCT     QLLGLTS        9     0
CAGCTGCTTACTCGGCCTTCG     QLLTRPS        9     0
CAGCTGGAGTTGCTTACTCTG     QLELLTL        9     0
CAGCTGTCGGTGCCGCCTAGG     QLSVPPR        9     0
CAGGAGAAGGTGCGGTATCAT     QEKVRYH        9     0
CAGGAGCAGCAGCATTCGATG     QEQQHSM        9     0
CAGGAGCCGATTCGTAGTGTG     QEPIRSV        9     0
CAGGAGGGTTCGCGGCCTCCT     QEGSRPP        9     0
CAGGCGAAGGATACGTTGTCG     QAKDTLS        9     0
CAGGCGAAGGGTGTGCCGATG     QAKGVPM        9     0
CAGGCGCAGAGTCATGCTAGT     QAQSHAS        9     0
CAGGCGCTGTCTAATGCTTCT     QALSNAS        9     0
CAGGCGGAGCAGCGTACGTTG     QAEQRTL        9     0
CAGGCGGAGTTGCTGATTCTG     QAELLIL        9     0
CAGGCGGCGGATCAGCTTTGG     QAADQLW        9     0
CAGGCGGCTAATCGTGTTCTG     QAANRVL        9     0
CAGGCGGCTCTGGCTCCTACG     QAALAPT        9     0
CAGGCGGCTGGGCATATTGTG     QAAGHIV        9     0
CAGGCGGGTCCTCATCAGATT     QAGPHQI        9     0
CAGGCGTGGCGGTATAATGCT     QAWRYNA        9     0
CAGGCTCAGCCGCTTGTTACT     QAQPLVT        9     0
CAGGCTGCGTCTAATGGTTCG     QAASNGS        9     0
CAGGGTCCGCCTCTTTCGCGT     QGPPLSR        9     0
CAGGTGACTCCTCCGTAGATG     QVTPPQM        9     0
CAGGTGCAGCTTGCGACGCTG     QVQLATL        9     0
CAGGTGCAGGCTGGTCCTCCG     QVQAGPP        9     0
CAGGTGGCTGTTACGTATTAT     QVAVTYY        9     0
CAGGTTGCGCCTCTGCTGTAT     QVAPLLY        9     0
CAGTATCATTGGAATTATCCG     QYHWNYP        9     0
CAGTCGACGCCTCTTACTAAG     QSTPLTK        9     0
CAGTCGACGCCTTTTACTACG     QSTPFTT        9     0
CAGTCGCAGGTGCCTTATGAT     QSQVPYD        9     0
CAGTCGGCTACGGCTCTGCTG     QSATALL        9     0
CAGTCGTCGCAGCTTAGGCCT     QSSQLRP        9     0
CAGTCGTCGGCTCCTCTTATG     QSSAPLM        9     0
CAGTCGTGGTCGCCGAATCAT     QSWSPNH        9     0
CAGTCTCCTCTGGCTCTGAAT     QSPLALN        9     0
CAGTCTTGGAGTGTTACTGCG     QSWSVTA        9     0
CAGTGGAGTGCTCTGTCTCGG     QWSALSR        9     0
CAGTGGCAGACTGCTGCTCCG     QWQTAAP        9     0
CAGTGGCAGCTGCGGACTTGG     QWQLRTW        9     0
CAGTGGCAGGCTCCTGGGATA     QWQAPGI        9     0
CAGTGGCGGCTTCCTGATGTG     QWRLPDV        9     0
CAGTGGCGGGGTGATCTGTTG     QWRGDLL        9     0
CAGTGGGCGAATACGGATGCT     QWANTDA        9     0
CAGTGGGCGACTCCTGCTAGT     QWATPAS        9     0
CAGTTGCAGCAGGTTCCGTTG     QLQQVPL        9     0
CAGTTTGCTACTCAGTCGCAT     QFATQSH        9     0
CATACGACGCCGCTTCGTGCT     HTTPLRA        9     0
CATACGCAGAATGGTACTCCG     HTQNGTP        9     0
CATACGCAGCCGTCGATTCAT     HTQPSIH        9     0
CATACGCAGGAGCAGCTTCGG     HTQEQLR        9     0
CATACTAAGACTATGGAGCGT     HTKTMER        9     0
CATACTGCGGCGATGGGTCTT     HTAAMGL        9     0
CATACTTCGCAGGTTCAGCCT     HTSQVQP        8     1
CATAGTCAGCCGCATGTGAGT     HSQPHVS        9     0
CATATGCCTGGTGCTGCGATG     HMPGAAM        9     0
CATATGCTGAGTCGTACTTTG     HMLSRTL        9     0
CATCAGATGCAGCCTACTCAT     HQMQPTH        9     0
CATCAGCAGCAGATTCCTCCG     HQQQIPP        9     0
CATCAGCCGGCGACTCATAGG     HQPATHR        9     0
CATCAGCTGAATCCTACTGCG     HQLNPTA        9     0
CATCAGTTGCATCATCATCTT     HQLHHHL        9     0
CATCATACGCATAGTTTTACG     HHTHSFT        9     0
CATCATTCTACGACTCCTCGG     HHSTTPR        9     0
CATCCGACGGTTGCGCATCTT     HPTVAHL        9     0
CATCCGCATTGGGCTACGAAG     HPHWATK        9     0
CATCCGCCGCGGAATAATGCT     HPPRNNA        9     0
CATCCGGCGCCTTTGATGTAT     HPAPLMY        9     0
CATCCGGCGGCGATTACGTCG     HPAAITS        9     0
CATCCGGGTCCTCCTGTGTGG     HPGPPVW        9     0
CATCCGTGGATTTGGACGCAG     HPWIWTQ        9     0
CATCCTACTCCTCCGACTCCT     HPTPPTP        9     0
CATCGTCCTGCGCTGGAGTTG     HRPALEL        9     0
CATCTGACGGGGCGTTCTCCT     HLTGRSP        9     0
CATCTGCCGCAGTCGCCTCCT     HLPQSPP        9     0
CATGCGCAGACGAGTCGGTTT     HAQTSRF        9     0
CATGCGCAGACTACGGCTCCT     HAQTTAP        9     0
CATGCGCAGAGTCCGTTGGCG     HAQSPLA        9     0
CATGCGCAGGTTAGGACGATG     HAQVRTM        9     0
CATGCGCAGTTGACGGATAAG     HAQLTDK        9     0
CATGCGCCGACTCCTCTTAAG     HAPTPLK        9     0
CATGCGCCTAATCCTCCTGGG     HAPNPPG        9     0
CATGCGCCTCGTCCTAATTGT     HAPRPNC        9     0
CATGCGCGGATGGTGCATCAG     HARMVHQ        9     0
CATGCGCGTGCTCCTATGGCT     HARAPMA        9     0
CATGCGGATCCTGCGTGGTTT     HADPAWF        9     0
CATGCGGCGCCTAATAGTGTG     HAAPNSV        9     0
CATGCGGCGGCTCCTCGGAGT     HAAAPRS        9     0
CATGCGTGGCCTCCTTCGTGG     HAWPPSW        9     0
CATGCTGCGAATTCTATGTGG     HAANSMW        9     0
CATGCTGCGGATAATCTTACG     HAADNLT        9     0
CATGGGCAGCAGCTTTCGTCG     HGQQLSS        9     0
CATGGGCAGGTTCATACGAAT     HGQVHTN        9     0
CATGGGCCGCGGCATGTTGTT     HGPRHVV        9     0
CATGGGGCGGCTCATCCTGTG     HGAAHPV        9     0
CATGTGGCTAAGGCGACGGGT     HVAKATG        9     0
CATGTGGCTAATACGAGTGAT     HVANTSD        9     0
CATTCGATTAATCTGGCGTTT     HSINLAF        9     0
CATTCGCCTGGGAATGCGCCT     HSPGNAP        9     0
CGGACGCCGGATATGCGGATT     RTPDMRI        9     0
CGGACGGTGCCTAATTATGCG     RTVPNYA        9     0
CGGATGCTGGGGGATACGATG     RMLGDTM        9     0
CGGCATAATCTTCCTGTTCAT     RHNLPVH        9     0
CGGCATATGGCGGATACGGTT     RHMADTV        9     0
CGGCCGCAGAAGGCTCAGCCT     RPQKAQP        9     0
CGGCCTATTGCTGTTATTCCG     RPIAVIP        9     0
CGGCCTCCTTCGACGGTTCTG     RPPSTVL        9     0
CGGCCTCCTTTGCATTGGTAT     RPPLHWY        9     0
CGGCCTGCTCCGTCGTATAAT     RPAPSYN        9     0
CGGCCTGCTGCTCCTACTCTG     RPAAPTL        9     0
CGGCTGCAGTCGACTTATCAG     RLQSTYQ        9     0
CGGCTGCCTAGTGCGTATCTG     RLPSAYL        9     0
CGGCTGCTGTTTCCGGATAAG     RLLFPDK        9     0
CGGCTGGCTGATGTGACTACG     RLADVTT        9     0
CGGCTGGGGCATCAGGTTACT     RLGHQVT        9     0
CGGGAGCATCCGAATTATTTT     REHPNYF        9     0
CGGGCGCTGGATGATTTTCGG     RALDDFR        9     0
CGGGCGCTTCCTGTTCCTACG     RALPVPT        9     0
CGGGCGGAGTTGGCGAGTACT     RAELAST        9     0
CGGGCGGTTCCTCTTCTTTCG     RAVPLLS        9     0
CGGGCTACGATTCATGATGGG     RATIHDG        9     0
CGGGTGCAGCATGATTTGTCG     RVQHDLS        9     0
CGGGTGCAGCTTCCTCCGTAG     RVQLPPQ        9     0
CGGTGGCCGCTTCCTCTGCAG     RWPLPLQ        9     0
CGTACGTGGGAGATGCCTCAT     RTWEMPH        9     0
CGTACTATTCCGGCGTTTCAG     RTIPAFQ        9     0
CGTACTATTGAGCCGCTGCTA     RTIEPLL        9     0
CGTACTCTGGCTGCTTATCCG     RTLAAYP        9     0
CGTATTGCTTATTCGCATCAG     RIAYSHQ        9     0
CGTCCGCTGCCTTTTGTTTTT     RPLPFVF        9     0
CGTGCTGTGCTGCCTATGAGT     RAVLPMS        9     0
CGTGTGTTTGGTGAGAATATT     RVFGENI        9     0
CGTGTTGTGTCTCCGGCTCCG     RVVSPAP        9     0
CGTTCTGCTGATACTTTTATT     RSADTFI        9     0
CTGAGGCAGCCTACGAGTAGT     LRQPTSS        9     0
CTGCCGAAGACTCTTATGTTG     LPKTLML        9     0
CTGCCGGCGAATCTGCGTCCG     LPANLRP        9     0
CTGCCGTTGCAGTATATTCCT     LPLQYIP        9     0
CTGCCTACGAAGAGGGATCAG     LPTKRDQ        9     0
CTGCGTAGTCAGACTAGTTGG     LRSQTSW        9     0
CTGGAGACGCTGTCGAAGTGG     LETLSKW        9     0
CTGGATCGGTTGTATCTGCTG     LDRLYLL        9     0
CTGGCGCGGACTGGGCCTCCT     LARTGPP        9     0
CTGTCGCCGCTGCCTCCTAAT     LSPLPPN        9     0
CTTACTACGCCGAATTGGGTG     LTTPNWV        9     0
CTTCAGCCGAAGCCGGGTGCT     LQPKPGA        8     1
CTTCCGCGGGGGACTGGTTAT     LPRGTGY        9     0
CTTGCTACGACGCCGAATGAT     LATTPND        9     0
CTTGCTCCTCCTTCGCCGCCT     LAPPSPP        9     0
CTTGTGCCTGCGATTCTTCCT     LVPAILP        9     0
GACGGGCCGGTTCATCGTACG     DGPVHRT        9     0
GAGACGCAGCAGACGATGAGG     ETQQTMR        9     0
GAGACGCATTCGGGTGAGGCT     ETHSGEA        9     0
GAGCAGCAGGTGCCGTCGTGG     EQQVPSW        9     0
GAGCATATGAAGCCGAATCCT     EHMKPNP        9     0
GAGCCGCAGCAGCATCAGTCG     EPQQHQS        9     0
GAGCCGCCGTTGAGGCAGAGT     EPPLRQS        9     0
GAGCCGCCTGTTATGCCTCCG     EPPVMPP        9     0
GAGCCGCTGCTTACGGTTTAT     EPLLTVY        9     0
GAGCCGGCGTGGCATTCGTAT     EPAWHSY        9     0
GAGCCGGTGGAGCATGCGATG     EPVEHAM        9     0
GAGCGGACGTATATTCATATG     ERTYIHM        9     0
GAGCGTACTAGTAGTACTACT     ERTSSTT        9     0
GAGCTGAAGCCGTATCGTCAG     ELKPYRQ        9     0
GAGCTGCAGATGACTCTTTCG     ELQMTLS        9     0
GAGGAGGCGGCGACTATGAAT     EEAATMN        9     0
GAGGCGCAGATGACTCTTTCG     EAQMTLS        9     0
GAGGCGCTGAGGGGTTCGATT     EALRGSI        9     0
GAGGCGGATAATCCGTCGTTT     EADNPSF        9     0
GAGGCGGCGGATCTGCGGTCT     EAADLRS        9     0
GAGTCGCAGCCTCATCTTGCG     ESQPHLA        9     0
GAGTGGCAGGGTATTCAGTGG     EWQGIQW        9     0
GAGTGGCGTACTGGGTATGAT     EWRTGYD        9     0
GATAATACTACGCCGGATCAT     DNTTPDH        9     0
GATACTCAGCTGCAGCCGCCG     DTQLQPP        9     0
GATCAGATTTGGCTGTTTCAT     DQIWLFH        9     0
GATCAGCCGAATCTTCGGTCG     DQPNLRS        9     0
GATCAGCCTCCGACGTTGTTG     DQPPTLL        9     0
GATCAGCGGCCTCGTATTCAG     DQRPRIQ        9     0
GATCAGGCGGTGGTGACGTAT     DQAVVTY        9     0
GATCAGGCTAATCGTCCTCGT     DQANRPR        9     0
GATCCGCCGAATCCTTCTTCG     DPPNPSS        9     0
GATCTTAATCGGTATCTGCTG     DLNRYLL        9     0
GATGCGAAGACTCTGACGTAG     DAKTLTQ        9     0
GATGCGAAGGCGAGGGGGTGT     DAKARGC        9     0
GATGCGCAGGTTACGCCTTCG     DAQVTPS        9     0
GATGCTACTCGGACGACGTTT     DATRTTF        9     0
GATGTGCTTCGTTTTGATACG     DVLRFDT        9     0
GATTATCCGGCGTGGTGGCTG     DYPAWWL        9     0
GCGAAGGGGCCGTATACTTCG     AKGPYTS        9     0
GCGAATCGGCTTCCTGCGTAT     ANRLPAY        9     0
GCGACGAAGACTACGAATTAT     ATKTTNY        9     0
GCGACGAGGACTACTCCGCAG     ATRTTPQ        9     0
GCGACGCATAATCCGACTCGT     ATHNPTR        9     0
GCGACGCTGCATCTTGAGGGT     ATLHLEG        9     0
GCGACGGAGCGGTTGCAGTTG     ATERLQL        9     0
GCGACGGCGACTGCGATGGAT     ATATAMD        9     0
GCGACGGCTCAGACTCATTCG     ATAQTHS        9     0
GCGACTGGTCAGCAGTTTCCT     ATGQQFP        9     0
GCGACTTTGGCGCCTTTTACG     ATLAPFT        9     0
GCGATGAGGGTGATGGCTACG     AMRVMAT        9     0
GCGATGATGCAGAATAGGATT     AMMQNRI        9     0
GCGATGCCTAGGATTGGTGAG     AMPRIGE        9     0
GCGCAGACTACTACTCCGTTG     AQTTTPL        9     0
GCGCAGATGCAGATTCTGATT     AQMQILI        9     0
GCGCAGATTACTCAGTCTCCG     AQITQSP        9     0
GCGCAGCCGCCTATTACTAGT     AQPPITS        9     0
GCGCAGGCGAAGTTTTGGAAG     AQAKFWK        9     0
GCGCAGGCGGTGAGGCTTGAG     AQAVRLE        9     0
GCGCAGGGTATTACGGTTCGG     AQGITVR        9     0
GCGCAGGGTCAGACTCCGTCG     AQGQTPS        9     0
GCGCAGTGGCATCAGCAGTGG     AQWHQQW        9     0
GCGCAGTGTGCGACTCCTCGG     AQCATPR        9     0
GCGCATACGCATATGAGTCAG     AHTHMSQ        9     0
GCGCATAGTACTGCTTCTCGT     AHSTASR        9     0
GCGCATATGCCTGCTCCGGTT     AHMPAPV        9     0
GCGCATCAGGCTCCTGAGTTG     AHQAPEL        9     0
GCGCATCGGACTCTTCATGCG     AHRTLHA        9     0
GCGCATCGGGCTCTTCATGCG     AHRALHA        9     0
GCGCATCTGCCTATGAGTATT     AHLPMSI        9     0
GCGCATGCGATTACTTCTCGT     AHAITSR        9     0
GCGCATGCTCATCCGACGTTT     AHAHPTF        9     0
GCGCATGGACCTACTCATCGG     AHGPTHR        9     0
GCGCCGACTCGGGCGATTCCT     APTRAIP        9     0
GCGCCGAGTAGGACTGTTGTT     APSRTVV        9     0
GCGCCGATGACTCCTATGCTG     APMTPML        9     0
GCGCCGCATATTCCGAAGCAG     APHIPKQ        9     0
GCGCCGCATCTGAAGCCGAAT     APHLKPN        9     0
GCGCCGCGGCCTCTTCTGGTT     APRPLLV        9     0
GCGCCGCGTACTAATGCTCAT     APRTNAH        9     0
GCGCCGCGTATGAATCAGATG     APRMNQM        9     0
GCGCCGCGTCATCCTCCTGGT     APRHPPG        9     0
GCGCCGCTGCCGACTACGTTG     APLPTTL        9     0
GCGCCGGCGATTAATAAGTGG     APAINKW        9     0
GCGCCGGCTCATCAGCGTCAT     APAHQRH        9     0
GCGCCGGCTCATCTGACGTAT     APAHLTY        9     0
GCGCCGGTTCCGATTCTGCAT     APVPILH        9     0
GCGCCGTTGTCTGAGCAGCAT     APLSEQH        9     0
GCGCCTACTGAGTCTCGGGTG     APTESRV        9     0
GCGCCTCAGAGTATGCGGTTG     APQSMRL        9     0
GCGCCTCAGGGGACTTATCTT     APQGTYL        9     0
GCGCCTCGGACTCCGACTCTG     APRTPTL        9     0
GCGCCTCTGGGTAGTACGTCT     APLGSTS        9     0
GCGCCTGTGCTGTCTAATATG     APVLSNM        9     0
GCGCGGAGTGATAGTGCGGTT     ARSDSAV        9     0
GCGCGGCTGCAGACGACTCCT     ARLQTTP        9     0
GCGCGGCTGCCTCAGAATGTG     ARLPQNV        9     0
GCGCGGGATACTAAGCCTCAT     ARDTKPH        9     0
GCGCGGGCGCCGTATTCTCCG     ARAPYSP        9     0
GCGCGTCAGGCTGCTACTGCG     ARQAATA        9     0
GCGCTGAATGCTTTGATTACT     ALNALIT        9     0
GCGCTGACTCCGCATTCGCCT     ALTPHSP        9     0
GCGCTGATGCGTGTGCCTTCG     ALMRVPS        9     0
GCGCTGCCTACACGGGGTTCT     ALPTRGS        9     0
GCGCTGCCTGTTAGTCGTCTG     ALPVSRL        9     0
GCGCTGCGGAGTAGTATTCTG     ALRSSIL        9     0
GCGCTGGGGGTGCCGCTGGTG     ALGVPLV        9     0
GCGCTGTCTGGGACGGGTATT     ALSGTGI        9     0
GCGGAGGCGGCGAGGCAGCAT     AEAARQH        9     0
GCGGAGTTTCCTATTCATGCG     AEFPIHA        9     0
GCGGATAAGTTGCAGTATAAG     ADKLQYK        9     0
GCGGATGGTACTGTTCATTTG     ADGTVHL        9     0
GCGGCGAATGCGCATAGGCCT     AANAHRP        9     0
GCGGCGAGGGAGCTGACTCGG     AARELTR        9     0
GCGGCGCGGCTTGGTCCTGCG     AARLGPA        9     0
GCGGCGGCGGTTACTCGGACT     AAAVTRT        9     0
GCGGCGGGGAATCATGGTTAT     AAGNHGY        9     0
GCGGCGGGGACTCGTCATTCT     AAGTRHS        9     0
GCGGCGGGGGCTACTATTGGT     AAGATIG        9     0
GCGGCGGGGGCTCTTGCTAAG     AAGALAK        9     0
GCGGCGGGTCTTCGGCTTACG     AAGLRLT        9     0
GCGGCGGTGGCGGTTGTGACT     AAVAVVT        9     0
GCGGCTGATTGTCTTTATTGT     AADCLYC        9     0
GCGGGGAGGCATGCGTCTGAT     AGRHASD        9     0
GCGGGGATTGTTCGTCCTCCT     AGIVRPP        9     0
GCGGGGCTGTAGATGTATACG     AGLQMYT        9     0
GCGGGGGCTCGTCTGGTGCAT     AGARLVH        9     0
GCGGGTGCGGGTCGGATTATG     AGAGRIM        9     0
GCGGGTTGGCGTCTGAATGCT     AGWRLNA        9     0
GCGGTGAATAAGCGTATGGTG     AVNKRMV        9     0
GCGGTGTCGGCTCATAGTTCG     AVSAHSS        9     0
GCGGTGTCGGCTGGTTTTCTG     AVSAGFL        9     0
GCGGTGTCTGATCCTGCTCCT     AVSDPAP        9     0
GCGTATACTCAGGCGCGTGCT     AYTQARA        9     0
GCGTATAGGGTTAGTTTGGCT     AYRVSLA        9     0
GCGTATCAGCAGCATCCTTGG     AYQQHPW        9     0
GCGTCGAAGGAGGCGCTTATG     ASKEALM        9     0
GCGTCGGTGGCTAGTACGTAT     ASVASTY        9     0
GCGTCTGATGTGGCTCCTCCG     ASDVAPP        9     0
GCGTGGCCTGGTCCTCCGTTG     AWPGPPL        9     0
GCGTGGCCTGTGAATAAGATG     AWPVNKM        9     0
GCGTGGCGGACGGCTTCGATT     AWRTASI        9     0
GCGTGGCGGCATCTGTATCAG     AWRHLYQ        9     0
GCGTGGCGGCCTCTTGGTGCT     AWRPLGA        9     0
GCGTGGCTGGAGTTGGTTACG     AWLELVT        9     0
GCGTGGCTGGCTCCTCCTGTT     AWLAPPV        9     0
GCGTGGGGGCCGCGTATTCCT     AWGPRIP        9     0
GCGTGGTATGGGAAGATGCTG     AWYGKML        9     0
GCGTTGACTTCGCCTCCTTCT     ALTSPPS        9     0
GCTAAGGCGAGTGCTGCTCAG     AKASAAQ        9     0
GCTAATCCGTCTCCGCAGTAG     ANPSPQQ        9     0
GCTACGTATCCTCGTCCGCAT     ATYPRPH        9     0
GCTATGCTTCCTAATGCTCCG     AMLPNAP        9     0
GCTATGTCGGCTCGTTCGCTT     AMSARSL        9     0
GCTATTCTGCCGTATCCTTAT     AILPYPY        9     0
GCTCAGCCTCTTGTGCGTATT     AQPLVRI        9     0
GCTCCGACTAGTCCGAGTTCG     APTSPSS        9     0
GCTCCGGCGCCGCTTCTTCTG     APAPLLL        9     0
GCTCCGTATCGGATTGGGATT     APYRIGI        9     0
GCTCCGTGTTGTGCTCCTCCG     APCCAPP        9     0
GCTCCTAGTCCTATTCTTCTG     APSPILL        9     0
GCTCCTCTGACTCATTCTCTT     APLTHSL        9     0
GCTCGGGCTCCTCATGTTCAT     ARAPHVH        9     0
GCTCGGTGGACGCCGAATTTG     ARWTPNL        9     0
GCTCTGAATCCGCCTCTTTCT     ALNPPLS        9     0
GCTCTTACTGTGAAGCTTGTG     ALTVKLV        9     0
GCTGATAAGCGTCCTCCTTCG     ADKRPPS        9     0
GCTGCGTGGTTGGATCCTCAT     AAWLDPH        9     0
GCTGCTTATCCGGCTACTCTT     AAYPATL        9     0
GCTGGTACGCTTCGTCAGACG     AGTLRQT        9     0
GCTGGTCAGACGAGTACGCAT     AGQTSTH        9     0
GCTTCTGGTACGCCTCGGGAG     ASGTPRE        9     0
GCTTTGTCTGCGCAGATGCAT     ALSAQMH        9     0
GGGAATCCTAAGGCGTGGTCT     GNPKAWS        9     0
GGGACGACGACGGCTCCGGTT     GTTTAPV        9     0
GGGACGCAGCAGGCTACTCGT     GTQQATR        9     0
GGGACGCAGCAGTGGAGTAGG     GTQQWSR        9     0
GGGACGCAGGAGATTCGTACG     GTQEIRT        9     0
GGGACGCCGGTTGAGCAGAAG     GTPVEQK        9     0
GGGACGGCGGCGCTGATGGCG     GTAALMA        9     0
GGGACTCGTGAGTTGCATGCG     GTRELHA        9     0
GGGATGCAGCCGCCGCGTGCT     GMQPPRA        9     0
GGGATGGTGGCTCCTCCGGCT     GMVAPPA        9     0
GGGCAGACGCAGCCTCCGCGT     GQTQPPR        9     0
GGGCAGACTAATGGGCCTCCT     GQTNGPP        9     0
GGGCAGCCGGGTCATCTTAGG     GQPGHLR        9     0
GGGCAGCTGAATCTTTTTCCG     GQLNLFP        9     0
GGGCATCCTGCGTGGCGGTCG     GHPAWRS        9     0
GGGCATGCGTATCCTAAGTTG     GHAYPKL        9     0
GGGCCGACTCTGCCTGGTACT     GPTLPGT        9     0
GGGCCGATGTCGTATTCGGTG     GPMSYSV        9     0
GGGCCGCCGACGTCGAAGTCT     GPPTSKS        9     0
GGGCCGCTGTTGCCTCCTGTT     GPLLPPV        9     0
GGGCCGGCTGGTCTGAAGGGT     GPAGLKG        9     0
GGGCGTGCGGCTGATTTTACG     GRAADFT        9     0
GGGCTGACGGCTATTATGACT     GLTAIMT        9     0
GGGCTGCCGACGCCTGGGTAT     GLPTPGY        9     0
GGGCTGCCGAGTCCTATTGCT     GLPSPIA        9     0
GGGCTGCCGGCTCCTATGCGT     GLPAPMR        9     0
GGGCTGCGGCATAGTCCTCCT     GLRHSPP        9     0
GGGCTGCGGGCTGCTTTGCCG     GLRAALP        9     0
GGGTCGGCGGGTCATACTAAG     GSAGHTK        9     0
GGGTTGTTGACTGTTTGGAAG     GLLTVWK        9     0
GGTAAGCCTTAGCTGCTTCCG     GKPQLLP        9     0
GGTACGCAGCAGTTGACGAAT     GTQQLTN        9     0
GGTACGCAGCATCGTCAGTAT     GTQHRQY        9     0
GGTACGGCTAAGCTTCCGTCG     GTAKLPS        9     0
GGTACGGCTCATACGAAGGTG     GTAHTKV        9     0
GGTCAGCATCCGCGGCATTCG     GQHPRHS        9     0
GGTCATCATGCGCCTCCTCCT     GHHAPPP        9     0
GGTCATCCGTCGGTTATTAAG     GHPSVIK        9     0
GGTCATGCTGGTTCTCCTCCT     GHAGSPP        9     0
GGTCCGCCTACGAATCATCGG     GPPTNHR        9     0
GGTCCGCTTCTTAGTAATGCT     GPLLSNA        9     0
GGTCCGTATAGTACGCCGCAG     GPYSTPQ        9     0
GGTCCGTCTCAGCCTCCGTAG     GPSQPPQ        9     0
GGTCCTTCGTCTGGTTCTCCG     GPSSGSP        8     1
GGTGCTGCTCAGCCTATTCAT     GAAQPIH        9     0
GGTGTGTCGGTGCATCAGATG     GVSVHQM        9     0
GGTTCTCTGTATAATCTGCAT     GSLYNLH        9     0
GTGAAGGCGAAGGGTCCGCAT     VKAKGPH        9     0
GTGATGCCGTGGAGTCCTGCT     VMPWSPA        9     0
GTGCAGCATAATCGGTGGCAG     VQHNRWQ        9     0
GTGCATCCGGGGCCTCCTCAT     VHPGPPH        9     0
GTGCCGCAGAGGACGCTTCAT     VPQRTLH        9     0
GTGCCGCGTCATTCTCCGTAT     VPRHSPY        9     0
GTGCCGGCGCCTCATCCTGAT     VPAPHPD        9     0
GTGCCGGTTGATCCGCATCCT     VPVDPHP        9     0
GTGCCTCCGCCTTTTCTTCGT     VPPPFLR        9     0
GTGCTGCCTCCTTAGCTGCTG     VLPPQLL        9     0
GTGGATCCGTGGCGTGTGCGG     VDPWRVR        8     1
GTGGCTAAGCAGACGAATTCG     VAKQTNS        9     0
GTGGTGCATCCTCAGTCGTGG     VVHPQSW        9     0
GTGGTTCCTCCGGGGCATTCT     VVPPGHS        9     0
GTGTCTCCTGAGCCTGCTCAT     VSPEPAH        9     0
GTGTCTCTTCGTACTGTTCCG     VSLRTVP        9     0
GTTAAGAGTACGCCTACTACG     VKSTPTT        8     1
GTTAGGTTTGTTACTGTGACG     VRFVTVT        9     0
GTTGAGCCTGCTCATCCGCAT     VEPAHPH        8     1
GTTGGGCAGACTCCGCATATT     VGQTPHI        9     0
GTTGGTACGCAGTCTAAATCT     VGTQSKS        9     0
TATACGCATGCGCCGAAGGGT     YTHAPKG        9     0
TATACGTATACGATTCCGACT     YTYTIPT        9     0
TATCAGCGGGCTAGTGCGGTG     YQRASAV        9     0
TATCAGCTTACTAGTTCTCTT     YQLTSSL        8     1
TATCCGCGGGCGGTTACTTCT     YPRAVTS        9     0
TATCCTCCGCGGCTTGTGTAT     YPPRLVY        9     0
TATCCTGTTACGCGTATTAAT     YPVTRIN        9     0
TATCCTTTTAAGCAGATGTTG     YPFKQML        9     0
TATCTGGATCATTATCTGTCT     YLDHYLS        8     1
TCGACGACGATTCAGGTGCTG     STTIQVL        9     0
TCGCCGAATCCTGCTTTTTGG     SPNPAFW        9     0
TCGCCGCATGGTAAGTGGACG     SPHGKWT        9     0
TCGCCGCCGCAGGATCCTTCG     SPPQDPS        9     0
TCGCCGCCTACTCCTTCTCCT     SPPTPSP        9     0
TCGCCGCTGTCTAGGTTGGAG     SPLSRLE        9     0
TCGCCGCTTTTGATTAGTCGT     SPLLISR        9     0
TCGCCGTATTCTCTTTATGCG     SPYSLYA        9     0
TCGCCTACGAATCATAGTCCT     SPTNHSP        9     0
TCGCCTGAGACGTCTACTAAT     SPETSTN        9     0
TCGCTTACTATTTTGCATGAT     SLTILHD        9     0
TCGGCGTCGCATCTTGAGGTT     SASHLEV        9     0
TCGTATCCGCTTTTTCAGCAT     SYPLFQH        8     1
TCGTTGACGAGTTGGCTGTGG     SLTSWLW        9     0
TCGTTGACGCTGGATATGTTG     SLTLDML        9     0
TCTAAGTCTATTACTGCGACT     SKSITAT        8     1
TCTAGTGTGATGGTGCGGCCT     SSVMVRP        9     0
TCTCAGCAGGCGCGGATTGTT     SQQARIV        9     0
TCTCATGGGACGCGTGCTCAG     SHGTRAQ        9     0
TCTCCGACGCATGGGCATGAT     SPTHGHD        9     0
TCTCCGGCTGCTAAGACTCAT     SPAAKTH        9     0
TCTCCGTGGCGTCCTCCGAAT     SPWRPPN        9     0
TCTCGTCCGCCTCAGACGTTT     SRPPQTF        8     1
TCTCTGACGGCGGCTTCGTTT     SLTAASF        9     0
TCTCTGTTGGAGAAGTCTAGT     SLLEKSS        8     1
TCTGAGCTTGATACTCTGTAT     SELDTLY        9     0
TCTGCGCTGAAGTCGCCGCAG     SALKSPQ        8     1
TCTTCGCTGTCTCCTCATATT     SSLSPHI        9     0
TCTTGGGCTCCTGGTCCTCGG     SWAPGPR        9     0
TGGACGCAGAGTCCTACTCAG     WTQSPTQ        9     0
TGGACGGCGCTTCCTCGTATG     WTALPRM        9     0
TGGAGTCCTGCGCTTACGTAT     WSPALTY        9     0
TGGCATTGGCGTCCTCCGCTG     WHWRPPL        9     0
TGGCCGCAGAGTTCTCCTCGT     WPQSSPR        9     0
TGGCCGCATAAGCTGCATACG     WPHKLHT        9     0
TGGCGGCTGGATCTTGCTCCT     WRLDLAP        9     0
TGGGAGGCTGCTTATTGGATG     WEAAYWM        9     0
TGGGGGTGGCAGACGTATCCG     WGWQTYP        9     0
TGGGTGAAGGAGCATTGTTGT     WVKEHCC        9     0
TGGTCGAGGCCGTTGATGTCT     WSRPLMS        9     0
TTGCCGCATGGGCGTTTGGGG     LPHGRLG        9     0
TTGCCGCTGGGTGGGGCGGTT     LPLGGAV        9     0
TTGCCTATTACTGCTTGGCCG     LPITAWP        8     1
TTTCAGCATCCTAATCATCAT     FQHPNHH        9     0
TTTCCTGGGAGGCCTTCGCCT     FPGRPSP        9     0
TTTGCTCCTGTTAGTCATACT     FAPVSHT        9     0
AAGAATTCGCAGCTGAGTCGT     KNSQLSR        8     0
AAGACGCAGCATACTCATCCT     KTQHTHP        8     0
AAGACGCATATTTTTTATCGT     KTHIFYR        8     0
AAGCCGCAGGTGAAGCTGCCT     KPQVKLP        8     0
AAGCCGCCGAATGGGTCGCAG     KPPNGSQ        8     0
AAGCCGCCGAGGTTGTTGCCT     KPPRLLP        8     0
AAGCCGCTGTCTAATCATTAT     KPLSNHY        8     0
AAGCCGGCGATGGTGGAGAAT     KPAMVEN        8     0
AAGCCGTTGCTGTCGATTTCT     KPLLSIS        8     0
AAGCCTCCTCCTGATCCGTAT     KPPPDPY        8     0
AAGCCTCCTGATCCTCTTAGT     KPPDPLS        8     0
AAGCTGCAGCCTATTATGGAT     KLQPIMD        8     0
AAGCTGCATATGGATTATCGT     KLHMDYR        8     0
AAGCTTCCTGGGTGGGCGGGG     KLPGWAG        8     0
AAGGCGGCGATTCCTGCGTTG     KAAIPAL        8     0
AAGGGGATGACTACGCCGCCT     KGMTTPP        8     0
AAGGTGGGGGCGCATGAGGGT     KVGAHEG        8     0
AAGTATGGTCCGGCTACTCCT     KYGPATP        8     0
AAGTCGCTGCATCCTCAGAAT     KSLHPQN        8     0
AATAAGCTGTATGCTCCGCCT     NKLYAPP        8     0
AATACGCAGCCTCCTCTTCCT     NTQPPLP        8     0
AATCATACTGAGATTCAGATG     NHTEIQM        7     1
AATCCGACGAAGCAGTTGAGG     NPTKQLR        8     0
AATGCGACTGCTCCTCATGCT     NATAPHA        8     0
AATGCGGAGTAGATTGCTCCT     NAEQIAP        8     0
AATTCTATGGCTAGGTTGGAT     NSMARLD        7     1
ACACAGCAGGCGCATCGTGTG     TQQAHRV        8     0
ACGAAGACTTATCTGCCTGTT     TKTYLPV        7     1
ACGAAGGTGAGTCCGTATCGG     TKVSPYR        8     0
ACGAATGCGGTGCCTGCTCCG     TNAVPAP        8     0
ACGACGAAGCCGATTACTGGT     TTKPITG        8     0
ACGACGACGCCTGCTCAGTTG     TTTPAQL        8     0
ACGACGAGTCCGGTGAGTTTT     TTSPVSF        8     0
ACGACGCATACTCCGCCTCAG     TTHTPPQ        8     0
ACGACGCATCATCCGGCTCCG     TTHHPAP        8     0
ACGACGCATCCTCATGCTGTT     TTHPHAV        8     0
ACGACGCCGCATCCGATGTAT     TTPHPMY        8     0
ACGACGCCGCATCCTAGGCAG     TTPHPRQ        8     0
ACGACGCGGCTTCTTCATGCG     TTRLLHA        8     0
ACGACGCTGACTCCTCCTAAG     TTLTPPK        8     0
ACGACGCTGCATCCGACTCCT     TTLHPTP        8     0
ACGACGGCTCAGGCTCCTTTG     TTAQAPL        8     0
ACGACGGCTGATGTGCTTCTT     TTADVLL        8     0
ACGACGGTGCAGCCGAGGGAT     TTVQPRD        8     0
ACGACTACGGTGAAGCTGACG     TTTVKLT        8     0
ACGACTCAGCTTCGGGATGTG     TTQLRDV        8     0
ACGATGCAGCCTCCTTTGTGG     TMQPPLW        8     0
ACGATGCCGAGTCGGGATATG     TMPSRDM        8     0
ACGATTCCGGCTAAGTCGAGG     TIPAKSR        8     0
ACGATTCCTCAGCTGCCTAAT     TIPQLPN        8     0
ACGCAGACTTAGGTGACTCTT     TQTQVTL        8     0
ACGCAGAGTACGACGCATGGG     TQSTTHG        8     0
ACGCAGAGTAGTGTGACTCCG     TQSSVTP        8     0
ACGCAGCCGAGGTCGCCGGCG     TQPRSPA        8     0
ACGCAGCCTCCTGGTACTGTG     TQPPGTV        8     0
ACGCAGCGGATTCAGGTGGAT     TQRIQVD        8     0
ACGCAGCGTTCTCTTACTCCT     TQRSLTP        8     0
ACGCAGGGGCCGGCGCATGCT     TQGPAHA        8     0
ACGCAGGTGAAGACGTTGACG     TQVKTLT        8     0
ACGCAGGTGCATCGGTTGTCT     TQVHRLS        8     0
ACGCATACTCGTCATACGGAG     THTRHTE        8     0
ACGCATCAGCAGCCTTCTCTT     THQQPSL        8     0
ACGCATCAGTATTCGCAGGCT     THQYSQA        8     0
ACGCATGGGCAGCATCTGAAT     THGQHLN        8     0
ACGCATTCTAGGCCGAGTCTT     THSRPSL        8     0
ACGCCGCAGCAGGGGAAGTTG     TPQQGKL        8     0
ACGCCGCAGCATAATAGGATG     TPQHNRM        8     0
ACGCCGCATAGTACTCCGTAT     TPHSTPY        8     0
ACGCCGCGGAATGATATGTGG     TPRNDMW        8     0
ACGCCGCGTGCTCAGCTTCCT     TPRAQLP        8     0
ACGCCGCTTCCGTATCCTAGT     TPLPYPS        8     0
ACGCCGCTTGATACGTCTTTG     TPLDTSL        8     0
ACGCCGGCGCAGTCTGTGATG     TPAQSVM        8     0
ACGCCTCCGTATAGGTATGTG     TPPYRYV        8     0
ACGCCTCGGCCTCTTGGGATG     TPRPLGM        8     0
ACGCCTCGGCTTAATTGGTGG     TPRLNWW        8     0
ACGCCTGAGCTGTTTGATGCG     TPELFDA        8     0
ACGCGGAATGATGAGCATCTG     TRNDEHL        8     0
ACGCGGACGGATAATCCTGGT     TRTDNPG        8     0
ACGCGGCCTGGGGTTACGACT     TRPGVTT        8     0
ACGCGGGCGGATCATGCTCTG     TRADHAL        8     0
ACGCTGCAGAGTTATGCGCAT     TLQSYAH        8     0
ACGCTGCCGGTGACGACTAAG     TLPVTTK        8     0
ACGCTGCCGGTGATGCTTTAT     TLPVMLY        8     0
ACGCTGCGGACTCCTCCTCCT     TLRTPPP        8     0
ACGCTGCGGCCTGCTGATTGG     TLRPADW        8     0
ACGCTGCGGGCTCATACGTAT     TLRAHTY        8     0
ACGCTTACGGGGCATCTTCCG     TLTGHLP        8     0
ACGCTTGTGAATGGGCTGGCG     TLVNGLA        8     0
ACGGAAACTGGTCATCCGCGG     TETGHPR        8     0
ACGGAGCAGTATGAGCGGCAG     TEQYERQ        8     0
ACGGAGCCGCCGCTTAATTAT     TEPPLNY        8     0
ACGGAGGCGAATCAGCAGAGT     TEANQQS        8     0
ACGGATCGTACTGAGGATATT     TDRTEDI        8     0
ACGGATGGGCGTCAGATGTAG     TDGRQMQ        8     0
ACGGCGCAGCATCCGACTCAT     TAQHPTH        8     0
ACGGCGCAGTTGTCTCCGGAT     TAQLSPD        8     0
ACGGCGCCGACGAAGAATCAT     TAPTKNH        8     0
ACGGCGCCGACGAAGCTGTCT     TAPTKLS        8     0
ACGGCGCCTACTCCTCAGTTT     TAPTPQF        8     0
ACGGCGCGGGATCCGTCGTGG     TARDPSW        8     0
ACGGGGAGGGAGGTTAATAGT     TGREVNS        8     0
ACGGGGATGAATCGTGATCTG     TGMNRDL        8     0
ACGGGGCAGGGTCCGCGGATT     TGQGPRI        8     0
ACGGGGCTGCAGATGGATGAG     TGLQMDE        8     0
ACGGTGCAGTTGTGGTCGTCG     TVQLWSS        8     0
ACGGTGCCGGGTCAGTATCAT     TVPGQYH        8     0
ACGGTGCGTACGTTTATGATG     TVRTFMM        8     0
ACGGTGGGGCAGATGGGGGTT     TVGQMGV        8     0
ACGTCGCAGCATCCTACGGTG     TSQHPTV        8     0
ACGTCGCAGTCTCATAGTCGG     TSQSHSR        8     0
ACGTCGGCGCATCGGAGTTGG     TSAHRSW        8     0
ACGTCGGCTCTGCGTACGAAT     TSALRTN        8     0
ACGTCGGTGGCTTCTATGCCG     TSVASMP        8     0
ACGTCGGTTCGGCTTAGTCCT     TSVRLSP        8     0
ACGTCTCATGGGCCGAGTATG     TSHGPSM        8     0
ACGTCTGCGCGGACTGATCCT     TSARTDP        8     0
ACGTGGACGCCGCGGACTGCT     TWTPRTA        8     0
ACGTGGAGGCTGCATGCTCAT     TWRLHAH        8     0
ACGTGGCGGACTGCTCTTGCT     TWRTALA        8     0
ACGTGGTAGGTGATGCGTCCT     TWQVMRP        8     0
ACGTGTCGGCTGCCTGGTTGT     TCRLPGC        8     0
ACGTTGACTGAGCTTGTTCGG     TLTELVR        8     0
ACGTTGCCGGATACGCTGAAT     TLPDTLN        8     0
ACGTTTACGGCGCTGAAGTGG     TFTALKW        8     0
ACGTTTATGGATATGATTCAG     TFMDMIQ        8     0
ACTAAGATGCTGCCGGTTGTT     TKMLPVV        8     0
ACTACGACTCTTCATCCGGCG     TTTLHPA        8     0
ACTACGGCGCATCGTCAGTTT     TTAHRQF        8     0
ACTACTAGTTTGCTGTCGGAT     TTSLLSD        7     1
ACTACTCCGTGGAATCCTCCG     TTPWNPP        8     0
ACTACTGTGGAGCAGGCGCAG     TTVEQAQ        8     0
ACTACTGTTCAGGCTCTTCAG     TTVQALQ        8     0
ACTAGTCAGCAGGTGAATGAG     TSQQVNE        8     0
ACTATGACTACGAAGATTGAT     TMTTKID        8     0
ACTATGTATCTTACGTTTGAG     TMYLTFE        8     0
ACTATGTGTATTTATTGTACG     TMCIYCT        7     1
ACTATTCTGTCGCCTCAGCAT     TILSPQH        7     1
ACTCAGCCTCTGCCTCCTCCT     TQPLPPP        8     0
ACTCATCAGTATCAGACGATT     THQYQTI        8     0
ACTCCGAGGCTTCTGGTTGAG     TPRLLVE        8     0
ACTCTGCTTCCTACTTCTCGT     TLLPTSR        8     0
ACTGAGTGGGCGAGGTTTATG     TEWARFM        8     0
ACTGATGCTCATGCGTCGGTG     TDAHASV        8     0
ACTGCGCCGCCTCAGTATCCG     TAPPQYP        8     0
ACTGGTGTGTGGCCTCCGTTG     TGVWPPL        8     0
ACTTCTCTGGCGCGGAGTTGT     TSLARSC        8     0
ACTTGGCTGTATCGTCCTAGT     TWLYRPS        8     0
ACTTGGTTGCCGAATTATTGG     TWLPNYW        8     0
AGGACTGATGATTTTCTGCAT     RTDDFLH        8     0
AGGCCGACTACTCCGATTCAT     RPTTPIH        8     0
AGGCCGCTTCCTGCTTTGTGG     RPLPALW        8     0
AGGCCGTATGCGCATCCTCAT     RPYAHPH        8     0
AGGCCTCCGTATCCTTTGCCG     RPPYPLP        8     0
AGGGCGCCGGATTCTACTCAG     RAPDSTQ        8     0
AGGGGGATGGATACTCCTACG     RGMDTPT        8     0
AGTAATGCGGTGAGTGGGCCT     SNAVSGP        8     0
AGTCAGACGGCTACTCCTGCT     SQTATPA        8     0
AGTCCGAGTCAGGCTCCGGTG     SPSQAPV        8     0
AGTCGTGTTGATACGTCTCCG     SRVDTSP        8     0
AGTCTGCAGCAGTCTCCGCCT     SLQQSPP        8     0
AGTCTGCCGCATCATCGTGTG     SLPHHRV        8     0
AGTCTTACTGCGGCGAGGTGG     SLTAARW        8     0
AGTGCGGTGGAGCGGCTTGTT     SAVERLV        8     0
AGTGCTCGGTTTGATGCTGCT     SARFDAA        8     0
AGTGGGCCTCCGTCATATTGG     SGPPSYW        8     0
AGTTCTCCTCAGGCTCCTCTG     SSPQAPL        8     0
ATGAAGCGGGAGCCGTATATT     MKREPYI        8     0
ATGACGCAGCATCAGCCTCCT     MTQHQPP        8     0
ATGACGCAGGTGGATCTTGAG     MTQVDLE        8     0
ATGATGAAGCAGACGCAGACT     MMKQTQT        8     0
ATGATGCATCAGCGGACTAAT     MMHQRTN        8     0
ATGCAGCATCGTCCTCAGCCG     MQHRPQP        8     0
ATGCATCAGCCTTGGCAGCGG     MHQPWQR        7     1
ATGCATGCTCGGACGCTTGCG     MHARTLA        7     1
ATGCCGCCGGGTATGCGTTCT     MPPGMRS        8     0
ATGCCGCTGTATTATTCTCCT     MPLYYSP        8     0
ATGCCTAATGCGCAGTGGAGG     MPNAQWR        8     0
ATGCCTCAGTCGCCTCATTCT     MPQSPHS        8     0
ATGCCTCATCAGGTTCCGGTT     MPHQVPV        8     0
ATGCCTGCTATTCTTACTCCT     MPAILTP        8     0
ATGCGGGCGATTCCATCTCAG     MRAIPSQ        8     0
ATGCGGGCTCCGTCGCTTCTG     MRAPSLL        8     0
ATGCGTACTCCTCCTACGCCT     MRTPPTP        8     0
ATGCGTAGTGCGCCTGTGGAG     MRSAPVE        8     0
ATGCTGCAGGATCAGCGTCTG     MLQDQRL        8     0
ATGCTGCATGCTACTTCGCGG     MLHATSR        8     0
ATGCTGCCGGCTGTGCTTGAT     MLPAVLD        8     0
ATGCTGCCTCGGCCTGCTCCT     MLPRPAP        8     0
ATGCTGCCTGTGGATAATCGT     MLPVDNR        8     0
ATGCTGTCGAGTCAGTGGAGT     MLSSQWS        8     0
ATGGAGTATTATGATCAGTCG     MEYYDQS        7     1
ATGTTGGCGAAGGATCCTCCT     MLAKDPP        8     0
ATTAATCAGAAGCCTACTTTG     INQKPTL        7     1
ATTCCGACGAATATTACGAAG     IPTNITK        8     0
ATTGCGCAGAATCCTCCTCGG     IAQNPPR        8     0
ATTGCGCGTTCTGCTCCGAAT     IARSAPN        8     0
ATTGTGCTGCCGACTCCGTCT     IVLPTPS        8     0
CAAACTGCGAGGCATACTCCT     QTARHTP        8     0
CAGAAGCCGCATTCTCTGCCG     QKPHSLP        8     0
CAGACAGGTGGTGCTACGAAT     QTGGATN        8     0
CAGACGCAGAATACGAGTGGT     QTQNTSG        8     0
CAGACGCAGACGATGACTGGT     QTQTMTG        8     0
CAGACGCAGACTACTCTTGAG     QTQTTLE        8     0
CAGACGCATAAGGCTGAGCAG     QTHKAEQ        8     0
CAGACGCATACTCAGACTTTG     QTHTQTL        8     0
CAGACGCATCAGAGTCCGGCG     QTHQSPA        8     0
CAGACGCATCCTCCTCAGCCG     QTHPPQP        8     0
CAGACGCATCGTACTACTATT     QTHRTTI        8     0
CAGACGCCGCCTCTGCTTCTG     QTPPLLL        8     0
CAGACGCCGTTGATGACTCGT     QTPLMTR        8     0
CAGACGGCTCCGGGTACTACT     QTAPGTT        8     0
CAGACGGCTGAGGTGGAGTGG     QTAEVEW        8     0
CAGACGGGGGCGACTACGACG     QTGATTT        8     0
CAGACGTCTGCGTTGCTGGAT     QTSALLD        8     0
CAGACTGTGTCGCTTACTCGT     QTVSLTR        8     0
CAGATGATTACGGTGGATCTG     QMITVDL        8     0
CAGATGCAGCATCGTCATTAT     QMQHRHY        8     0
CAGATGCCGACTTTGCTTCGT     QMPTLLR        8     0
CAGATGCCGCGGTATATTGAT     QMPRYID        8     0
CAGATGCTTCAGACTACGGCG     QMLQTTA        8     0
CAGATGGCGTTTACTTTTCAT     QMAFTFH        8     0
CAGATGGGGCATAGTGAGTCT     QMGHSES        8     0
CAGATGGGGCCTGCGAATCCG     QMGPANP        8     0
CAGATGGGGCTGCGTCCTAAT     QMGLRPN        8     0
CAGATGTCGTCTCAGCTGCGT     QMSSQLR        8     0
CAGATTCTGAGTATGTATGGG     QILSMYG        8     0
CAGATTTCTGTGACGGGACCT     QISVTGP        8     0
CAGCAGACGGTGCTTCCTCCG     QQTVLPP        8     0
CAGCAGCAGAATACTCCGTTG     QQQNTPL        8     0
CAGCAGCAGGGGATGGCGGGT     QQQGMAG        8     0
CAGCAGCAGGTTACGCTGTCG     QQQVTLS        8     0
CAGCAGCAGTTTGTGAAGCCT     QQQFVKP        8     0
CAGCAGCATGAGCTTTTTCGT     QQHELFR        8     0
CAGCAGCCGACTCCGGATTAT     QQPTPDY        8     0
CAGCAGCCGGCTCATCTGCGG     QQPAHLR        8     0
CAGCAGCGGGCGATGCATATT     QQRAMHI        8     0
CAGCAGGCGCATCTGTGGTTG     QQAHLWL        8     0
CAGCAGGTTACGCCGAAGTGG     QQVTPKW        8     0
CAGCATACGGCGAAGAGTCAG     QHTAKSQ        8     0
CAGCATACGGCGGGTCAGATG     QHTAGQM        8     0
CAGCATAGGGTGGCTGCGATT     QHRVAAI        8     0
CAGCATCAGAGGTATCCGCCG     QHQRYPP        8     0
CAGCATCCGATTCCGAGTAGG     QHPIPSR        8     0
CAGCATCCGCCTGATCTTAGG     QHPPDLR        8     0
CAGCATGCTAAGTTTCTGTGG     QHAKFLW        8     0
CAGCATTCTGAGGGTGCGCTG     QHSEGAL        8     0
CAGCCGAAGACGTCGTATCCG     QPKTSYP        8     0
CAGCCGAAGGGTCCGACGCTG     QPKGPTL        8     0
CAGCCGACGAAGCCTGTTTTG     QPTKPVL        8     0
CAGCCGACGCAGCTTCATCCT     QPTQLHP        8     0
CAGCCGACTTATCCTACTCAT     QPTYPTH        8     0
CAGCCGAGGGATACGACGCAG     QPRDTTQ        8     0
CAGCCGATGCAGAGTTTTATT     QPMQSFI        8     0
CAGCCGCAGACTCAGCATCAT     QPQTQHH        8     0
CAGCCGCAGCCGCCTACTCCT     QPQPPTP        8     0
CAGCCGCAGGTGCCTACGCAT     QPQVPTH        8     0
CAGCCGCATACTGAGAATGGG     QPHTENG        8     0
CAGCCGCATAGTTCTGATCAT     QPHSSDH        8     0
CAGCCGCATGGGACACATTCT     QPHGTHS        8     0
CAGCCGCCGCCTCCTGTTGAG     QPPPPVE        8     0
CAGCCGCGGGATGTGCTTCAT     QPRDVLH        8     0
CAGCCGCGGGTTATGACTCCT     QPRVMTP        8     0
CAGCCGCGGGTTCCGAATACG     QPRVPNT        8     0
CAGCCGCTGATTCGTACTGAT     QPLIRTD        8     0
CAGCCGCTGCATCATACTGTT     QPLHHTV        8     0
CAGCCGCTGCCTCTTTCTACT     QPLPLST        8     0
CAGCCGGAGGAGCCTACGTAT     QPEEPTY        8     0
CAGCCGGCGCGTAATCATCTT     QPARNHL        8     0
CAGCCGGCGGGGTTTACGATG     QPAGFTM        8     0
CAGCCGGCTACGATACATTAG     QPATIHQ        8     0
CAGCCGGCTACGTAGATTGCT     QPATQIA        8     0
CAGCCGGTGCAGCCTCGTTCT     QPVQPRS        8     0
CAGCCGTATCTGCTTCCTCCG     QPYLLPP        8     0
CAGCCTAAGTGTCCGCCGTGT     QPKCPPC        8     0
CAGCCTACTCTTTCGAATGTT     QPTLSNV        8     0
CAGCCTATGATGCTGTAGACT     QPMMLQT        8     0
CAGCCTCAGAAGCCTACGATT     QPQKPTI        8     0
CAGCCTCAGGAGACTGCTATT     QPQETAI        8     0
CAGCCTCAGGTTGTGGTGGTT     QPQVVVV        8     0
CAGCCTCAGTCTCCTTATCGG     QPQSPYR        8     0
CAGCCTCAGTTTCCGGTGCAT     QPQFPVH        8     0
CAGCCTCATCCTCCTGCTTTT     QPHPPAF        8     0
CAGCCTCATCGTCCTCCTCCT     QPHRPPP        8     0
CAGCCTCCTAGTAAGCTTCGT     QPPSKLR        8     0
CAGCCTGCGCATGTGACTGTT     QPAHVTV        8     0
CAGCCTTGGTCGACGAGTATT     QPWSTSI        8     0
CAGCGGTTGCCTCTGCCTCCT     QRLPLPP        8     0
CAGCGTACTGATCTGATTCCT     QRTDLIP        8     0
CAGCGTGCGGCTCATGGGTTT     QRAAHGF        8     0
CAGCTGAAGCCTCCTATTACG     QLKPPIT        8     0
CAGCTGACTCAGCGTCCTCCG     QLTQRPP        8     0
CAGCTGACTTTGCGGCCTCCT     QLTLRPP        8     0
CAGCTGCAGACGATGCCGGGA     QLQTMPG        8     0
CAGCTGCAGATGATGCCTACT     QLQMMPT        8     0
CAGCTGCAGCGGACGATTTGG     QLQRTIW        8     0
CAGCTGCAGTATCCGTCGCCG     QLQYPSP        8     0
CAGCTGCAGTGGTCGCTTAAT     QLQWSLN        8     0
CAGCTGCCGGGTCTTCGGTTT     QLPGLRF        8     0
CAGCTGCCTCGTAGTACTCCG     QLPRSTP        8     0
CAGCTGCCTCTTGGTGCGATT     QLPLGAI        8     0
CAGCTGCGGACTAATATGTAT     QLRTNMY        8     0
CAGCTGCTGGATCGGCCTCCG     QLLDRPP        8     0
CAGCTGCTTCGGCCTAATAAT     QLLRPNN        8     0
CAGCTGGAGACTCATGGTAAG     QLETHGK        8     0
CAGCTGGGGTCGATTAAGATG     QLGSIKM        8     0
CAGCTTACGACTCTGACACGG     QLTTLTR        8     0
CAGCTTATTCCGATGCCTCCT     QLIPMPP        8     0
CAGGAGATGCGTTTGCGTCCG     QEMRLRP        8     0
CAGGAGGCGCCGTATAGTTAT     QEAPYSY        8     0
CAGGCGACGCATCGGTTGCAT     QATHRLH        8     0
CAGGCGCAGGGTAGTCATATG     QAQGSHM        8     0
CAGGCGCCGATGCAGATGATT     QAPMQMI        8     0
CAGGCGCCGGGGACGGATCGT     QAPGTDR        8     0
CAGGCGTCGTCTCCGTCGGTT     QASSPSV        8     0
CAGGCGTTGGCTACTACGAAT     QALATTN        8     0
CAGGGGCTGCAGGATGCTACT     QGLQDAT        8     0
CAGGGTAAGTTGACGGCGCTG     QGKLTAL        8     0
CAGGGTCCGTGGCTTACTCAG     QGPWLTQ        8     0
CAGGTGCAGGCTGGTGTTCGT     QVQAGVR        8     0
CAGGTGCCGACGCTGCCTAGT     QVPTLPS        8     0
CAGGTGCCGATTCCGAAGTGG     QVPIPKW        8     0
CAGGTGGATCGGCTTAGGATT     QVDRLRI        8     0
CAGGTGTCGGAGCATTAGGTG     QVSEHQV        8     0
CAGGTTGCGCGTCCTCTGCAT     QVARPLH        8     0
CAGTATCCGCCTTCTCCGTGG     QYPPSPW        8     0
CAGTATGCGGCGCGGGATACT     QYAARDT        8     0
CAGTATGCGGCGGGTGTTGTG     QYAAGVV        8     0
CAGTCGAAGCAGGCGATGGAT     QSKQAMD        8     0
CAGTCGACGTGGCATAGGTAT     QSTWHRY        8     0
CAGTCGCAGCATCAGCCGGTT     QSQHQPV        8     0
CAGTCGCCGCATCTGCCTTAT     QSPHLPY        8     0
CAGTCGGCGCATCCTTAGGTG     QSAHPQV        8     0
CAGTCGGCGGTTGGTCGTGAG     QSAVGRE        8     0
CAGTCTAATCCGCCTATTCCT     QSNPPIP        8     0
CAGTCTACTCTGGCGCCTCCG     QSTLAPP        8     0
CAGTCTCCGCGTCATACTCCT     QSPRHTP        8     0
CAGTCTGCGAATCCTCATCAT     QSANPHH        8     0
CAGTCTGGGGGGCCGTGGTCT     QSGGPWS        8     0
CAGTGGATGCCGGCGCTGGGT     QWMPALG        8     0
CAGTGGCAGCCTCGTACGGGG     QWQPRTG        8     0
CAGTGGCAGCTGTTTAAGCCG     QWQLFKP        8     0
CAGTGGCCGCCTCCTGATGTG     QWPPPDV        8     0
CAGTGGCCGGTGCTGTCTGTT     QWPVLSV        8     0
CAGTGGCGTCCTAATCTGATG     QWRPNLM        8     0
CAGTGGTCGGATCGTACGCTG     QWSDRTL        8     0
CAGTGGTGGGCTCCTAGTACG     QWWAPST        8     0
CAGTTGGGGACGCCGAATATG     QLGTPNM        8     0
CAGTTGGGTGCTCCTCCGTTG     QLGAPPL        8     0
CATAATGTGCCTCGTCCTGCG     HNVPRPA        7     1
CATACGCAGCTGTCGAGGTTT     HTQLSRF        8     0
CATACGCAGGATCCTCCTATG     HTQDPPM        8     0
CATACGCATCGGCTGCCTTCG     HTHRLPS        8     0
CATACGCCGAGGATGTCGCAT     HTPRMSH        8     0
CATACGCCGATGCTTCCGCGT     HTPMLPR        8     0
CATACGCCTCCGTTTACTCTT     HTPPFTL        8     0
CATACGGCTCAGTCTACTGCG     HTAQSTA        8     0
CATACGTGGAGTACTCTGCAG     HTWSTLQ        8     0
CATACTCATGCTGCTGGGATG     HTHAAGM        8     0
CATACTGCGGCTGTGACGATT     HTAAVTI        8     0
CATACTGTTACTGCGATGCGT     HTVTAMR        8     0
CATATGCATCCTCCTTCTACG     HMHPPST        8     0
CATATGGTGCCGTTTTCTCCG     HMVPFSP        8     0
CATATGTTGTCGCCTCTGAGG     HMLSPLR        8     0
CATCAGCCGGCGAGTACTCAT     HQPASTH        8     0
CATCAGGGTATGCCGCCTTTT     HQGMPPF        8     0
CATCAGGTTGCTCGTCCGTCT     HQVARPS        8     0
CATCAGTCTAGTCCGCCTTTG     HQSSPPL        8     0
CATCATATGGTGACTGCTAGT     HHMVTAS        8     0
CATCATCCGCCTCCTCATCAG     HHPPPHQ        8     0
CATCATCTTAATCCTCTGCCT     HHLNPLP        7     1
CATCCGACGAGTCCGAGTTGG     HPTSPSW        8     0
CATCCGCAGCCTCTTCATACG     HPQPLHT        8     0
CATCCGCAGCTGGCTACTTAT     HPQLATY        8     0
CATCCGCATCCGTCGTCGAGG     HPHPSSR        8     0
CATCCGCCGCAGACTGTTCCG     HPPQTVP        8     0
CATCCGCGGCCTATTCCGTCT     HPRPIPS        8     0
CATCCGGATCATCGTCATGCT     HPDHRHA        8     0
CATCCGGATTATACTACGAGG     HPDYTTR        8     0
CATCCGGCGAGTCGTCTTGAT     HPASRLD        8     0
CATCCGGTGGGTCAGCGGCAT     HPVGQRH        8     0
CATCCGTGGACTGAGTTGGAT     HPWTELD        8     0
CATCGGAGTGCGGCGGTGATG     HRSAAVM        8     0
CATCTGACGGCGCTGACTCGT     HLTALTR        8     0
CATCTGCAGCTTCATACGGTG     HLQLHTV        8     0
CATCTGCTGCCTTCTTCTTTT     HLLPSSF        8     0
CATCTTGCTGAGAGGATTCCT     HLAERIP        8     0
CATGAGCAGAAGCCGCAGATG     HEQKPQM        8     0
CATGAGCGGCATCATGATCAT     HERHHDH        8     0
CATGAGCGTCCTAAGCAGGTG     HERPKQV        8     0
CATGAGGGGGAGCGTCAGTCG     HEGERQS        8     0
CATGATTATGCGGGTCAGTCT     HDYAGQS        8     0
CATGCGACGCCTCCGCAGCTG     HATPPQL        8     0
CATGCGACGGATGCGGATACG     HATDADT        8     0
CATGCGCAGGCTGATACTTAT     HAQADTY        8     0
CATGCGCATAAGCCTCGTACG     HAHKPRT        8     0
CATGCGCATCAGCAGTATATG     HAHQQYM        8     0
CATGCGCATGTTCGTCTTCCT     HAHVRLP        8     0
CATGCGCATGTTGTTTCTAAG     HAHVVSK        8     0
CATGCGCCGAGTCTGCTTAGG     HAPSLLR        8     0
CATGCGCGGGAGTCTCAGCTT     HARESQL        8     0
CATGCGGATGTTGCGTCTCTG     HADVASL        8     0
CATGCGGCGGTGTCTACGGAG     HAAVSTE        8     0
CATGCGGCTGCTCTTAGGAGT     HAAALRS        8     0
CATGCGGCTGGGCATATGCTT     HAAGHML        8     0
CATGCGGCTGGTCTGAGTCCG     HAAGLSP        8     0
CATGCGGGGTATGTGACTTTG     HAGYVTL        8     0
CATGCGTATAATGTGCGTTCT     HAYNVRS        8     0
CATGCGTCGAATCATATTGCT     HASNHIA        8     0
CATGCGTCGCAGCCTCAGCGT     HASQPQR        8     0
CATGCGTCTACGCTGCTGCCG     HASTLLP        8     0
CATGCTACGATTCCTACTTCG     HATIPTS        8     0
CATGCTACGGTGGCTCAGGCT     HATVAQA        8     0
CATGCTGCTGCTGATGTTGAT     HAAADVD        8     0
CATGCTGGGAATACGGCTCCG     HAGNTAP        8     0
CATGCTGGGACGCTGCTGCCT     HAGTLLP        8     0
CATGCTGTGAATGCGCCTCCG     HAVNAPP        8     0
CATGCTTCTTCTCGGCCTCCT     HASSRPP        8     0
CATGGGACGACTGTGCATGCG     HGTTVHA        8     0
CATGGGCAGAAGCATATTACG     HGQKHIT        8     0
CATGGGTCGCATCATTCTCAT     HGSHHSH        8     0
CATGGTCGGCAGCCTTCGGTT     HGRQPSV        8     0
CATGTGAAGGCTGCTACTAGG     HVKAATR        8     0
CATGTGAGGTTGCCGCAGCTG     HVRLPQL        8     0
CATGTGCAGAGTATGGCGAAT     HVQSMAN        8     0
CATGTGCAGCAGGTGGCGACT     HVQQVAT        8     0
CATGTGCAGGTGCCTCCTTTT     HVQVPPF        8     0
CATGTGCATCCGACGCGTCCT     HVHPTRP        8     0
CATGTGCATGCGATTCCTATT     HVHAIPI        8     0
CATGTGCCGATTCCGCCTCCT     HVPIPPP        8     0
CATGTGCCGCATCCTTATAGT     HVPHPYS        8     0
CATGTGCCGGTGAGTCCTCTG     HVPVSPL        8     0
CATGTGCGTCATGTTCCGTTG     HVRHVPL        8     0
CATGTGCGTGATCTGAGTCGG     HVRDLSR        8     0
CATGTGCTGCAGCATGTGGTG     HVLQHVV        8     0
CATGTGTGGCATTCTCATACT     HVWHSHT        8     0
CATGTTCCGACGCGTAATGAT     HVPTRND        8     0
CATTATTCGGCTACTCCTCCG     HYSATPP        8     0
CATTCGCAGCTGCTTCCGTCG     HSQLLPS        8     0
CATTCGCCTCCTAGTGATATT     HSPPSDI        8     0
CATTGGACGACGCTGGTGGTT     HWTTLVV        8     0
CATTGGACTGGTGCGATGGGG     HWTGAMG        8     0
CATTGGCATGCTGCGGTGTTG     HWHAAVL        8     0
CATTGTCCGAAGCTTATGTGT     HCPKLMC        8     0
CATTTTGCGCATCTGCCGTAG     HFAHLPQ        8     0
CCTCAGCCGCTTAAGACTTAT     PQPLKTY        8     0
CGCTTGCCGGTGCCTCTTGAT     RLPVPLD        8     0
CGGACGATGGATCTTGCGCCT     RTMDLAP        8     0
CGGACGCCGCCTGATGTGGTT     RTPPDVV        8     0
CGGACGGAGATGATTTGGCCT     RTEMIWP        8     0
CGGACGGAGCTAACGATGGAT     RTELTMD        8     0
CGGACGGCGCAGGTTGTTCCT     RTAQVVP        8     0
CGGACGGCTGCTATGCTTCCT     RTAAMLP        8     0
CGGACGTATTCGGATCCTCCT     RTYSDPP        8     0
CGGATGGATCCTGAGCATGCG     RMDPEHA        8     0
CGGATTAGTCAGCCTCCTTGG     RISQPPW        8     0
CGGCATGTGACTGTTCCTCCG     RHVTVPP        8     0
CGGCATGTGGATCAGGGGTGG     RHVDQGW        8     0
CGGCCGGCTCTTCCTCCTTCT     RPALPPS        8     0
CGGCCTCCGATGAATCCGCTG     RPPMNPL        8     0
CGGCCTCCTCATCCTCCTACG     RPPHPPT        8     0
CGGCCTGCGATTGGTCCGGTG     RPAIGPV        8     0
CGGCTGCCGGTTGATCCGAAT     RLPVDPN        8     0
CGGCTGGCGGCTCATCCTCCT     RLAAHPP        8     0
CGGGAGACTCGTGCGCCGCTT     RETRAPL        8     0
CGGGAGCCGGCTACGTATGTG     REPATYV        8     0
CGGGAGCCGTTTCAGCCTGCT     REPFQPA        8     0
CGGGAGGATCCTAAGGTGTAT     REDPKVY        8     0
CGGGATGCGGCGACTCAGTTT     RDAATQF        8     0
CGGGCGCCGGTGAGTTCTGAT     RAPVSSD        8     0
CGGGCTGAGCTGCTTGGGCCT     RAELLGP        8     0
CGGGCTGCGGAGGTGCGTACT     RAAEVRT        8     0
CGGGGGCATGCGGATACTATG     RGHADTM        8     0
CGGGGGCCGGTTGTTAGTCAT     RGPVVSH        8     0
CGGGGGGGGCTGCCTGAGCCT     RGGLPEP        8     0
CGGGTGACGGTGGATTATCTG     RVTVDYL        8     0
CGGGTGCAGATGCCTCATGTG     RVQMPHV        8     0
CGGGTGGCGACGGATACGGAT     RVATDTD        8     0
CGGGTGGCTGAGCTTCCGTTT     RVAELPF        8     0
CGGTTTCCTCAGCTTCCTCAT     RFPQLPH        8     0
CGTACTAATCTTGAGTCTGTG     RTNLESV        8     0
CGTACTGGGACTCCTCCTGGT     RTGTPPG        8     0
CGTCCGCATACTTCTGAGTTT     RPHTSEF        8     0
CGTCCGCATCATGCTCCTCCG     RPHHAPP        8     0
CGTCCGCTGCCTCATCCGTCT     RPLPHPS        8     0
CGTCCGCTGCTTACTCCTACT     RPLLTPT        8     0
CGTCCTGTTGAGCAGCCGCAT     RPVEQPH        8     0
CGTGCTGCGGAGGATATTCAT     RAAEDIH        8     0
CGTGGTCCGTCTCATATTCCT     RGPSHIP        8     0
CGTGTGACGATGCTGGATCCT     RVTMLDP        8     0
CGTGTGACGCCTCTTCCTCTT     RVTPLPL        8     0
CGTGTGCAGCCTCCTACTATG     RVQPPTM        8     0
CTGACGTGGCATGCGACTTGG     LTWHATW        8     0
CTGACTATTCCTACTACGGCT     LTIPTTA        8     0
CTGACTGGGGATCCGGCTCCT     LTGDPAP        8     0
CTGAGGCCTCCTCTTCCTCCG     LRPPLPP        8     0
CTGCAGACTACTTGGCATTCG     LQTTWHS        8     0
CTGCAGGCTCAGCGGTATTTG     LQAQRYL        8     0
CTGCAGTGGCCGGTGTCGCAG     LQWPVSQ        8     0
CTGCCGCAGATGACTCTTTCG     LPQMTLS        8     0
CTGCCGCGTCCTAATCATTAG     LPRPNHQ        8     0
CTGCCTAAGAGTCAGTATAGT     LPKSQYS        8     0
CTGCCTAGTGCGCGTAGTCTG     LPSARSL        8     0
CTGCCTCGGACTCATGTGCTG     LPRTHVL        8     0
CTGCCTCGTGTGACTGCGCCT     LPRVTAP        8     0
CTGCCTCTGGAGTCTCCGCCT     LPLESPP        8     0
CTGCGTGCGGCTACTCAGTGG     LRAATQW        8     0
CTGGCGCATCCTACTATTCGT     LAHPTIR        8     0
CTGGGTCCTCGTAATATTCTT     LGPRNIL        8     0
CTGTATGCTGTTCCGAATACT     LYAVPNT        8     0
CTGTCTTCGGCGAGGGCTCAT     LSSARAH        8     0
CTTACGACTCGTGATCGGTTG     LTTRDRL        8     0
CTTACGCGTATTGGTGCGACT     LTRIGAT        8     0
CTTACTACGCGGTCGTCTTCG     LTTRSSS        7     1
CTTCCGAAGACGGCTATTCTT     LPKTAIL        8     0
CTTCCGACGCGTCCTCCTTAG     LPTRPPQ        8     0
CTTGCGGCTCCGACTCCGACG     LAAPTPT        8     0
GAGACGCAGATGACTCTTTCG     ETQMTLS        8     0
GAGACGCCGTATCATATGCAG     ETPYHMQ        8     0
GAGACTCCGCTTTGGCTTAAG     ETPLWLK        8     0
GAGACTGCGAGGGCGTCTGAT     ETARASD        8     0
GAGATGCGGCCTACTACTGTG     EMRPTTV        8     0
GAGCAGAATCAGAATTGGTGG     EQNQNWW        8     0
GAGCAGCAGCAGCATTGGGCG     EQQQHWA        8     0
GAGCAGCCGAAGTCTACGAAT     EQPKSTN        8     0
GAGCAGTGGTCGAGTGGGCAT     EQWSSGH        8     0
GAGCATCAGCAGTCGTCGACT     EHQQSST        8     0
GAGCCGAAGATGCATCCTGCG     EPKMHPA        8     0
GAGCCGCAGCTGCTTCGTCCG     EPQLLRP        8     0
GAGCCGCATATTCCTTAGCTG     EPHIPQL        8     0
GAGCCGCATCAGACGAGGAAT     EPHQTRN        8     0
GAGCCGCATTATAATCCTCCT     EPHYNPP        8     0
GAGCCGCGGCATCGTCCTGTT     EPRHRPV        8     0
GAGCCGCGGGGGATGCATTAT     EPRGMHY        8     0
GAGCCGGAGTTGCTGCAGCAT     EPELLQH        8     0
GAGCCGGTGATGCTGACTGAT     EPVMLTD        8     0
GAGCGGCATCCTCTGCGTAGT     ERHPLRS        8     0
GAGCGTCTGCTGCCGAATCAT     ERLLPNH        8     0
GAGCTGATGTATACGCGTTTT     ELMYTRF        8     0
GAGCTGGAGCAGCCGGCTTAT     ELEQPAY        8     0
GAGCTGTGGCCGCATATGTAG     ELWPHMQ        8     0
GAGGAGACGACTCATCCGTCT     EETTHPS        8     0
GAGGAGATTAAGGAGCCTTCG     EEIKEPS        8     0
GAGGATCGTCCGCTTGCTATG     EDRPLAM        8     0
GAGGGTAGTAAGCAGGCTGCG     EGSKQAA        8     0
GAGGGTCGTGCGCTGACTGTG     EGRALTV        8     0
GAGGTGCAGAAGCCGTTGTAT     EVQKPLY        8     0
GAGGTGCCGCATACTCATCAT     EVPHTHH        8     0
GAGTCGAATCCGCCTTCTGCT     ESNPPSA        8     0
GAGTGGCGGGCTCAGTCGTCG     EWRAQSS        8     0
GAGTGGCGTGATCTTCGGCGT     EWRDLRR        8     0
GATAAGCAGACTACTATTGTG     DKQTTIV        8     0
GATACGCCTCTTCTTCGTATT     DTPLLRI        8     0
GATAGGCTGCCTTTGTCTAGG     DRLPLSR        8     0
GATAGGGCGCCGGCGATGCAG     DRAPAMQ        8     0
GATAGTACTACGGCTTTGAGG     DSTTALR        8     0
GATATTGCTGCTCTTACGCTT     DIAALTL        8     0
GATCCGACGACGCTGACGAAT     DPTTLTN        8     0
GATCCGATTGATGGTACGTCT     DPIDGTS        8     0
GATCCGCAGCATCCTCAGTGT     DPQHPQC        8     0
GATCCGCTGCCTCTTATTCCT     DPLPLIP        8     0
GATCGGTGGCATTATACTCCT     DRWHYTP        8     0
GATCTGAAGGCTGTTCGTCCG     DLKAVRP        8     0
GATGCGCAGATGTCGGTTGCG     DAQMSVA        8     0
GATGCGCATGGTACGATTTAT     DAHGTIY        8     0
GATGCGCCTCGTCAGCCTCAT     DAPRQPH        8     0
GATGCGGCGACTCAGCATTAG     DAATQHQ        8     0
GATGCTCCTGCGCTGCCTCGT     DAPALPR        8     0
GATGCTGCTCAGTCGTATATT     DAAQSYI        8     0
GATGGGCAGGTTCAGGCGTAT     DGQVQAY        8     0
GATGGGCGTGGTCGTACGGAT     DGRGRTD        8     0
GATGGGTCGACTTTGAGGCCT     DGSTLRP        8     0
GATGTGCGTGTGACTCTTCTG     DVRVTLL        8     0
GATTCGGGTCATACTTCTTGG     DSGHTSW        8     0
GATTGGATGGATAGTCTTCGT     DWMDSLR        8     0
GATTTGCCGAGTCTTATGCGG     DLPSLMR        8     0
GCACTGCAGTGGAATCATCTG     ALQWNHL        8     0
GCGAAGACGATTCCTGCTCGG     AKTIPAR        8     0
GCGAATAAGCATTTTCCGCCG     ANKHFPP        8     0
GCGACGAAGCAGGATGATCCT     ATKQDDP        8     0
GCGACGAAGGTGGATCAGCAG     ATKVDQQ        8     0
GCGACGACGCATCATCCTCCT     ATTHHPP        8     0
GCGACGACGCCGATTCGTTTG     ATTPIRL        8     0
GCGACGAGGAGTCCTCTGGAT     ATRSPLD        8     0
GCGACGAGGGCGAATTGGACG     ATRANWT        8     0
GCGACGAGGTCTGAGCTGCCA     ATRSELP        8     0
GCGACGAGTACGACTAATTCG     ATSTTNS        8     0
GCGACGATGGGTACTCTGCCG     ATMGTLP        8     0
GCGACGCCGCTTGGGCCTCCT     ATPLGPP        8     0
GCGACGCCGGATGCTCATATT     ATPDAHI        8     0
GCGACGCGGACGATGATGCCG     ATRTMMP        8     0
GCGACGCGGCCTTCTCCTAGT     ATRPSPS        8     0
GCGACGGAGAGTCATAGGAGT     ATESHRS        8     0
GCGACGGAGGAGGCGCGGTCT     ATEEARS        8     0
GCGACGGCTGGGCGTGTGCAT     ATAGRVH        8     0
GCGACGGCTGTGACGAGGTTG     ATAVTRL        8     0
GCGACGGGTAGGATTGTGCAG     ATGRIVQ        8     0
GCGACGGGTCGACATCATATG     ATGRHHM        8     0
GCGACGGTGCAGCGTACGGTT     ATVQRTV        8     0
GCGACGGTGGCGAGTCGTCCG     ATVASRP        8     0
GCGACGTATGAGGCTCTGCAT     ATYEALH        8     0
GCGACGTCGATGCGTATGCCT     ATSMRMP        8     0
GCGACGTCGCCTGATCCGCAG     ATSPDPQ        8     0
GCGACGTGGCATCAGTTGCGT     ATWHQLR        8     0
GCGACGTGGCGGGCTGAGATG     ATWRAEM        8     0
GCGACGTGGGAGCTTCCTAAG     ATWELPK        8     0
GCGACTACGAGGCATCCTACG     ATTRHPT        8     0
GCGACTACGGAGAGGCTTGAT     ATTERLD        8     0
GCGACTCAGCTGCTGATGCAT     ATQLLMH        8     0
GCGACTCAGTCTGGGGAGTGG     ATQSGEW        8     0
GCGACTCATCCGCATCCGATG     ATHPHPM        8     0
GCGACTCATGCGGCTACGAGG     ATHAATR        8     0
GCGACTCTGCCTCCGATTACG     ATLPPIT        8     0
GCGACTGCTGATCTTAGGCTT     ATADLRL        8     0
GCGATGAAGGGGCCGACGTTG     AMKGPTL        8     0
GCGATGAGGGATGCGACTCTT     AMRDATL        8     0
GCGATGCCGCCGGTGCTGGAT     AMPPVLD        8     0
GCGATGCGGCATAGTCCTCCG     AMRHSPP        8     0
GCGATGGGGCTTACTGCTCGT     AMGLTAR        8     0
GCGATTACTAATCCGCGGCCT     AITNPRP        8     0
GCGCAAGGTGAGAGGCAGCCT     AQGERQP        8     0
GCGCAGAAGGAGCGTCTGGTT     AQKERLV        8     0
GCGCAGAGTAGGCCGCTTCCG     AQSRPLP        8     0
GCGCAGATGAGTCATCGTATT     AQMSHRI        8     0
GCGCAGATGCCTATTCATCGG     AQMPIHR        8     0
GCGCAGATGGGGGGTCCTAAT     AQMGGPN        8     0
GCGCAGCAGCCTCCGCGTGGT     AQQPPRG        8     0
GCGCAGCGGCTTCCTCCTCAG     AQRLPPQ        8     0
GCGCAGCGGTCTTATCTTCCT     AQRSYLP        8     0
GCGCAGCGTGCTATTCCTCTG     AQRAIPL        8     0
GCGCAGCTGCATCTGAATTAT     AQLHLNY        8     0
GCGCAGCTGGATACGTGGTAT     AQLDTWY        8     0
GCGCAGGCGGTTGTTGCGTAT     AQAVVAY        8     0
GCGCAGGCTGATCCTACGGGG     AQADPTG        8     0
GCGCAGGGGATTGCTCAGCAG     AQGIAQQ        8     0
GCGCAGGGTAAGCCGTTGTAT     AQGKPLY        8     0
GCGCAGGGTACGCCTATGCAT     AQGTPMH        8     0
GCGCAGGGTGATGTGGCTCGG     AQGDVAR        8     0
GCGCAGTATACTCTTCATCAT     AQYTLHH        8     0
GCGCAGTGGACTTCTCTGAGT     AQWTSLS        8     0
GCGCATACGACGCCTCTGCAG     AHTTPLQ        8     0
GCGCATACGGCGATGACTACG     AHTAMTT        8     0
GCGCATACTCCGAGGTCTCAG     AHTPRSQ        8     0
GCGCATACTCCTATTGCGTCG     AHTPIAS        8     0
GCGCATAGGCCGCTTAATCCT     AHRPLNP        8     0
GCGCATAGGTAGACTCCTGCG     AHRQTPA        8     0
GCGCATCCGACTCGTATTCAT     AHPTRIH        8     0
GCGCATCCGTGGCATCAGTCG     AHPWHQS        8     0
GCGCATCCTAATCCTCATCGT     AHPNPHR        8     0
GCGCATCCTATTCAGCATCAG     AHPIQHQ        8     0
GCGCATCGGATTGCTACTCCG     AHRIATP        8     0
GCGCATCGGGATACGGCTCCG     AHRDTAP        8     0
GCGCATGCTGATATGCCTCGG     AHADMPR        8     0
GCGCATGCTTCTAGTCCTCGT     AHASSPR        8     0
GCGCATGGGTATCGTACGATG     AHGYRTM        8     0
GCGCATTCGCCTAATGTGACT     AHSPNVT        8     0
GCGCCAACGACTACTCCTCAG     APTTTPQ        8     0
GCGCCGATTCGTAGTATGGTT     APIRSMV        8     0
GCGCCGCATGATCCGCTGTGG     APHDPLW        8     0
GCGCCGCATGCTCCTAGTAGG     APHAPSR        8     0
GCGCCGCATGTGGAGCCTCTT     APHVEPL        8     0
GCGCCGCCGAATCTTATGGCT     APPNLMA        8     0
GCGCCGCCTCATGGGAAGTTT     APPHGKF        8     0
GCGCCGCCTGGTCATCAGCGT     APPGHQR        8     0
GCGCCGCGGAATCAGCCGCCG     APRNQPP        8     0
GCGCCGCGGATGCCTTGGGTT     APRMPWV        8     0
GCGCCGCGGGATGATACGAAT     APRDDTN        8     0
GCGCCGCGTCAGGTGCCTCCT     APRQVPP        8     0
GCGCCGCGTCCGAATACTCAT     APRPNTH        8     0
GCGCCGCGTCCTCCGTTTCAT     APRPPFH        8     0
GCGCCGCTGGTTCCTAAGTTT     APLVPKF        8     0
GCGCCGGCGCATCCGTTGACT     APAHPLT        8     0
GCGCCGGCTAATTATCTGCGT     APANYLR        8     0
GCGCCGGCTCATCCTGCTAGT     APAHPAS        8     0
GCGCCGGCTGGGCATGGTCGT     APAGHGR        8     0
GCGCCGGCTTATCAGCGTCTT     APAYQRL        8     0
GCGCCGGGTAGTCTTATGGGG     APGSLMG        8     0
GCGCCGGGTCATACGAGTTAT     APGHTSY        8     0
GCGCCGGTGCCTACTACGCGT     APVPTTR        8     0
GCGCCGGTTCGGAGTAGTGTT     APVRSSV        8     0
GCGCCTAAGCATGCTCCTAAG     APKHAPK        8     0
GCGCCTAATCTTAGGCCGCAG     APNLRPQ        7     1
GCGCCTACGGGTCATGTGGTT     APTGHVV        8     0
GCGCCTACTGAGTTACCGTTT     APTELPF        8     0
GCGCCTATGTGGTCTTATCCT     APMWSYP        8     0
GCGCCTCAGCATCCTCCTCTG     APQHPPL        8     0
GCGCCTCCGACTCTTCTTAGT     APPTLLS        8     0
GCGCCTCCTAAGTGGTATCCT     APPKWYP        8     0
GCGCCTCGTCCGACTATTGTG     APRPTIV        8     0
GCGCCTCGTCCGCCTTCTCAT     APRPPSH        8     0
GCGCCTCGTCCTGGTCCTCTG     APRPGPL        8     0
GCGCCTGAGCAGTCGAGTCGT     APEQSSR        8     0
GCGCCTTCGGCTATGCGTACT     APSAMRT        8     0
GCGCGGACACTGCAGCCGGTT     ARTLQPV        8     0
GCGCGGATGTCGGATTATGTG     ARMSDYV        8     0
GCGCGGATTACGCCTCCTCCT     ARITPPP        8     0
GCGCGGCCTCCTCCTAATGGT     ARPPPNG        8     0
GCGCGGCTGATGCATGAGGCT     ARLMHEA        8     0
GCGCGGCTGGCTACTCCTCCT     ARLATPP        8     0
GCGCGGTATCCTCCGATTGAT     ARYPPID        8     0
GCGCGTACGGTTCCTGGGCCG     ARTVPGP        8     0
GCGCGTACTGTGCCTACTTAG     ARTVPTQ        8     0
GCGCGTATGGTGATTCTGGAT     ARMVILD        8     0
GCGCGTCCTCTGCCTGTGTCT     ARPLPVS        8     0
GCGCGTCTTGCTCCGCCGTTG     ARLAPPL        8     0
GCGCTGAAGATGATGCCGTTG     ALKMMPL        8     0
GCGCTGAGGCCTGGGTCTGTG     ALRPGSV        8     0
GCGCTGAGTAGGCCGTGGTTT     ALSRPWF        8     0
GCGCTGCAGTATAGGACTCAG     ALQYRTQ        8     0
GCGCTGCCGAATAGTATGCGT     ALPNSMR        8     0
GCGCTGCGGCCTGAGGCGTAT     ALRPEAY        8     0
GCGCTGCGGGTGCCTCATCCG     ALRVPHP        8     0
GCGCTGCGTGCTCATCATCTT     ALRAHHL        8     0
GCGCTGGAGCATCAGTTGTAT     ALEHQLY        8     0
GCGCTGGAGGTTGTGATGCAT     ALEVVMH        8     0
GCGCTGGCGATGACGTATAGG     ALAMTYR        8     0
GCGCTGGCTGCTATTCCGAGT     ALAAIPS        8     0
GCGCTGGGGATGCTTGATCGG     ALGMLDR        8     0
GCGCTGGGGTCGTTTTGGGTT     ALGSFWV        8     0
GCGCTGGGTAATATGAAGTGG     ALGNMKW        8     0
GCGCTTACGGGTCTGGTTGCT     ALTGLVA        8     0
GCGCTTCCGGGGCGTTCTCCT     ALPGRSP        8     0
GCGCTTGTTCGTGCGCCTGCG     ALVRAPA        8     0
GCGGAGACTGGGCGGCATTAG     AETGRHQ        8     0
GCGGAGCGGACGCGGCCTAGT     AERTRPS        8     0
GCGGATCAGCTGCGTCCTACT     ADQLRPT        8     0
GCGGATCAGTTGCGTCCGACT     ADQLRPT        8     0
GCGGATGGGCAGACTGATCGT     ADGQTDR        8     0
GCGGCGACGGATGCTACGTAT     AATDATY        8     0
GCGGCGACTTAGCTGCGTCCG     AATQLRP        8     0
GCGGCGGAGGTTATGAGTCGG     AAEVMSR        8     0
GCGGCGGCGGTTCTTGGTAGG     AAAVLGR        8     0
GCGGCGGCTATGAATCCTCGT     AAAMNPR        8     0
GCGGCGGGGATGGTGCGGCTT     AAGMVRL        8     0
GCGGCGTCGGAGAGTACGAGT     AASESTS        8     0
GCGGCTCAGTTTACTCCTAAG     AAQFTPK        8     0
GCGGCTCATCAGCTTAGTACT     AAHQLST        8     0
GCGGCTCCGGTTCATTGGCGT     AAPVHWR        8     0
GCGGCTGGGCTTCATACGTGG     AAGLHTW        8     0
GCGGCTGGTACTCGGGATGCG     AAGTRDA        8     0
GCGGGGAGGGATACGCAGACT     AGRDTQT        8     0
GCGGGGATGCTTATGACTCAT     AGMLMTH        8     0
GCGGGGCCGTTTCATTTGACT     AGPFHLT        8     0
GCGGGGCCTGCTCCTGCTACG     AGPAPAT        8     0
GCGGGGCTGCAGGAGTTGTTG     AGLQELL        8     0
GCGGGGGCGAAGATGTATATT     AGAKMYI        8     0
GCGGGGGCTGTGGATACTATG     AGAVDTM        8     0
GCGGGGTTGCGTCCTGATGAT     AGLRPDD        8     0
GCGGGTACGGCTGCTCATCCT     AGTAAHP        8     0
GCGGTGACGGCTTCGGATCGT     AVTASDR        8     0
GCGGTGCATGCTGGTGCTCCG     AVHAGAP        8     0
GCGGTGCCGGCTGCTGCTAAT     AVPAAAN        8     0
GCGGTGCGTAATTCTTCTCTG     AVRNSSL        8     0
GCGGTTAATACGCGTCCTCAT     AVNTRPH        8     0
GCGGTTATTAGGTCTACTCCT     AVIRSTP        8     0
GCGTAGGTGCATCCTCAGGTT     AQVHPQV        8     0
GCGTATACGTCGTCTGCTCCT     AYTSSAP        8     0
GCGTATACTGATCGGCCTTCG     AYTDRPS        8     0
GCGTATGCGCTGAAGCCGGGT     AYALKPG        8     0
GCGTCGTGGGATCGTCATATG     ASWDRHM        8     0
GCGTCTCAGACTCATAATGAG     ASQTHNE        8     0
GCGTCTCCGGTGCTTCCTTCT     ASPVLPS        8     0
GCGTCTCTGTGGTAGGTTGAT     ASLWQVD        8     0
GCGTGGACGGCTCAGTAGATG     AWTAQQM        8     0
GCGTGGACGGCTCCTAGTGTT     AWTAPSV        8     0
GCGTGGACGGGGTATGATCGT     AWTGYDR        8     0
GCGTGGAGGGAGTCGCTGCCT     AWRESLP        8     0
GCGTGGAGTGCTCCGATGAAT     AWSAPMN        8     0
GCGTGGCCTAATCATGATCTG     AWPNHDL        8     0
GCGTGGCCTCCTACTACGCGT     AWPPTTR        8     0
GCGTGGCGGCATTCTGGTGCT     AWRHSGA        8     0
GCGTGGCGTAATGTGCCTAGT     AWRNVPS        8     0
GCGTGGCGTGGTCTGGATTAT     AWRGLDY        8     0
GCGTGGGATGCTCTGCTGCCG     AWDALLP        8     0
GCGTGGTCTCCTGAGCCGGAT     AWSPEPD        8     0
GCGTGGTGTAGTGATCCTCAT     AWCSDPH        8     0
GCGTGGTTTCTGCCTCTGAAG     AWFLPLK        8     0
GCGTTGAAGCATCCTCCTCCG     ALKHPPP        8     0
GCGTTGACGGTGACTACTCAT     ALTVTTH        8     0
GCGTTGCGGATGCCGACTATG     ALRMPTM        8     0
GCGTTTGATTGGAATTATCGT     AFDWNYR        8     0
GCTAAGCAGCTTCATCCTCCT     AKQLHPP        8     0
GCTAAGCCTGTTCATACTCCG     AKPVHTP        8     0
GCTAAGCTGGGGTATATTCAG     AKLGYIQ        8     0
GCTAATCTTACGACTCATCCG     ANLTTHP        8     0
GCTACGACTCCTCCTCCTTTT     ATTPPPF        8     0
GCTACGACTGCTCCTGCTCCT     ATTAPAP        8     0
GCTACGAGGCCTCTTCCGCCG     ATRPLPP        8     0
GCTACGGATACGACGACTCCT     ATDTTTP        8     0
GCTACTGATCAGACGATGGAT     ATDQTMD        8     0
GCTACTGCGCCTCATCCGTCG     ATAPHPS        8     0
GCTATGCATAAGCAGGTGGCT     AMHKQVA        8     0
GCTCAGATGACTCCTTCTCTT     AQMTPSL        8     0
GCTCAGCGTGGGCTTCTTCAT     AQRGLLH        8     0
GCTCATATGCGGTATAGTCCT     AHMRYSP        8     0
GCTCATCATGATCGGACGGGT     AHHDRTG        8     0
GCTCATGCGCTGTCTCATTCT     AHALSHS        8     0
GCTCCGACTAGGCCTGCTAAT     APTRPAN        8     0
GCTCCGAGTAGGCTTGCTGCT     APSRLAA        8     0
GCTCCGGCGCTGACGACGTAT     APALTTY        8     0
GCTCCGTATCCGGTTCATAAG     APYPVHK        8     0
GCTCCTACGCGGCCTCCGATG     APTRPPM        8     0
GCTCCTGATGAGAAGATGGAT     APDEKMD        8     0
GCTCGTACGGATCTGACGGTG     ARTDLTV        8     0
GCTCGTGTGCATGGTACTCAG     ARVHGTQ        8     0
GCTCTGTGTAGGAAGCCTCAG     ALCRKPQ        8     0
GCTCTTTATGCGACTAGTCTT     ALYATSL        8     0
GCTGAGCCGAGTAGTCATCCT     AEPSSHP        8     0
GCTGAGCTGCATCTTATGCGG     AELHLMR        8     0
GCTGATGGTCCTTCTCCTGAT     ADGPSPD        8     0
GCTGCGAGTGCGAGGGTTGTT     AASARVV        8     0
GCTGCGGATCCGACTAAGGGT     AADPTKG        8     0
GCTGCGGTGAGTCTGCTGTTG     AAVSLLL        8     0
GCTGCGTCTCATCGTCCTCTG     AASHRPL        8     0
GCTGCTATGTATCAGTCTCAG     AAMYQSQ        8     0
GCTGCTCAGCGGATGGAGTGT     AAQRMEC        8     0
GCTGCTGAGCGGACTGATACG     AAERTDT        8     0
GCTGCTGCGTCTGATGCTCCT     AAASDAP        8     0
GCTGCTTCTCCTACTCTTGCT     AASPTLA        8     0
GCTGGGCCTAAGCTGCGTACT     AGPKLRT        8     0
GCTGGGGGTCGGATTACGGTG     AGGRITV        8     0
GCTGTGCATCCGGCTAATGTT     AVHPANV        8     0
GCTGTGCCTGCGACTCGTTCG     AVPATRS        8     0
GCTGTGGTTACTCCGCCTACT     AVVTPPT        8     0
GCTTCTCCGAGGCTTTCGACT     ASPRLST        8     0
GCTTGGCATAGGCATCAGGTT     AWHRHQV        8     0
GCTTTGACTGGGATTGATTCT     ALTGIDS        8     0
GGGACGCATGATACTCTGCGG     GTHDTLR        8     0
GGGACGCCGACTCAGCCTTCG     GTPTQPS        8     0
GGGACGCTGACCGGTGGTATT     GTLTGGI        8     0
GGGACGCTGCTTATGAGTTAT     GTLLMSY        8     0
GGGATGCAGCGTAATATGCCC     GMQRNMP        8     0
GGGATGCCGCCTCCTGTTCCG     GMPPPVP        8     0
GGGCAGAAGGCGTTGCTTATG     GQKALLM        8     0
GGGCAGACTCGGCATTCTCCG     GQTRHSP        8     0
GGGCAGACTTATTCGCAGCGT     GQTYSQR        8     0
GGGCAGAGGGTAACGCAGGCT     GQRVTQA        8     0
GGGCAGCAGCATTTGTCGCTG     GQQHLSL        8     0
GGGCAGCATAATAAGCCTCAG     GQHNKPQ        8     0
GGGCAGCGGAGTCCTACGCAT     GQRSPTH        8     0
GGGCAGCTGAATGCTCCTCCG     GQLNAPP        8     0
GGGCAGGCGCATACTCGTATT     GQAHTRI        8     0
GGGCATGCGAAGTTGACTCCG     GHAKLTP        8     0
GGGCCGACGCATCCTCAGCGT     GPTHPQR        8     0
GGGCCGAGGAGTACGCCGATT     GPRSTPI        8     0
GGGCCGATGAAGCATGCTCGT     GPMKHAR        8     0
GGGCCGCCGCTGCTGACTCCG     GPPLLTP        8     0
GGGCCGCCGCTTACTCCTTGG     GPPLTPW        8     0
GGGCCGCCTGTTCTTCTTGTT     GPPVLLV        8     0
GGGCCGCGGCCTCTGTTGCCT     GPRPLLP        8     0
GGGCCGCTGAGTGGTGTGTCT     GPLSGVS        8     0
GGGCCGCTGATGAGTATGTCG     GPLMSMS        8     0
GGGCCGCTGCCTCTTTCGTCT     GPLPLSS        8     0
GGGCCGGCGACTCATCCTAGG     GPATHPR        8     0
GGGCCGGCTAATCATGTGCGT     GPANHVR        8     0
GGGCCGGCTCTGCATCAGTCT     GPALHQS        8     0
GGGCCTACGCTGCAGTGGGCG     GPTLQWA        8     0
GGGCCTCCGAAGCTTGGGCAT     GPPKLGH        8     0
GGGCCTCCTATTCCTCAGACT     GPPIPQT        8     0
GGGCCTGCGTCTCTGCCTCCG     GPASLPP        8     0
GGGCCTGTGCATTGGGATCCG     GPVHWDP        8     0
GGGCGGACGATGCATGAGCAG     GRTMHEQ        8     0
GGGCTGCAGGGTACGCCGTTG     GLQGTPL        8     0
GGGCTGCCGCGTTCTCCTCAT     GLPRSPH        8     0
GGGCTGCCGGGTAGTATTCGT     GLPGSIR        8     0
GGGCTGCCTACTCCTACTCAG     GLPTPTQ        8     0
GGGCTGCCTACTTATACGACG     GLPTYTT        8     0
GGGCTGGCGGATCTGCTGCAT     GLADLLH        8     0
GGGGAGACGTATCCTTAGACG     GETYPQT        8     0
GGGGAGCAGCCGGGTCCTAGG     GEQPGPR        8     0
GGGGCTGCGAAGACGGATGGT     GAAKTDG        8     0
GGGGTGCCGCATCCGTCTCTT     GVPHPSL        8     0
GGGTAGCTGCATCCGGCTAAG     GQLHPAK        8     0
GGGTCGAATGGTGCGTCTTCG     GSNGASS        8     0
GGGTCGATGAGTCCTCTGTCG     GSMSPLS        8     0
GGGTCGCCGTCTGGTCGTCAT     GSPSGRH        8     0
GGGTCTCCGAGTGCGTCTTTG     GSPSASL        8     0
GGGTGGAGGGTGCCGGATGAT     GWRVPDD        8     0
GGGTGGGCGGCGCTGCTGAAT     GWAALLN        8     0
GGGTTGGCGCGTATTAATGGG     GLARING        8     0
GGTACGGCGACGATGCATATG     GTATMHM        8     0
GGTACGGCTGCTCCTAAGGTT     GTAAPKV        8     0
GGTACTGCTGGTTTTGCTATG     GTAGFAM        8     0
GGTATGCATCGGACTACGGAG     GMHRTTE        8     0
GGTATGGCGGCTTCGGATCCT     GMAASDP        8     0
GGTCAGCATCTGAAGGCTCGT     GQHLKAR        8     0
GGTCAGGAGCGTACGAGTATG     GQERTSM        8     0
GGTCAGGTGACGCGTTATGTT     GQVTRYV        8     0
GGTCATACGATGGTGGCTCGG     GHTMVAR        8     0
GGTCATGCGTATTCTGTGGGT     GHAYSVG        8     0
GGTCCGACGCTTCATCCGATG     GPTLHPM        8     0
GGTCCGCAGCCTCTGACTCAT     GPQPLTH        8     0
GGTCCGCCGATGATTAAGTAT     GPPMIKY        8     0
GGTCCGCCTCTGCATCCTCGT     GPPLHPR        8     0
GGTCCGCGGCTGCCTACGTAT     GPRLPTY        8     0
GGTCCGTGGTCGCTTCAGGAT     GPWSLQD        8     0
GGTCCTAAGCTGCCGTCTGCT     GPKLPSA        8     0
GGTCCTTTGGTGCCTCTGTCG     GPLVPLS        8     0
GGTGAGACGGATCAGCGTGGT     GETDQRG        8     0
GGTGAGGCGGTTAGTATGTAG     GEAVSMQ        8     0
GGTGCGAAGGCTACGACTGTT     GAKATTV        8     0
GGTGCGCAGGCTTGGGCGCGG     GAQAWAR        8     0
GGTGCGCTGGATCGGCCTCCT     GALDRPP        8     0
GGTGCGGCTGTGAGTAATATT     GAAVSNI        8     0
GGTGTGACGATTTATACGATT     GVTIYTI        8     0
GGTGTGCAGGCGAGTATGGTT     GVQASMV        8     0
GGTGTGGCGGCTACGGGGGAT     GVAATGD        8     0
GTGAATTCGGTGCTGTGTGTT     VNSVLCV        8     0
GTGACGAGGACGTTGATTACG     VTRTLIT        8     0
GTGACGCCGCGGATTCCGACT     VTPRIPT        8     0
GTGACTTATCCTTTGTGGTTG     VTYPLWL        8     0
GTGCATAGGCATGGGGATGTG     VHRHGDV        8     0
GTGCATCCGACTCTGACGCGT     VHPTLTR        8     0
GTGCATCGGCAGCCGGGTGTT     VHRQPGV        8     0
GTGCATGCGGTGACGTTTCCG     VHAVTFP        8     0
GTGCCGCAGGTTCTTACTACT     VPQVLTT        8     0
GTGCCGCATCCTACTCCGCGG     VPHPTPR        8     0
GTGCCGCATGCTCATAGTACT     VPHAHST        8     0
GTGCCGCGGTATTCGACGTAT     VPRYSTY        8     0
GTGCCGCGTCAGCATCCTCTT     VPRQHPL        8     0
GTGCCGCTGTATCCTATGGTT     VPLYPMV        8     0
GTGCCGGGTAAGCATCTGCTG     VPGKHLL        8     0
GTGCCTCGTGTGTCTATGATG     VPRVSMM        8     0
GTGCCTGCTCCTCCTATTTCG     VPAPPIS        8     0
GTGCCTTCGACTCTGACTTTG     VPSTLTL        8     0
GTGCGGCTTTTTGAGCCTCCT     VRLFEPP        8     0
GTGCGGGCGGGTGATGCTCCA     VRAGDAP        8     0
GTGCGTGCGACTCCGCCGAAG     VRATPPK        8     0
GTGCTGCCGATTGATGGTCCT     VLPIDGP        8     0
GTGCTGCCTCAGCATCTGCGT     VLPQHLR        8     0
GTGCTGCGTCATGCTCCTTCG     VLRHAPS        8     0
GTGGCGCAGGGTATTATGCCT     VAQGIMP        8     0
GTGGCTAAGGATCGGGATGCT     VAKDRDA        8     0
GTGGGGGCGGCTCCTTCTGCA     VGAAPSA        8     0
GTGGTGCAGCGGACGGTGCCT     VVQRTVP        8     0
GTGGTGGCTGCTCATCTGCCG     VVAAHLP        8     0
GTGTATGCGGCTGGTAGGTCG     VYAAGRS        8     0
GTGTCTTCTCATATGTTGGTG     VSSHMLV        8     0
GTGTGGCCTAAGCAGGGGACT     VWPKQGT        8     0
GTTACTACTCGGCCTGTTCTG     VTTRPVL        8     0
GTTAGTCCGCTGTCTCCTAAT     VSPLSPN        8     0
GTTCAGGCTGGGGATACTACT     VQAGDTT        8     0
GTTCCTGCTGGGGCGGGGCAT     VPAGAGH        8     0
GTTGATACTGGGAAGGCGTTT     VDTGKAF        8     0
GTTGATGCGCATTATACTTAG     VDAHYTQ        8     0
GTTGCGACGAGGTCTGGTCAT     VATRSGH        8     0
GTTGCGCCGCGTTCTCATCTT     VAPRSHL        8     0
GTTGCGGCGATTCATGTGGTT     VAAIHVV        8     0
GTTGCGGCTACTGATGTGCTG     VAATDVL        8     0
TATAAGCATCCGCCTCAGCAT     YKHPPQH        8     0
TATCCGTCGATTGCTGGTCGT     YPSIAGR        8     0
TATCCTGGTAATCTTACGGGT     YPGNLTG        7     1
TATGAGCCGATGTTTAGGGAT     YEPMFRD        8     0
TATGCGGGGAGTCTGCAGCGT     YAGSLQR        8     0
TATGGTACTCCTCAGATTCCG     YGTPQIP        8     0
TATGTTACTCCGTCGCGTCCG     YVTPSRP        8     0
TCGACGCATGGGAAGCAGGAG     STHGKQE        8     0
TCGACGCCTAGGTCTCCGCTT     STPRSPL        8     0
TCGACGCTGACTCTTCCGCCT     STLTLPP        8     0
TCGATTATGCGTCCGAATTGG     SIMRPNW        8     0
TCGATTCCGAATGAGGGGTTG     SIPNEGL        8     0
TCGCAGAATAGGCCGGCGCAG     SQNRPAQ        8     0
TCGCAGGTGGCTTTGCAGCCG     SQVALQP        7     1
TCGCAGTATGCTATTCGTCTG     SQYAIRL        8     0
TCGCATCATACGCGGTCGTGG     SHHTRSW        8     0
TCGCATCTTACTCCGCGTACT     SHLTPRT        8     0
TCGCCGCAGATGACTCTTTCT     SPQMTLS        8     0
TCGCCGCTTCCGGAGCAGTAT     SPLPEQY        8     0
TCGCCGGCGCTGCGTACGATG     SPALRTM        8     0
TCGCCGGGTATGCCTGATCAT     SPGMPDH        8     0
TCGCCTAATCAGAATTCGGGG     SPNQNSG        8     0
TCGCCTCAGAAGCCTTGTATT     SPQKPCI        8     0
TCGCCTCCGACTTATCTGCAT     SPPTYLH        8     0
TCGCCTCCGATGAATTTGCAT     SPPMNLH        8     0
TCGCGGGCGGTTCCTGAGTGG     SRAVPEW        8     0
TCGCGGGGGCTTCCGAATATG     SRGLPNM        8     0
TCGCTGACGTCTACGATTGGG     SLTSTIG        8     0
TCGCTGACTACTTTGCCTACG     SLTTLPT        8     0
TCGCTGCAGCATATGAGTCGG     SLQHMSR        8     0
TCGCTGCAGTCTCTTCCTCTT     SLQSLPL        8     0
TCGCTGCCGCTGCTTACGTCT     SLPLLTS        8     0
TCGCTGCCTGAGCTGAATATG     SLPELNM        8     0
TCGCTTACGTTTCCGCGGCAT     SLTFPRH        7     1
TCGGCGATTCATACTACGACT     SAIHTTT        8     0
TCGGCGCAGCAGAGGCATCAT     SAQQRHH        8     0
TCGGCGTTTTCTAGTATTCCG     SAFSSIP        7     1
TCGGCTCTGGAGCCTCTTGTG     SALEPLV        8     0
TCGGGGACTCCTCATCCTAAT     SGTPHPN        8     0
TCGGGGGATCGGCTGCTTATT     SGDRLLI        8     0
TCGGTGCCGGGGAGTTGGTAT     SVPGSWY        8     0
TCGGTGCGTCCTCTTCCGTCT     SVRPLPS        8     0
TCGTCGACTGCTTCTATGCCG     SSTASMP        8     0
TCGTCGCTTTCGGCTACTGCG     SSLSATA        7     1
TCGTCGGTGCTGTCGGCTCAT     SSVLSAH        8     0
TCTATGCCGAATTCTCCTCGT     SMPNSPR        8     0
TCTATGCTTTCGTCGCCGTTG     SMLSSPL        7     1
TCTCATATGCCTTCGAGGTGG     SHMPSRW        8     0
TCTCATGGGAATTGGTGGCGG     SHGNWWR        8     0
TCTCCGCCGCCTCCTTATCCT     SPPPPYP        8     0
TCTCCGCTTTCGGAGCATAGT     SPLSEHS        7     1
TCTCCGGAGGGTTATCTTCGT     SPEGYLR        7     1
TCTCCGTATTCGAAGCCGCCG     SPYSKPP        7     1
TCTCCTTCTAATTCGCCTTCT     SPSNSPS        8     0
TGGACGCCGCATATGACTATG     WTPHMTM        8     0
TGGACGCTGCCGTCGCCTTTG     WTLPSPL        8     0
TGGACTACGCCGCCTTATGCG     WTTPPYA        8     0
TGGACTGATACTCTGATTACG     WTDTLIT        8     0
TGGCCGAAGCTGCCGAATAGG     WPKLPNR        8     0
TGGCCGACGATGGCTGCGAAT     WPTMAAN        8     0
TGGCCGCAGCTGACGAATCGT     WPQLTNR        8     0
TGGCCGCATACTCCTCGTCAG     WPHTPRQ        8     0
TGGCCGCGGACTGAGCTTGGG     WPRTELG        8     0
TGGCCGCGTGTGACTGAGCCG     WPRVTEP        8     0
TGGCCGGCTGATAGTGGTACT     WPADSGT        8     0
TGGCCGGGTGTGCAGCCTCCG     WPGVQPP        8     0
TGGCCTCGGGATCTGCATGCT     WPRDLHA        8     0
TGGGCGCCGAATCTTGGGCAT     WAPNLGH        8     0
TGGGCGCCTTTGGATCAGCCT     WAPLDQP        8     0
TGGGCGTTTCCGTATACTCCT     WAFPYTP        8     0
TGGTCGCAGAAGGCTCAGCCT     WSQKAQP        8     0
TGGTCGCATGGTCCGTATCGT     WSHGPYR        8     0
TGGTCGTATATGCCTCATGGT     WSYMPHG        8     0
TGGTCTCCTCAGCTTTGGCTT     WSPQLWL        8     0
TGGTCTTATCAGCTTCAGTAT     WSYQLQY        8     0
TGTCCGACGGCTCATCTGAAT     CPTAHLN        8     0
TTGCCGCTGCGTCCTGGTCCG     LPLRPGP        8     0
TTGCCTTAGGTTCCTACTGGT     LPQVPTG        7     1
TTTACGTGGGAGCGGCAGTGG     FTWERQW        8     0
TTTCATATGACGCCTCTTGCA     FHMTPLA        8     0
TTTCCGGGTCATTCTGGTCCT     FPGHSGP        7     1
TTTTATCGTAGTCCGATTCCG     FYRSPIP        8     0
AAGACGCAGAGTCTGCTTCCG     KTQSLLP        7     0
AAGCAGGTGTCGTATTCTTTT     KQVSYSF        7     0
AAGCCGACTAGTGCTCTTTAT     KPTSALY        7     0
AAGCCGCCGTGGACTCAGCAG     KPPWTQQ        7     0
AAGCCGTATCTGCTGACTTTT     KPYLLTF        7     0
AAGCCTAAGGTGGATATGTAG     KPKVDMQ        7     0
AAGCCTAGTGCGACGGTGATG     KPSATVM        7     0
AAGCCTCCTCGTTCGACGTCG     KPPRSTS        7     0
AAGCCTCCTTCGCATCGTACT     KPPSHRT        7     0
AAGCCTCTGCCGCCTAAGTCT     KPLPPKS        7     0
AAGGCTCCGAGTCTGCTGCAT     KAPSLLH        7     0
AAGGCTCTTCTGGAGGGTGTG     KALLEGV        7     0
AAGGTGCCTGCTGGTGTTACT     KVPAGVT        7     0
AAGTATCATGGTACGGTGCAT     KYHGTVH        7     0
AAGTCGGCGCCGTATACTGTT     KSAPYTV        7     0
AATACGGCGACGGTTAATGGT     NTATVNG        7     0
AATACGTATGATTCTCTGCCG     NTYDSLP        7     0
AATACTTCTGCTGTGTCGGTG     NTSAVSV        6     1
AATAGTACTCCGGGGTCTCGT     NSTPGSR        6     1
AATATGCAGACTCTTATTCGG     NMQTLIR        7     0
AATCAGAAGGTTCTTGAGACG     NQKVLET        7     0
AATCCGTATTATCGGCATATG     NPYYRHM        6     1
AATGAGCAGTTGAAGCCTCCG     NEQLKPP        7     0
AATGAGGTGACTCCGACTCGT     NEVTPTR        7     0
AATGCGCAGAGTCCGCCTCAT     NAQSPPH        7     0
AATGCTATTTATCCGCGTCAT     NAIYPRH        7     0
ACGAATCCGACGGTGATGGCT     TNPTVMA        7     0
ACGAATCCGCATCTTAATTGG     TNPHLNW        7     0
ACGAATCTTCCGCGGGCTTCG     TNLPRAS        6     1
ACGACACTGCATCCTCCGAAG     TTLHPPK        7     0
ACGACGACGGTTGCGGGTATG     TTTVAGM        7     0
ACGACGAGGCATGATCAGACG     TTRHDQT        7     0
ACGACGCAGACGCATACGTAT     TTQTHTY        7     0
ACGACGCAGACTTATTATTTT     TTQTYYF        7     0
ACGACGCAGCAGCTGAGTGGT     TTQQLSG        7     0
ACGACGCAGCATAGTACGCCG     TTQHSTP        7     0
ACGACGCAGCCTCCTCAGCCG     TTQPPQP        7     0
ACGACGCAGCTGATGATGAGT     TTQLMMS        7     0
ACGACGCAGGATGATACGCCG     TTQDDTP        7     0
ACGACGCAGGCTAAGGAGCTG     TTQAKEL        7     0
ACGACGCAGGGGCCGCTGCAG     TTQGPLQ        7     0
ACGACGCATCATCAGGGGACG     TTHHQGT        7     0
ACGACGCCGACTGATCCTCGT     TTPTDPR        7     0
ACGACGCCGCAGCATCAGCAT     TTPQHQH        7     0
ACGACGCCGCAGCATTATAGG     TTPQHYR        7     0
ACGACGCCTAAGCCTATTATG     TTPKPIM        7     0
ACGACGCGGATGTTGGTTATG     TTRMLVM        7     0
ACGACGCGGCTTATTCATACG     TTRLIHT        7     0
ACGACGCGTAATCCTCTGCAT     TTRNPLH        7     0
ACGACGCGTAGTGCTTATATT     TTRSAYI        7     0
ACGACGCTGCAGACTCGTGTG     TTLQTRV        7     0
ACGACGCTGGGTCCTCAGCCG     TTLGPQP        7     0
ACGACGGCGCAGGTGAAGTTT     TTAQVKF        7     0
ACGACGGCGCCTACTAAGCTG     TTAPTKL        7     0
ACGACGGCGCGTGCTGTGTAT     TTARAVY        7     0
ACGACGGCGCTTCATCCTCTT     TTALHPL        7     0
ACGACGGCGGATCCTCGTACG     TTADPRT        7     0
ACGACGGCTACTCAGCATCAG     TTATQHQ        7     0
ACGACGGCTGCGGTTACTGTT     TTAAVTV        7     0
ACGACGGGGCAGCATCCTTTT     TTGQHPF        7     0
ACGACGGGTCATCCTGTTGGG     TTGHPVG        7     0
ACGACGTCGCAGAGTACTTCT     TTSQSTS        7     0
ACGACGTCGTGGCTGCCTAGT     TTSWLPS        7     0
ACGACGTGGCAGTGGGATGCG     TTWQWDA        7     0
ACGACGTTGAGGGCGGTGCAT     TTLRAVH        7     0
ACGACTAGGACTGCGGCGGTT     TTRTAAV        7     0
ACGACTCAGCCTGCGTATATG     TTQPAYM        7     0
ACGACTCCGAAGTGGGGGATT     TTPKWGI        7     0
ACGACTCCTCAGCAGCATTCG     TTPQQHS        7     0
ACGACTGCTAGGCCTCATATG     TTARPHM        7     0
ACGACTGTTGCGGCTCGTAGT     TTVAARS        7     0
ACGAGTACTGCTGTGGTGGCT     TSTAVVA        7     0
ACGATGACTCAGCTTCGTACG     TMTQLRT        7     0
ACGATGATGGATGTGGCGGTG     TMMDVAV        7     0
ACGATGCAGACGGCTACTATT     TMQTATI        7     0
ACGATGCATGATAGTCGTGAT     TMHDSRD        7     0
ACGATGCCGGCTCTTGCTCCT     TMPALAP        7     0
ACGATGGGTAAGATTGCGCCG     TMGKIAP        7     0
ACGATTCGTCCTACTGCGGTT     TIRPTAV        7     0
ACGCAGACGCCGACGAGGCCT     TQTPTRP        7     0
ACGCAGACGGTTTATTGGGTT     TQTVYWV        7     0
ACGCAGCAGGCACCTACTCCT     TQQAPTP        7     0
ACGCAGCAGGTTTTGTCTCAG     TQQVLSQ        7     0
ACGCAGCAGTCGTCGCAGTAT     TQQSSQY        7     0
ACGCAGCAGTTGAGGATTGAG     TQQLRIE        7     0
ACGCAGCATATTACGCCTCCG     TQHITPP        7     0
ACGCAGCCTAATTCTCATCGT     TQPNSHR        7     0
ACGCAGCGTGGTCTTCCGTAT     TQRGLPY        7     0
ACGCAGCGTTATGCTCCTTAT     TQRYAPY        7     0
ACGCAGCTGGGTCCTCGTCTT     TQLGPRL        7     0
ACGCAGGCTACTACTACTTGT     TQATTTC        7     0
ACGCAGGGGGTTGCGCCGTGG     TQGVAPW        7     0
ACGCAGGGTAGTCGGGATGAG     TQGSRDE        7     0
ACGCAGGTGCAGAGTAAGCCG     TQVQSKP        7     0
ACGCAGGTGGGTCCTCCTCAT     TQVGPPH        7     0
ACGCATAAGTGGCATAATCCT     THKWHNP        7     0
ACGCATCAGAGGCCTCCGTAG     THQRPPQ        7     0
ACGCATCCGGCTATTATTCAG     THPAIIQ        7     0
ACGCATGGGCCGACTCCGAGT     THGPTPS        7     0
ACGCATTTGCCGTATCTGCGT     THLPYLR        7     0
ACGCCGACTCTGATTCCTCGT     TPTLIPR        7     0
ACGCCGAGGGTGCTTGCTCCG     TPRVLAP        7     0
ACGCCGCAGAAGCATAGTCCT     TPQKHSP        7     0
ACGCCGCAGCTGGTTCTGTAT     TPQLVLY        7     0
ACGCCGCAGTATTCTCCGAAT     TPQYSPN        7     0
ACGCCGCAGTCTGATTCGAGG     TPQSDSR        7     0
ACGCCGCATACTCCTGTTTAT     TPHTPVY        7     0
ACGCCGCCGTAGACTGTTCTG     TPPQTVL        7     0
ACGCCGCCTACTGTTGGTCAT     TPPTVGH        7     0
ACGCCGCGGGCTCAGCATCAT     TPRAQHH        7     0
ACGCCGCGGGTTACTAATCTT     TPRVTNL        7     0
ACGCCGCTGCATACTCATTTG     TPLHTHL        7     0
ACGCCGCTGTGGTCTCCTCCT     TPLWSPP        7     0
ACGCCGGAGAGTGCTAGTGGT     TPESASG        7     0
ACGCCGGAGCCTCATGAGTTG     TPEPHEL        7     0
ACGCCGGCGAGGAGTCCTGAT     TPARSPD        7     0
ACGCCGGCTGATCGGACTGCG     TPADRTA        7     0
ACGCCGGGGATTCAGCTTGTG     TPGIQLV        7     0
ACGCCGGGTGCTCCTTCGAGG     TPGAPSR        7     0
ACGCCGTCGGTGCTGAGGTAT     TPSVLRY        7     0
ACGCCGTGGCATCCTACTTTG     TPWHPTL        7     0
ACGCCTCCGAATTGGCTGACT     TPPNWLT        7     0
ACGCCTCCTACTCATGTTATT     TPPTHVI        7     0
ACGCCTCCTATGCCTGCTCCT     TPPMPAP        7     0
ACGCCTCCTGGTCCGTCTCCG     TPPGPSP        7     0
ACGCCTGCTCATCCTCGTTCT     TPAHPRS        7     0
ACGCGGACGGAGCTTGCGTTG     TRTELAL        7     0
ACGCGGCAGGTTGATTATCAT     TRQVDYH        7     0
ACGCGGCCTACTCATCATCAG     TRPTHHQ        7     0
ACGCGGCCTATGCTGCATGCG     TRPMLHA        7     0
ACGCGGCCTCCTACTACGCTG     TRPPTTL        7     0
ACGCGGCTGACGCATACTATG     TRLTHTM        7     0
ACGCGGCTGCAGATTTTTACG     TRLQIFT        7     0
ACGCGGGGGCATCTGGATACG     TRGHLDT        7     0
ACGCGTATGACTTCTTCTCCG     TRMTSSP        7     0
ACGCGTCTGCCTCTTCCTTTG     TRLPLPL        7     0
ACGCTGACTGTGCCTCATAAG     TLTVPHK        7     0
ACGCTGACTTCGATGTGGAGG     TLTSMWR        7     0
ACGCTGATGCATGCTCCGTGG     TLMHAPW        7     0
ACGCTGCAGACTCTGGGTAGG     TLQTLGR        7     0
ACGCTGCAGCCTCCTTCTCGG     TLQPPSR        7     0
ACGCTGCAGCTGGGTCATTCG     TLQLGHS        7     0
ACGCTGCATAAGCTTAGGTCG     TLHKLRS        7     0
ACGCTGCATAGGACGCCTACG     TLHRTPT        7     0
ACGCTGCCGACGTTGGTTCTG     TLPTLVL        7     0
ACGCTGCCGACTAATACTCTG     TLPTNTL        7     0
ACGCTGCCGGATACTGGGCGT     TLPDTGR        7     0
ACGCTGCCTCATCATACTGCT     TLPHHTA        7     0
ACGCTGCCTGCTCCTACTCCT     TLPAPTP        7     0
ACGCTGCGTACTGTGCCTGCG     TLRTVPA        7     0
ACGCTGCGTCTGCCTCCTGTT     TLRLPPV        7     0
ACGCTGCTGAATCCTCCGCAT     TLLNPPH        7     0
ACGCTGGCGGGGACTCGTGGT     TLAGTRG        7     0
ACGCTGGGGACTAGGCATAAT     TLGTRHN        7     0
ACGCTTCCTATGGCTGTTCCG     TLPMAVP        7     0
ACGCTTCTGCTGACTCCTAGT     TLLLTPS        7     0
ACGGAGAGGCTGGTGGATAAT     TERLVDN        7     0
ACGGAGCAGCGGCTTCTTTCG     TEQRLLS        7     0
ACGGAGGCTCAGCATAAGGGT     TEAQHKG        7     0
ACGGATAAGAGGCTGCAGGTG     TDKRLQV        7     0
ACGGATCAGGCTGCGTGGAAT     TDQAAWN        7     0
ACGGATGCGTCGACTAAGCGT     TDASTKR        7     0
ACGGCGAAGCTGCATCAGTCT     TAKLHQS        7     0
ACGGCGAAGGTGGTTGATCCT     TAKVVDP        7     0
ACGGCGACTAGTACTTTGTTG     TATSTLL        7     0
ACGGCGACTCATAGTACGATG     TATHSTM        7     0
ACGGCGCAGGGGGATCGTAGT     TAQGDRS        7     0
ACGGCGCAGGTGGGGTCGTTG     TAQVGSL        7     0
ACGGCGCATACGAGTCAGGTG     TAHTSQV        7     0
ACGGCGCGGCATCCTAATTCT     TARHPNS        7     0
ACGGCGCGGTATCCGGCGTGG     TARYPAW        7     0
ACGGCGCTGCTTAGTCCTCCT     TALLSPP        7     0
ACGGCGGATCAGCAGAGTTCG     TADQQSS        7     0
ACGGCGGCGACGAGTAAGCAT     TAATSKH        7     0
ACGGCGGCGCATGTGGGTAAT     TAAHVGN        7     0
ACGGCGGCGGATCTTAGGATG     TAADLRM        7     0
ACGGCGGCTCGGATTACTTCG     TAARITS        7     0
ACGGCGGGTGCTCTGTATCGT     TAGALYR        7     0
ACGGCGTATCCTCTTTTGTCG     TAYPLLS        7     0
ACGGCTGCGGTGTTGACGACT     TAAVLTT        7     0
ACGGCTGGGCTGCTGAGTCCT     TAGLLSP        7     0
ACGGGGAGTATGCTGCGTACG     TGSMLRT        7     0
ACGGGGCAGAGTTTTTCGGTT     TGQSFSV        7     0
ACGGGGGTGCCTACGCATGCG     TGVPTHA        7     0
ACGGGTAGGGCGCAGATGCCT     TGRAQMP        7     0
ACGGTGCAGGTTCGTCCTCCT     TVQVRPP        7     0
ACGGTGCGGACTGATCTTAGT     TVRTDLS        7     0
ACGGTGGCGCTTGGTAAGGTG     TVALGKV        7     0
ACGGTTGTGCTGCCGATGACT     TVVLPMT        7     0
ACGTAGACGCTGCTTGTTCTG     TQTLLVL        7     0
ACGTAGGCTGCTACTCGGTCT     TQAATRS        7     0
ACGTATAAGGTGCTTCCTCCG     TYKVLPP        7     0
ACGTCGAGGGCGGTGGATCTG     TSRAVDL        7     0
ACGTCGATTGAGCAGGGGCGG     TSIEQGR        7     0
ACGTCGCAGAATCCGATGGCG     TSQNPMA        7     0
ACGTCGCAGCCTCCTCAGAAT     TSQPPQN        7     0
ACGTCGCAGCGTCCTCCTCCT     TSQRPPP        7     0
ACGTCGCAGCTTCCGGGTGTG     TSQLPGV        7     0
ACGTCGCATCAGCATCAGTCG     TSHQHQS        7     0
ACGTCGCCTGCGCCTCGGATG     TSPAPRM        7     0
ACGTCGCGGCATTCTGTGATT     TSRHSVI        7     0
ACGTCGGCTGATGTGCATGGT     TSADVHG        7     0
ACGTCGGGGCCTATGCATGGG     TSGPMHG        7     0
ACGTCGGTGATGCATAGTGTG     TSVMHSV        7     0
ACGTCGTGGCAGCCTATTTTG     TSWQPIL        7     0
ACGTCGTGGGATGTTATTGGT     TSWDVIG        7     0
ACGTCTAGTATGCGTGCTTTG     TSSMRAL        7     0
ACGTCTATTACGACGCATCCT     TSITTHP        7     0
ACGTGGACGCAGATGGCTCAT     TWTQMAH        7     0
ACGTGGACGGGGACGCATGAT     TWTGTHD        7     0
ACGTGGAGGGCGTGGACGATG     TWRAWTM        7     0
ACGTGGCATGAGGGGAAGGTG     TWHEGKV        7     0
ACGTGGCGGCATGCTCCTCTG     TWRHAPL        7     0
ACGTGGCTGCCTGGTCCTTCT     TWLPGPS        7     0
ACGTGGCTGCTTGATCCGATG     TWLLDPM        7     0
ACGTGGCTGTATCCGCCTCCT     TWLYPPP        7     0
ACGTGGGCGCGTCAGATTCAT     TWARQIH        7     0
ACGTGGGCGGTTCCTCTTACT     TWAVPLT        7     0
ACGTGGGGGCCGAGTAGTCTG     TWGPSSL        7     0
ACGTGGGGTGGGCTGCTTCTG     TWGGLLL        7     0
ACGTGGGTGACGCATCTTCAT     TWVTHLH        7     0
ACGTGGTAGGTGGTGACTCGT     TWQVVTR        7     0
ACGTGGTTGCAGCCTGCGCGT     TWLQPAR        7     0
ACGTGTAGGACGCATATGTGT     TCRTHMC        7     0
ACGTTGCATCGTCAGCCTCTT     TLHRQPL        7     0
ACGTTGCATCGTCCTCTTCCG     TLHRPLP        7     0
ACGTTGCCGATGAATCCTCCT     TLPMNPP        7     0
ACGTTGGAGCCGAAGATTGAT     TLEPKID        7     0
ACGTTTCCTCTTCCTGGGACT     TFPLPGT        6     1
ACGTTTGCGGATGAGCTTGCT     TFADELA        7     0
ACTAAGCCGGTTAATCCTCAT     TKPVNPH        7     0
ACTACGACTACTCCTCTTTAT     TTTTPLY        7     0
ACTACGATGCCTCCGATGCAT     TTMPPMH        7     0
ACTACGCCTACGAAGTCTGCG     TTPTKSA        7     0
ACTACGGCGAATGTGCGTGGG     TTANVRG        7     0
ACTACGGTGCCGTTGATTCTG     TTVPLIL        7     0
ACTACTCCTACGCCTCGGGAT     TTPTPRD        7     0
ACTATGTCGTCTCGTTCGCTT     TMSSRSL        7     0
ACTATTCTGCCGTATCCTTAT     TILPYPY        7     0
ACTCAGCTGCTTGTTCCTCCG     TQLLVPP        7     0
ACTCAGGCGCATCTTAGGTAT     TQAHLRY        7     0
ACTCAGTCGACGCCGCCTAGT     TQSTPPS        7     0
ACTCATACGCCTACTCCTACG     THTPTPT        7     0
ACTCATCGGCCTGTTACGAGT     THRPVTS        7     0
ACTCCTGCTCATCGTGGTGTT     TPAHRGV        7     0
ACTCCTTGGCATCCTCATTCG     TPWHPHS        7     0
ACTCGGTGTCCGACTACGTGT     TRCPTTC        7     0
ACTCGTTGTTCTGATCCTCCT     TRCSDPP        7     0
ACTGAGCTGGCTCGGAAGATT     TELARKI        7     0
ACTGATCCGCATATGTTGCTT     TDPHMLL        7     0
ACTGCGCAGGATGGGCATTTT     TAQDGHF        7     0
ACTGCGCATGCTCAGCAGTGT     TAHAQQC        7     0
ACTGCGCCGTCGTCTAAGAAT     TAPSSKN        7     0
ACTGCGGCGAATGGTACTGGG     TAANGTG        7     0
ACTGCGGGGATGGTGTAGATG     TAGMVQM        7     0
ACTGCGGGGCATGTGCGGGGT     TAGHVRG        7     0
ACTGGGGCTGAGCATCTTGCT     TGAEHLA        7     0
ACTGTTTTGTATGAGCATCTT     TVLYEHL        7     0
ACTTAGACGCATCGTGGGATT     TQTHRGI        7     0
ACTTCGCCTACTCCGTTTATT     TSPTPFI        7     0
ACTTCGGCGCGTGTGACTCCG     TSARVTP        7     0
ACTTCGGGTGCTGCGAGGAGT     TSGAARS        7     0
ACTTGGCAGGCGGCTCCGGAT     TWQAAPD        7     0
ACTTTTATTAATCCTAGTCAT     TFINPSH        6     1
AGGACGATGCCGATTAGTATT     RTMPISI        7     0
AGGCCGACGCAGCCTAAGTCG     RPTQPKS        7     0
AGGCCGATTACTCAGCATAGT     RPITQHS        7     0
AGGCCGCAGTTGGAGTGGATG     RPQLEWM        7     0
AGGCCGCTGACGAGTACTCCG     RPLTSTP        7     0
AGGCCGGCGACTGGTGAGCTG     RPATGEL        7     0
AGGCCGGCGCAGATTGAGGTG     RPAQIEV        7     0
AGGCTGCCGATGGTTTCGATG     RLPMVSM        7     0
AGGGATGTGGAGCCGACTACG     RDVEPTT        7     0
AGGGCGCATGAGCCTAATCCT     RAHEPNP        7     0
AGGGCGCCGAATCCTGGTATG     RAPNPGM        7     0
AGGGCGCCGGATCTGATGTAT     RAPDLMY        7     0
AGGGCGGCGACGGCTATGAGT     RAATAMS        7     0
AGGGTGCAGGCGACGGTGCAG     RVQATVQ        7     0
AGTCAGATGCATCTTAGGTAT     SQMHLRY        7     0
AGTCAGCCGAATACTGAGACT     SQPNTET        7     0
AGTCATAAGTTGACGGTTCTT     SHKLTVL        7     0
AGTCATGCGGCGTGGATGTTG     SHAAWML        7     0
AGTCCGCCTGCTTTGGCTCCG     SPPALAP        7     0
AGTGAGCGGCTTATGCGTACT     SERLMRT        7     0
AGTGCGGCTGGGCAGAGGGTT     SAAGQRV        7     0
AGTGTTCGGATTCCTGGGGGT     SVRIPGG        7     0
ATGACGCAGACGGGTGAGGGT     MTQTGEG        7     0
ATGACGGCGGATATTGCTCCT     MTADIAP        7     0
ATGACGGCTCCTCCTCATCCT     MTAPPHP        7     0
ATGACTAGTGGTCCGCCTGCG     MTSGPPA        7     0
ATGACTGCTGAGCCTCGTGTG     MTAEPRV        7     0
ATGCAGCAGACGGCGACTCCG     MQQTATP        7     0
ATGCATCATACGCGTTTTTAT     MHHTRFY        7     0
ATGCATCGGGCTGCTCATCCG     MHRAAHP        7     0
ATGCATGCTAGTACTACGTGG     MHASTTW        7     0
ATGCCGACGGGGCTTAGTCGG     MPTGLSR        7     0
ATGCCGACTCTGCAGGCGATT     MPTLQAI        7     0
ATGCCGATTGCGGGTACGTAT     MPIAGTY        7     0
ATGCCGCATCTGCATCCGTTT     MPHLHPF        7     0
ATGCCGCGGACTTCTAGTAGT     MPRTSSS        7     0
ATGCCGCTGATGAAGCCTCGT     MPLMKPR        7     0
ATGCCTAATACTTCGGTGGGT     MPNTSVG        7     0
ATGCCTAGGGAGCGTACTGCG     MPRERTA        7     0
ATGCCTCCGTAGAATCCGCTG     MPPQNPL        7     0
ATGCCTCGGCTGCCTACTGGT     MPRLPTG        7     0
ATGCGTACGGCTCATCCTCTG     MRTAHPL        7     0
ATGCTGCAGATGCCTCCGTAG     MLQMPPQ        7     0
ATGGAGCGGCTGAGTGTGACG     MERLSVT        7     0
ATGTATAGGACTGCGCATGCG     MYRTAHA        7     0
ATTATGCTGCCGGAGTCTCTT     IMLPESL        7     0
ATTCAGCTGCCGTCTCTGGTT     IQLPSLV        7     0
ATTCAGTCTCCTCATTTTTTT     IQSPHFF        7     0
ATTGTGACGCTGGCTCCGTTG     IVTLAPL        7     0
CAACCGCAGTTGCCGACGCCT     QPQLPTP        7     0
CAACCTCCGATGTCTCCGCAT     QPPMSPH        7     0
CAAGCGGCTGAGGCGTATTCT     QAAEAYS        7     0
CAGAAGCCGCCTCCTCTTCCG     QKPPPLP        7     0
CAGAAGGATACGCATAATATT     QKDTHNI        7     0
CAGAATCCGGATACGCTGCAG     QNPDTLQ        7     0
CAGAATGCTGCTCGTACTTTG     QNAARTL        7     0
CAGACGAAGCTGCATGCTTGG     QTKLHAW        7     0
CAGACGACGACGATGCGGCAT     QTTTMRH        7     0
CAGACGACGCGGACTACTGAG     QTTRTTE        7     0
CAGACGACTCATCTGCCGTGG     QTTHLPW        7     0
CAGACGCAGACTCCTGATCGT     QTQTPDR        7     0
CAGACGCAGCCTAGGAGTATT     QTQPRSI        7     0
CAGACGCAGCCTCTTTCTCGG     QTQPLSR        7     0
CAGACGCAGCTTCCGGTTCCG     QTQLPVP        7     0
CAGACGCAGGGGACTCTTCCG     QTQGTLP        7     0
CAGACGCATTGGACGTATACT     QTHWTYT        7     0
CAGACGCCGCATCTTCATAGT     QTPHLHS        7     0
CAGACGCCGCGTACTCCTACT     QTPRTPT        7     0
CAGACGCCTACTCCGATTAGT     QTPTPIS        7     0
CAGACGCGGCATCCTGATACT     QTRHPDT        7     0
CAGACGCGGCTGCATCAGCAT     QTRLHQH        7     0
CAGACGCGGCTTGTGGCGGGT     QTRLVAG        7     0
CAGACGCTGAATCGGCATATT     QTLNRHI        7     0
CAGACGCTGGGTCCGCATCCG     QTLGPHP        7     0
CAGACGGCGACTGCTCTGCAG     QTATALQ        7     0
CAGACGGCGAGTCCTATTCGG     QTASPIR        7     0
CAGACGGCGCAGCTGATGACG     QTAQLMT        7     0
CAGACGGCGCATCCTCCTCAT     QTAHPPH        7     0
CAGACGGCGCCGTGGATGTAT     QTAPWMY        7     0
CAGACGGCGGCGAGGATGTTG     QTAARML        7     0
CAGACGGGGTTGACGGCTTAT     QTGLTAY        7     0
CAGACGGTGCCTAAGCGGATT     QTVPKRI        7     0
CAGACGGTGGCTACTACGACG     QTVATTT        7     0
CAGACGTGGCATGCTCTGGCT     QTWHALA        7     0
CAGACTAAGCTTCTTCCTATT     QTKLLPI        7     0
CAGACTAAGGCGCCGCATCCT     QTKAPHP        7     0
CAGACTACGAGGCCTCATGCT     QTTRPHA        7     0
CAGACTCTTCCGTTGCCTCGG     QTLPLPR        7     0
CAGACTGCGGATCTTCGGTTT     QTADLRF        7     0
CAGACTGTGCCGCATCATCCT     QTVPHHP        7     0
CAGACTTGGCCGACGAGTATT     QTWPTSI        7     0
CAGATCGCGACTCATAGTAAT     QIATHSN        7     0
CAGATGCAGACGTCGCCTAGT     QMQTSPS        7     0
CAGATGCAGCAGCCTGGGCAG     QMQQPGQ        7     0
CAGATGCAGCGTACGATTCAT     QMQRTIH        7     0
CAGATGCATGGTAATGTTATG     QMHGNVM        7     0
CAGATGCCGTTGGGTGCTCCT     QMPLGAP        7     0
CAGATGCGTGCTAATCCTCAT     QMRANPH        7     0
CAGATGCTGAGGACTGGGGAG     QMLRTGE        7     0
CAGATGGCGATTCGTCCTCCG     QMAIRPP        7     0
CAGATTCGTGCTCCTCAGCCG     QIRAPQP        7     0
CAGCAGAAGCCGACTGATGCT     QQKPTDA        7     0
CAGCAGAATGCGCCTCAGTGG     QQNAPQW        7     0
CAGCAGCAGAAGCCTCTGTGG     QQQKPLW        7     0
CAGCAGCAGACGAATCATCCG     QQQTNHP        7     0
CAGCAGCAGCAGCCTAGTCCT     QQQQPSP        7     0
CAGCAGCAGTCTACTTCGCAT     QQQSTSH        7     0
CAGCAGCATGCGCCGAATAGT     QQHAPNS        7     0
CAGCAGCCGACTACGCATCAT     QQPTTHH        7     0
CAGCAGCCGCGTAGTCAGCTT     QQPRSQL        7     0
CAGCAGCCGGATGGGCCTAGG     QQPDGPR        7     0
CAGCAGCCGGTTGCTCTGCCT     QQPVALP        7     0
CAGCAGCGGCCTCTTGATCCG     QQRPLDP        7     0
CAGCAGCGGTATATTCATATT     QQRYIHI        7     0
CAGCAGCGTCCTCAGCCTGTT     QQRPQPV        7     0
CAGCAGCTGACGACTTCGCGG     QQLTTSR        7     0
CAGCAGCTGGCTCATAGTTCG     QQLAHSS        7     0
CAGCAGGCTACTCAGACGCAG     QQATQTQ        7     0
CAGCATACGGCTTGGATTGGG     QHTAWIG        7     0
CAGCATAGTCCGCCTATTCAT     QHSPPIH        7     0
CAGCATCCGGCGCCGGCTAAG     QHPAPAK        7     0
CAGCATGAGGGGCAGACTATT     QHEGQTI        7     0
CAGCATGAGGTTGCTAGTGCT     QHEVASA        7     0
CAGCATGATGTTCCTCCTTTT     QHDVPPF        7     0
CAGCATGCGACTCGTACTCCG     QHATRTP        7     0
CAGCATGCTAATACGAAGTAT     QHANTKY        7     0
CAGCATGCTACGACTTCTCCT     QHATTSP        7     0
CAGCATGCTCCGATTGTACCT     QHAPIVP        7     0
CAGCATGCTCTGCGGGTGAGT     QHALRVS        7     0
CAGCATGGTCTTAGGGCTCCG     QHGLRAP        7     0
CAGCATGTGAGTTCTAAGCCT     QHVSSKP        7     0
CAGCCGAAGAATGCGCAGGTG     QPKNAQV        7     0
CAGCCGACGGATGCGGTTGAT     QPTDAVD        7     0
CAGCCGACTGATCAGCGTGTG     QPTDQRV        7     0
CAGCCGCAGACGAATACTTGG     QPQTNTW        7     0
CAGCCGCAGACGTCTCTACGG     QPQTSLR        7     0
CAGCCGCAGATGACTCTTTCG     QPQMTLS        7     0
CAGCCGCAGATGAGTCCTCCT     QPQMSPP        7     0
CAGCCGCAGATTGGTATTCCG     QPQIGIP        7     0
CAGCCGCAGCAGCATGGTCAG     QPQQHGQ        7     0
CAGCCGCAGCCGGTGACGTTT     QPQPVTF        7     0
CAGCCGCAGCCGGTTCGTTAT     QPQPVRY        7     0
CAGCCGCAGCCTCCTGTGAAT     QPQPPVN        7     0
CAGCCGCAGCGGCATCATTCG     QPQRHHS        7     0
CAGCCGCAGTATCAGCCTAGT     QPQYQPS        7     0
CAGCCGCAGTCGAGTAGTGTG     QPQSSSV        7     0
CAGCCGCAGTCGTATTATACT     QPQSYYT        7     0
CAGCCGCAGTCTCATAGTCAT     QPQSHSH        7     0
CAGCCGCAGTCTTCGGGGTTA     QPQSSGL        7     0
CAGCCGCATAATCCGCTGCAT     QPHNPLH        7     0
CAGCCGCATAGTCATTCTAGT     QPHSHSS        7     0
CAGCCGCATCTGGTTAGGCCT     QPHLVRP        7     0
CAGCCGCATGGTGTTCTGGGT     QPHGVLG        7     0
CAGCCGCATTTGCCGAGTAGT     QPHLPSS        7     0
CAGCCGCCGAATATTCCTTCG     QPPNIPS        7     0
CAGCCGCCGAATGTTCCTCTG     QPPNVPL        7     0
CAGCCGCCGAGTTATTGGGTG     QPPSYWV        7     0
CAGCCGCCGCATAGTTATTCG     QPPHSYS        7     0
CAGCCGCCGCCTAATACTGAG     QPPPNTE        7     0
CAGCCGCCGCCTCCTCATGAG     QPPPPHE        7     0
CAGCCGCCGCGTACTTATTGG     QPPRTYW        7     0
CAGCCGCCTATTCATCCTCCT     QPPIHPP        7     0
CAGCCGCCTCCTGCGCTTTAT     QPPPALY        7     0
CAGCCGCCTTCTAAGCTGACG     QPPSKLT        7     0
CAGCCGCGGTCTACTCTTGTT     QPRSTLV        7     0
CAGCCGCGTACTCCTCTTCCT     QPRTPLP        7     0
CAGCCGCGTACTGAGGCGATT     QPRTEAI        7     0
CAGCCGCGTCCGTTGTGGTTG     QPRPLWL        7     0
CAGCCGCGTCTGATGCCTCCG     QPRLMPP        7     0
CAGCCGCGTCTGCCTTAGATT     QPRLPQI        7     0
CAGCCGCTGCCTCCTTATCAG     QPLPPYQ        7     0
CAGCCGCTGCCTGGTGATCGT     QPLPGDR        7     0
CAGCCGCTGTTTACGTTGCTT     QPLFTLL        7     0
CAGCCGCTTAATCGGACTCTG     QPLNRTL        7     0
CAGCCGCTTGCTCTGATTCAG     QPLALIQ        7     0
CAGCCGGCGAAGCTGATGCAT     QPAKLMH        7     0
CAGCCGGCGATTGCTCCTACG     QPAIAPT        7     0
CAGCCGGCGGTTCGTACTTCT     QPAVRTS        7     0
CAGCCGGCGTATAGTCGTACT     QPAYSRT        7     0
CAGCCGGCTCATGTTGCTCCT     QPAHVAP        7     0
CAGCCGGCTGTTACGCTTAGG     QPAVTLR        7     0
CAGCCGGGGAGTACGTGGCCT     QPGSTWP        7     0
CAGCCGGGGGATGTTGCTGCG     QPGDVAA        7     0
CAGCCGTATGTGCAGATGCAG     QPYVQMQ        7     0
CAGCCGTCGTCTCTGTGGCAT     QPSSLWH        7     0
CAGCCGTGGACGCAGCATTAG     QPWTQHQ        7     0
CAGCCTAAGATTCCGCGTATG     QPKIPRM        7     0
CAGCCTAGGCATGATGCGTCT     QPRHDAS        7     0
CAGCCTAGTGAGTCTGTTCTT     QPSESVL        7     0
CAGCCTATGCCGCATCCTCCG     QPMPHPP        7     0
CAGCCTATGGTGCTTCTTGTG     QPMVLLV        7     0
CAGCCTCAGCCGCATCTGCAT     QPQPHLH        7     0
CAGCCTCCTATGCATCCTCCT     QPPMHPP        7     0
CAGCCTCCTCCGCAGCCGCAT     QPPPQPH        7     0
CAGCCTCCTTAGACGTGGAGT     QPPQTWS        7     0
CAGCCTGATACTGCGACGTCG     QPDTATS        7     0
CAGCCTGCTGTTATGACGCTG     QPAVMTL        7     0
CAGCCTGGTACGACTGTGCGG     QPGTTVR        7     0
CAGCCTGGTGAGTGGTTGCTT     QPGEWLL        7     0
CAGCCTGGTGGTCCGGTTACG     QPGGPVT        7     0
CAGCCTGTGCGGGTGACGGCG     QPVRVTA        7     0
CAGCCTTCGAAGCATCAGGTG     QPSKHQV        7     0
CAGCGGAGTACGGAGCAGTAT     QRSTEQY        7     0
CAGCGGCTGGGTGCTTCTCAT     QRLGASH        7     0
CAGCGGGCGGTTCTGATGATG     QRAVLMM        7     0
CAGCTGAAGGTGTCTGGTAAT     QLKVSGN        7     0
CAGCTGAATCCGCCTTGGAAT     QLNPPWN        7     0
CAGCTGATGCCTGCTCTGAGT     QLMPALS        7     0
CAGCTGCAGAATCCTCAGAAT     QLQNPQN        7     0
CAGCTGCAGATGACGCCGGCT     QLQMTPA        7     0
CAGCTGCAGCATATGACGCGT     QLQHMTR        7     0
CAGCTGCAGCATCCTCTGTCT     QLQHPLS        7     0
CAGCTGCAGCCTAAGTTGAGT     QLQPKLS        7     0
CAGCTGCAGGTGAGGTGGCAT     QLQVRWH        7     0
CAGCTGCAGGTTCAGACGCGG     QLQVQTR        7     0
CAGCTGCAGTTGCGGGATAGT     QLQLRDS        7     0
CAGCTGCATAGTACTCCTAAG     QLHSTPK        7     0
CAGCTGCATGCTCCGGTGTTT     QLHAPVF        7     0
CAGCTGCATTCGAATCAGACT     QLHSNQT        7     0
CAGCTGCCAAATCTGCTGCCT     QLPNLLP        7     0
CAGCTGCCGACGATGAGTTCG     QLPTMSS        7     0
CAGCTGCCGACTCAGGAGATT     QLPTQEI        7     0
CAGCTGCCGAGTCCTTCTCCG     QLPSPSP        7     0
CAGCTGCCGTATCTGTTGCCT     QLPYLLP        7     0
CAGCTGCCTCAGCCTCGTCAG     QLPQPRQ        7     0
CAGCTGCCTCATCCGCTGCCG     QLPHPLP        7     0
CAGCTGCGGGAGACGGCTGGG     QLRETAG        7     0
CAGCTGCGGGTTACGTTGGAG     QLRVTLE        7     0
CAGCTGCTGGCGAATCGTATT     QLLANRI        7     0
CAGCTGGTGCATCTTCCTCCT     QLVHLPP        7     0
CAGCTGGTTCTGAATGATGAT     QLVLNDD        7     0
CAGCTTAAGAATCCTGTTGGG     QLKNPVG        7     0
CAGCTTAAGGTGCTTGATCGG     QLKVLDR        7     0
CAGCTTCAGAAGGATCCGTCT     QLQKDPS        7     0
CAGCTTGTGAAGCCTCCGCTT     QLVKPPL        7     0
CAGGAGAGTCCGCTGTCGATG     QESPLSM        7     0
CAGGAGCAGCCTACGATGAGG     QEQPTMR        7     0
CAGGAGCGGAAGAAGCTGTTG     QERKKLL        7     0
CAGGATAAGATGGCTACGGTG     QDKMATV        7     0
CAGGATAGGCCGCGTAGTTCT     QDRPRSS        7     0
CAGGATGCGCTGTGGTTGTCG     QDALWLS        7     0
CAGGATGCTACTAGTAAGTTG     QDATSKL        7     0
CAGGCGACGACTCCGACTCGT     QATTPTR        7     0
CAGGCGCAGAATGTTTCTCCG     QAQNVSP        7     0
CAGGCGCAGATGCCGCAGACT     QAQMPQT        7     0
CAGGCGCAGATTAGTCCTCAT     QAQISPH        7     0
CAGGCGCAGGTGGTGAAGTTG     QAQVVKL        7     0
CAGGCGCAGTATCGTCATTAG     QAQYRHQ        7     0
CAGGCGCATATGACGATTCAT     QAHMTIH        7     0
CAGGCGCATGATCGTGTGGAT     QAHDRVD        7     0
CAGGCGCATGGTGATCGTGAT     QAHGDRD        7     0
CAGGCGCCGACTCATACGTAG     QAPTHTQ        7     0
CAGGCGCCGGCTGAGTATCTG     QAPAEYL        7     0
CAGGCGCTGAAGAATCCTTAG     QALKNPQ        7     0
CAGGCGCTTGCTTCGGAGCAT     QALASEH        7     0
CAGGCGGCGAGTACTGATACT     QAASTDT        7     0
CAGGCGGCGCGTGTTATTCAT     QAARVIH        7     0
CAGGCGGCTCCTATTCCTCAT     QAAPIPH        7     0
CAGGCGGGGAATACTGTGACT     QAGNTVT        7     0
CAGGCGGGGACGGCTCATTTG     QAGTAHL        7     0
CAGGCGGGGGAGCGGGCTGTG     QAGERAV        7     0
CAGGCGGGGGATCAGAAGGCT     QAGDQKA        7     0
CAGGCGGGTCTGAGTCTTGCG     QAGLSLA        7     0
CAGGCGGTGATTAGGCCTCCG     QAVIRPP        7     0
CAGGCGTATGCTTAGACTCAT     QAYAQTH        7     0
CAGGCGTTGAAGGCTACGAGT     QALKATS        7     0
CAGGCGTTGGCTCGTCTTCCT     QALARLP        7     0
CAGGCTCAGGATAATGATGAT     QAQDNDD        7     0
CAGGCTGGTTCGCATAATCCT     QAGSHNP        7     0
CAGGCTGTGAATCATGTTCCG     QAVNHVP        7     0
CAGGGGACTTGGACGCAGTAT     QGTWTQY        7     0
CAGGGGCAGCTGTCTCCGTGG     QGQLSPW        7     0
CAGGGGCCGACGCGTAGTATG     QGPTRSM        7     0
CAGGGGCCGACGGATGTGTAT     QGPTDVY        7     0
CAGGGGCTGGTTACTTGGTCG     QGLVTWS        7     0
CAGGGGGGGCTGCCTCATGAG     QGGLPHE        7     0
CAGGGGTGGTTGTCGAGGCCT     QGWLSRP        7     0
CAGGGTCAGACGCTTAGTGGT     QGQTLSG        7     0
CAGGTGACGCGTCCTGCTCCG     QVTRPAP        7     0
CAGGTGACGCTTCTTGGTAGG     QVTLLGR        7     0
CAGGTGATGATGGCTGGGATG     QVMMAGM        7     0
CAGGTGCAGAAGGATCATTCT     QVQKDHS        7     0
CAGGTGCAGAGTGGGCCGAGG     QVQSGPR        7     0
CAGGTGCAGCATTGGACGGAT     QVQHWTD        7     0
CAGGTGCAGCCGAGGTCTCTG     QVQPRSL        7     0
CAGGTGCAGCGGGCGGTTGCG     QVQRAVA        7     0
CAGGTGCAGGTTACTCCTCAT     QVQVTPH        7     0
CAGGTGCATGTTGATCTTCGT     QVHVDLR        7     0
CAGGTGCCGACTACGGGGTTG     QVPTTGL        7     0
CAGGTGCCGCGTTTGACTCTT     QVPRLTL        7     0
CAGGTGGCGCATTCTCAGACT     QVAHSQT        7     0
CAGGTGGCGCCTCTTCTGCTG     QVAPLLL        7     0
CAGGTGGCGGATCAGCGTCGT     QVADQRR        7     0
CAGGTGGCTACGTGGCTGGAT     QVATWLD        7     0
CAGGTGGGTTATGGTACGCTG     QVGYGTL        7     0
CAGGTTCCGCATTCTCCTCGT     QVPHSPR        7     0
CAGTATACGCATGTTCGGTGG     QYTHVRW        7     0
CAGTATCAGCTGACGACTCCG     QYQLTTP        7     0
CAGTCGCAGCATCATGAGACG     QSQHHET        7     0
CAGTCGCAGCCTCCTCGGGGT     QSQPPRG        7     0
CAGTCGCAGCGTCTGATGATT     QSQRLMI        7     0
CAGTCGCAGGGGCCTCATTCT     QSQGPHS        7     0
CAGTCGCATCATCTGATTAGT     QSHHLIS        7     0
CAGTCGCATCCTACTCTTCAT     QSHPTLH        7     0
CAGTCGCCGTTTGCTTTGTAT     QSPFALY        7     0
CAGTCGGCGCTGACTGCTCTT     QSALTAL        7     0
CAGTCGGTTATGTCTTGGCAG     QSVMSWQ        6     1
CAGTCTCAGATTGGTCGTCCT     QSQIGRP        7     0
CAGTCTGCGGATCGTCCTCAT     QSADRPH        7     0
CAGTCTGGTCTTGCGTATTAT     QSGLAYY        7     0
CAGTGGACGCCTCCGTAGAGG     QWTPPQR        7     0
CAGTGGCAGACTGTTGCGCTT     QWQTVAL        7     0
CAGTGGCAGGATCCGTCTGCG     QWQDPSA        7     0
CAGTGGCATGCTTCGGTTAGT     QWHASVS        7     0
CAGTGGCCGACTGTGGTGAAG     QWPTVVK        7     0
CAGTGGCCGGCGTATGCTTTT     QWPAYAF        7     0
CAGTGGCCGGGTCATCTTTCG     QWPGHLS        7     0
CAGTGGCCTCGGATTCAGCTG     QWPRIQL        7     0
CAGTGGCGTCCTCTTCCTGCG     QWRPLPA        7     0
CAGTGGCTGGAGGCTGGGACG     QWLEAGT        7     0
CAGTGTACGGCTCAGAGTAGT     QCTAQSS        7     0
CAGTGTGCGGCTCCGATGTTT     QCAAPMF        7     0
CAGTTGAGTCATAGGCCTCCG     QLSHRPP        7     0
CAGTTGCAGCCGGGGATGGGG     QLQPGMG        7     0
CAGTTGCGGCATCTGGTTCCT     QLRHLVP        7     0
CAGTTGCTGCTGAATCCTCAG     QLLLNPQ        7     0
CAGTTGGCTCCTCCTTTGCTG     QLAPPLL        7     0
CATAAGATGTAGACTGTTGTT     HKMQTVV        7     0
CATAAGCTGCCGACTCTGCCT     HKLPTLP        7     0
CATAATGCTATGACTGCTTGG     HNAMTAW        7     0
CATAATGGTGTGGAGAAGGGT     HNGVEKG        7     0
CATACGAAGCATCTGCCTCCT     HTKHLPP        7     0
CATACGACTGCTGAGACTAAG     HTTAETK        7     0
CATACGCAGCCGATTATGAGG     HTQPIMR        7     0
CATACGCAGGGTCCGTATATT     HTQGPYI        7     0
CATACGCAGTCGAGTACTCCG     HTQSSTP        7     0
CATACGCATACGGTGGTTCCT     HTHTVVP        7     0
CATACGCGGGCTCCTGAGGTG     HTRAPEV        7     0
CATACGCGGGGGGATCATCAG     HTRGDHQ        7     0
CATACGGCGACTTCTCCTCAT     HTATSPH        7     0
CATACGGCGTGTTGTCGGATT     HTACCRI        7     0
CATACGGCTAATACTCAGAGT     HTANTQS        7     0
CATACGGTGTGTAGTCGGATT     HTVCSRI        7     0
CATACTCGGCATCTGTCTGAG     HTRHLSE        7     0
CATACTCTGGGTCCGTCTTCG     HTLGPSS        7     0
CATACTGCGAATACTGCGGCT     HTANTAA        7     0
CATACTGCTACTCCGACGCAT     HTATPTH        7     0
CATAGGGCGGAGGAGTGGCGG     HRAEEWR        7     0
CATAGTCCGTATTCTGCTCTG     HSPYSAL        7     0
CATAGTGCGATGTATAAGTTG     HSAMYKL        7     0
CATATGCAGTCTGATGATATG     HMQSDDM        7     0
CATATGCGTGCGTCTCCTCCT     HMRASPP        7     0
CATATTAGGCCTGATGTGCTG     HIRPDVL        7     0
CATCAGACGGTGTGGAGGTGG     HQTVWRW        7     0
CATCAGCAGCCTACACATGTG     HQQPTHV        7     0
CATCAGCAGTCGCGTCCGAGT     HQQSRPS        7     0
CATCAGCGGGATCCGACGCAT     HQRDPTH        7     0
CATCAGGCTCTGTTGTGGAAG     HQALLWK        7     0
CATCAGGGTCCGCTTACTGGG     HQGPLTG        7     0
CATCAGGTGCGGGCTTATATG     HQVRAYM        7     0
CATCAGTCTCATCCTAGTCTT     HQSHPSL        7     0
CATCATCAGCCTCCTCATCTG     HHQPPHL        7     0
CATCATCAGGCGTCTATTAGG     HHQASIR        7     0
CATCATCCGCCGGGTTTGCCT     HHPPGLP        7     0
CATCATCCGTCGCTTTATGCT     HHPSLYA        7     0
CATCCGACGCATCCTACTCCG     HPTHPTP        7     0
CATCCGATGGCTTGGACGATG     HPMAWTM        7     0
CATCCGATTAAGTTGCCTCTT     HPIKLPL        7     0
CATCCGCAGGTTACTCGTGGT     HPQVTRG        7     0
CATCCGCATACTCTGCAGAAG     HPHTLQK        7     0
CATCCGCCGACTTATGTGTAT     HPPTYVY        7     0
CATCCGCCGGCTTTTCCTCCA     HPPAFPP        7     0
CATCCGCCTCTTCATCATGCT     HPPLHHA        7     0
CATCCGCCTTAGAGTGGTTCT     HPPQSGS        7     0
CATCCGCGTCATCCTCCTCAT     HPRHPPH        7     0
CATCCGGAGATGCCTGAGCGT     HPEMPER        7     0
CATCCGGTGGCTACGAAGGAG     HPVATKE        7     0
CATCCGTCGCTGGGGCCTCCG     HPSLGPP        7     0
CATCCTAAGCAGCCTCCTCCT     HPKQPPP        7     0
CATCCTACGCTTACTTTGCCT     HPTLTLP        7     0
CATCCTACTGCTCGTGATACT     HPTARDT        7     0
CATCCTCCGTCTAAGCGTTTT     HPPSKRF        7     0
CATCCTCCTCATCATCCGCTT     HPPHHPL        7     0
CATCCTCCTGCTCATCATTGG     HPPAHHW        7     0
CATCCTGCTACTGTTCCTCCT     HPATVPP        7     0
CATCCTGCTGGTGCGCCTCCG     HPAGAPP        7     0
CATCCTGGGCATCATTTGAGT     HPGHHLS        7     0
CATCCTGGTGCGCATACTCCG     HPGAHTP        7     0
CATCGGACTGATCTTCAGAAG     HRTDLQK        7     0
CATCGTACTACTCAGCCTCAT     HRTTQPH        7     0
CATCGTACTGGTATTCCTCAT     HRTGIPH        7     0
CATCGTATGCAGCCTGTGACT     HRMQPVT        7     0
CATCGTCCGCCTCCGCCGCCT     HRPPPPP        7     0
CATCGTGGGGATCCGGCTCTG     HRGDPAL        7     0
CATCTGACGGCTCCTACTGAT     HLTAPTD        7     0
CATCTGCAGCCGCCTCCGTGG     HLQPPPW        7     0
CATCTGCAGCCTACTCCTAAT     HLQPTPN        7     0
CATCTGCAGTTGGTTGCTCCG     HLQLVAP        7     0
CATCTGCATGTGGTGGCTCCT     HLHVVAP        7     0
CATCTGCTGCCTCCTATTCGG     HLLPPIR        7     0
CATCTGCTGTTGACTAGTGGG     HLLLTSG        7     0
CATCTTGCTAGGCAGTTGTGG     HLARQLW        7     0
CATGAGCATAATACGTCGACT     HEHNTST        7     0
CATGAGCGGACGGTTACGTTT     HERTVTF        7     0
CATGAGCTGCAGGGTGCGAAT     HELQGAN        7     0
CATGAGGGGGATGCGGATCAG     HEGDADQ        7     0
CATGAGGTGCCGCTTCGTACT     HEVPLRT        7     0
CATGAGGTGCTGGGTGTTGGG     HEVLGVG        7     0
CATGAGTATGATCGGGTGTGG     HEYDRVW        7     0
CATGAGTGGCGTGCGATTGGT     HEWRAIG        7     0
CATGATATGACGATTCGTAAT     HDMTIRN        7     0
CATGATCGGCCTCCTAATACG     HDRPPNT        7     0
CATGATGCGGCTCATCCTCTG     HDAAHPL        7     0
CATGATGGTCGGACTATGTCG     HDGRTMS        7     0
CATGCGAAGACTGTGCATCAT     HAKTVHH        7     0
CATGCGACGCCTCAGCCTACG     HATPQPT        7     0
CATGCGACTAGTTTGCCTAGG     HATSLPR        7     0
CATGCGATGCTTCCTCCGTAG     HAMLPPQ        7     0
CATGCGCAGCGTCCTCGGGAT     HAQRPRD        7     0
CATGCGCAGCTGACTCCTGTT     HAQLTPV        7     0
CATGCGCAGGATCGGCAGAGG     HAQDRQR        7     0
CATGCGCAGGTGATGAGTCCG     HAQVMSP        7     0
CATGCGCATAGGTCGGCTCCG     HAHRSAP        7     0
CATGCGCATAGTCTTCTGTTG     HAHSLLL        7     0
CATGCGCATCAGGAGCTTTCG     HAHQELS        7     0
CATGCGCATGAGGCTAGGTTG     HAHEARL        7     0
CATGCGCATGCGTATGGTCCT     HAHAYGP        7     0
CATGCGCCGACTCGGGATTAT     HAPTRDY        7     0
CATGCGCCGATTACTCCTGGT     HAPITPG        7     0
CATGCGCCGGATTGGTGGAAG     HAPDWWK        7     0
CATGCGCCGGCTCTGATTGAG     HAPALIE        7     0
CATGCGCCGGGGTTGCGTGCT     HAPGLRA        7     0
CATGCGCCGGTGTCTAAGCGT     HAPVSKR        7     0
CATGCGCCGTCGAGTTCTCCG     HAPSSSP        7     0
CATGCGCCTGTGACTCGGGTG     HAPVTRV        7     0
CATGCGCGGATGATGACTAGT     HARMMTS        7     0
CATGCGCGTATTCCTCCTTGG     HARIPPW        7     0
CATGCGCGTGTTCCTGGGCAG     HARVPGQ        7     0
CATGCGCTGAATCTGGGGCGT     HALNLGR        7     0
CATGCGCTGACTGGGCCTAGT     HALTGPS        7     0
CATGCGGATGATACTCCTACT     HADDTPT        7     0
CATGCGGCGAGGACTCTGTGG     HAARTLW        7     0
CATGCGGCGCAGATTCAGCGG     HAAQIQR        7     0
CATGCGGCGCCTAGTCGTTAT     HAAPSRY        7     0
CATGCGGCTGTTACGACTCGG     HAAVTTR        7     0
CATGCGGGTACTACTCCTTTG     HAGTTPL        7     0
CATGCGTATGCGACTCAGGCT     HAYATQA        7     0
CATGCTACGTCTCCTCATCCT     HATSPHP        7     0
CATGCTCATGTTGCGCCTGCT     HAHVAPA        7     0
CATGCTCCGACTCCTCAGATG     HAPTPQM        7     0
CATGCTCCGTATGTGCCTCTG     HAPYVPL        7     0
CATGCTGATGCTGTTGATGCT     HADAVDA        7     0
CATGCTGATGGGGATCGGGGT     HADGDRG        7     0
CATGCTGCGGATTCTCGTTAT     HAADSRY        7     0
CATGCTGGGCTGCATCATGGT     HAGLHHG        7     0
CATGCTGGGCTGCCTTCTCGT     HAGLPSR        7     0
CATGCTGGGGGTAAGATTACT     HAGGKIT        7     0
CATGCTGTGGAGGTGCATGGG     HAVEVHG        7     0
CATGGGATGCAGCGTTCTTCG     HGMQRSS        7     0
CATGGGCCGCTGCATTGGTAT     HGPLHWY        7     0
CATGGGCCGCTTCTTCCTCCG     HGPLLPP        7     0
CATGGGCCGTATAATCTTTAT     HGPYNLY        7     0
CATGGGCGGCCTCTTCTTCCG     HGRPLLP        7     0
CATGGGCGTGATCTGCATGTT     HGRDLHV        7     0
CATGGGCTGGATGCGAATGGG     HGLDANG        7     0
CATGGGGCTCTTGCGCAGTAT     HGALAQY        7     0
CATGGGGTGACGCTTCAGGGT     HGVTLQG        7     0
CATGGGTCGACTCCGATTCCG     HGSTPIP        7     0
CATGGGTCTCGGACGATGCAG     HGSRTMQ        7     0
CATGGGTGGGATTCGACTAAT     HGWDSTN        7     0
CATGGTACGCCTCGGGTTCAG     HGTPRVQ        7     0
CATGGTACGCCTGGTATTGGT     HGTPGIG        7     0
CATGGTAGTAGTCGTGCGTTG     HGSSRAL        7     0
CATGGTCAGCTTGATTTGCCT     HGQLDLP        7     0
CATGGTCAGGTGCGTACTACG     HGQVRTT        7     0
CATGGTCATCATCGGCAGTAT     HGHHRQY        7     0
CATGGTGCTACGAGTCTGCAT     HGATSLH        7     0
CATGGTGGGGGGACTCCGTAT     HGGGTPY        7     0
CATGGTGTTACGAGGATGCTT     HGVTRML        7     0
CATGTGCAGCAGGGTCTTCCG     HVQQGLP        7     0
CATGTGCAGCCGTCGAGTTAT     HVQPSSY        7     0
CATGTGCAGTCGACGATGGGG     HVQSTMG        7     0
CATGTGCCGGCGACGTTTTGG     HVPATFW        7     0
CATGTGCGTCCGGATCTGCGG     HVRPDLR        7     0
CATGTGGCGATTAAGGTGATT     HVAIKVI        7     0
CATGTGGCGCAGCTTCAGCTT     HVAQLQL        7     0
CATGTGGCGCAGTTTAAGGCT     HVAQFKA        7     0
CATGTGGCTGGGAGGACGCTG     HVAGRTL        7     0
CATGTGGTGCGTACTCATTGG     HVVRTHW        7     0
CATGTTACGCGGTCTACGGTG     HVTRSTV        7     0
CATGTTGATCTGGCTAGGCTT     HVDLARL        7     0
CATGTTGGTCAGGCTGGTCGG     HVGQAGR        7     0
CATGTTTCTCAGCCGCCTTTG     HVSQPPL        7     0
CATTCGCAGCCTGTGCATGAT     HSQPVHD        7     0
CATTCGGATCCGGCTCCTTAT     HSDPAPY        7     0
CATTCGGCTCTTCCTCCTACT     HSALPPT        7     0
CATTGGCATACGGTGCTGGCG     HWHTVLA        7     0
CATTGGCATCCTCGTCCTCTT     HWHPRPL        7     0
CATTGGCCGACTACTCCTCCG     HWPTTPP        7     0
CATTGGCCGGATCGTATTCAG     HWPDRIQ        7     0
CATTGGCTGTCTGTTCCTCCG     HWLSVPP        7     0
CATTTGCCTGGTTCGAATGTT     HLPGSNV        6     1
CGGAATCATGTGCCTCCTAAT     RNHVPPN        7     0
CGGACGACGGTTACGATTGAG     RTTVTIE        7     0
CGGACGCATATGCCGGATCAT     RTHMPDH        7     0
CGGACGCCTCTGCTGACGTAT     RTPLLTY        7     0
CGGACGCCTGTGGTTACTCCT     RTPVVTP        7     0
CGGACGGATTCGCTGCAGTAT     RTDSLQY        7     0
CGGACGGCGGATGCTACTGCG     RTADATA        7     0
CGGACGGGGCTGCCTACTACG     RTGLPTT        7     0
CGGACGGTGCCTCCGCATACG     RTVPPHT        7     0
CGGACTCCGACTTATGAGAGT     RTPTYES        7     0
CGGACTCTGCTTCTGCCGCCT     RTLLLPP        7     0
CGGACTGCTGATCCTGCTCTG     RTADPAL        7     0
CGGAGTACGATTGCTATGATT     RSTIAMI        7     0
CGGATGACGGCGCCTCATTTT     RMTAPHF        7     0
CGGATGCAGGCGGAGGCTGTT     RMQAEAV        7     0
CGGATGCATCAGCCGATTATT     RMHQPII        7     0
CGGATGGCGCTGACGAATCAT     RMALTNH        7     0
CGGCAGACGCTTCCTCCTCCT     RQTLPPP        7     0
CGGCAGACTTCTCCGCCTTTT     RQTSPPF        7     0
CGGCAGCTTACTCCTCAGGTG     RQLTPQV        7     0
CGGCAGGGTCCGCTTGATTGG     RQGPLDW        7     0
CGGCATACGGAGCTGAATGAG     RHTELNE        7     0
CGGCATCATGCTCGTGCTCAG     RHHARAQ        7     0
CGGCATGCGGCTGAGGTGCAG     RHAAEVQ        7     0
CGGCCGCTGACGTGGTTGCCT     RPLTWLP        7     0
CGGCCGCTTGGTATGCCGGTG     RPLGMPV        7     0
CGGCCTACGATTCCGATTACG     RPTIPIT        7     0
CGGCCTACTGATCCGCCTGTG     RPTDPPV        7     0
CGGCCTAGTCCTCCTACGATT     RPSPPTI        7     0
CGGCCTCCGTCTCTGATTAGT     RPPSLIS        7     0
CGGCCTGAGCATGTGACTTTG     RPEHVTL        7     0
CGGCCTGCGATTCCGACTCCG     RPAIPTP        7     0
CGGCCTGCTAATCCTCCTCAT     RPANPPH        7     0
CGGCCTTGGATTACTCATCAG     RPWITHQ        6     1
CGGCTGCAGATGGGGATTATT     RLQMGII        7     0
CGGCTGCAGCTGTATACTCCG     RLQLYTP        7     0
CGGCTGCCTAATCCTATGGTG     RLPNPMV        7     0
CGGCTGCCTCCTGCTTCTGTG     RLPPASV        7     0
CGGCTGCCTGATCATGCTTGG     RLPDHAW        7     0
CGGCTGCCTGCTGATCTGCTT     RLPADLL        7     0
CGGCTGCCTTATCCTTCGCCT     RLPYPSP        7     0
CGGCTGGATCTTCAGCGGCAG     RLDLQRQ        7     0
CGGCTGGCTGCGGCTCCTGTG     RLAAAPV        7     0
CGGCTGGTGAATCCGGATGTG     RLVNPDV        7     0
CGGCTTAGTATTACTCCTCCG     RLSITPP        7     0
CGGCTTCCGACTATTCCGACT     RLPTIPT        7     0
CGGCTTCCTGATCCTCCGTAT     RLPDPPY        7     0
CGGCTTGTTCAGGATGCTTTG     RLVQDAL        7     0
CGGGAGGCGGCGCTGAGTTAT     REAALSY        7     0
CGGGCGACGGCTAATCATACT     RATANHT        7     0
CGGGCGCAGGCGGTTGAGTGG     RAQAVEW        7     0
CGGGCGCCGCTTAGTATGATT     RAPLSMI        7     0
CGGGCGCCGGTTATTCATTTT     RAPVIHF        7     0
CGGGCTGCTCAGCTTGTTCCG     RAAQLVP        7     0
CGGGTGACGACGGCTCCTACG     RVTTAPT        7     0
CGGGTGCCGACTTATCCTCAT     RVPTYPH        7     0
CGGGTGCCGAGTCCGGATTCT     RVPSPDS        7     0
CGGGTGCCGCCTCCTTTTGCG     RVPPPFA        7     0
CGGGTGCCGGAGCCTATTCAT     RVPEPIH        7     0
CGGGTGCCTGATCCGTCGATT     RVPDPSI        7     0
CGGGTGCTGCCTCTTGCTCCT     RVLPLAP        7     0
CGGGTTGAGGGGCATGATCGT     RVEGHDR        7     0
CGGTATGCGTCGACTGTGCCT     RYASTVP        7     0
CGGTCGCTGGATCCTTGGCCT     RSLDPWP        7     0
CGGTGGCCGTCTCTTGATGTG     RWPSLDV        7     0
CGGTGGCTGCCTGCGTATACT     RWLPAYT        7     0
CGGTGGGCGACTCCTTTGCCG     RWATPLP        7     0
CGGTTGACGGCTCATATTCTT     RLTAHIL        7     0
CGGTTGCAGGAGGATCCGCCT     RLQEDPP        7     0
CGGTTGCTGCCGTCTCATGTG     RLLPSHV        7     0
CGTACGGCGACTACGATTGCT     RTATTIA        7     0
CGTACTGCTAGTCTTCCTGTT     RTASLPV        7     0
CGTCATGAGCAGCCTCCGTAT     RHEQPPY        7     0
CGTCCGCCGATGCCTTCGATT     RPPMPSI        7     0
CGTCCGCCGCCGCATATGATT     RPPPHMI        7     0
CGTCCGCCGCCTGCTGATTGG     RPPPADW        7     0
CGTCCGCCTCCGCCTAGTCCT     RPPPPSP        7     0
CGTCCGCCTGCTCCTTCTTGG     RPPAPSW        7     0
CGTCCGCTGCCTAATCCTGAT     RPLPNPD        7     0
CGTCCGGCTCATACGTGGGCT     RPAHTWA        7     0
CGTCCGGCTGATAATGCTATT     RPADNAI        7     0
CGTCCTCCGCAGTTTCATTAT     RPPQFHY        7     0
CGTCCTCCGCATCCTGGTACT     RPPHPGT        7     0
CGTCCTGCTCAGCAGTATCAT     RPAQQYH        7     0
CGTCTGCATACGTTGACTCCG     RLHTLTP        7     0
CGTCTTCCGGCTCCTCCTTAG     RLPAPPQ        7     0
CGTCTTGCGCTTCTTCCTCCT     RLALLPP        7     0
CGTGATGCGCATCCGGTGTCT     RDAHPVS        7     0
CGTGCGGTGACTACGCCGGTG     RAVTTPV        7     0
CGTGCTGAGGTGCTGCCTCCT     RAEVLPP        7     0
CGTGGGCAGCTTCCGGTGTAT     RGQLPVY        7     0
CGTGTGCCGATGAATAAGCCT     RVPMNKP        7     0
CGTGTGCCGCTGCCGTCTGAT     RVPLPSD        7     0
CGTTGGCCTCCTCAGCCTGCG     RWPPQPA        7     0
CTGACGATGCAGCGGATTAAG     LTMQRIK        7     0
CTGACGCGGGGGACTCCTCCT     LTRGTPP        7     0
CTGACTCCTAAGCTTCCTCCG     LTPKLPP        7     0
CTGATGCCGCATCCTAGTTCT     LMPHPSS        7     0
CTGATGGCGGAGAATCGTACG     LMAENRT        7     0
CTGCAGCAGGTTAAGCCGACG     LQQVKPT        7     0
CTGCCGACGGTTACTATTGCG     LPTVTIA        7     0
CTGCCGCCGAATGTTCCTCAT     LPPNVPH        7     0
CTGCCGCCGCCGCCTAATCCT     LPPPPNP        7     0
CTGCCGCCTCGTCCTCCTCCG     LPPRPPP        7     0
CTGCCGGGTGTGCTGGCTCAG     LPGVLAQ        7     0
CTGCCTACGTATTTGAAGCCT     LPTYLKP        7     0
CTGCCTACTTCGACTGCGTTT     LPTSTAF        7     0
CTGCCTGCGACTCTTCCTGAT     LPATLPD        7     0
CTGCGGCTGGATGTGCAGTGG     LRLDVQW        7     0
CTGCGTGCGGTGACTTCTCCG     LRAVTSP        7     0
CTGCTGCCTGGTCCGATGGTT     LLPGPMV        7     0
CTGCTGCGTCCTGAGCCTCCT     LLRPEPP        7     0
CTGGAGCTGCTGATTCCGTAT     LELLIPY        7     0
CTGGTGCCGCTTACGAATGTT     LVPLTNV        7     0
CTGGTGCCTATGCCTCCGGCT     LVPMPPA        6     1
CTGGTTGGGCATCAGCCTCCT     LVGHQPP        7     0
CTGTCTCCGCCGCTGCTGCCG     LSPPLLP        7     0
CTTACTCATGCTCCTGAGCCT     LTHAPEP        7     0
CTTAGTGAGCGTTATTGGAGG     LSERYWR        7     0
CTTCCGCATCTTACGGATCCT     LPHLTDP        7     0
CTTGAGCAGGGTGCTCTTCCG     LEQGALP        7     0
CTTGCTGCTGCGAATACTCTG     LAAANTL        7     0
CTTGTGCATGAGACTAAGGCT     LVHETKA        7     0
GAGACGAAGCCTACTGCGCGG     ETKPTAR        7     0
GAGACGCAGGATTTGTATTCG     ETQDLYS        7     0
GAGACGCCGATCCTTGATCAG     ETPILDQ        7     0
GAGACGCTGCATACTGCTATG     ETLHTAM        7     0
GAGACGGCGGCTCTGGTGTGG     ETAALVW        7     0
GAGACTCTGCGGTGGGAGAAG     ETLRWEK        7     0
GAGATGCCGGCGCAGACGAGT     EMPAQTS        7     0
GAGCAGACGCAGCGGACGTAT     EQTQRTY        7     0
GAGCAGACGCAGCTTCGTTTT     EQTQLRF        7     0
GAGCAGCGTCCTCCTGAGCCT     EQRPPEP        7     0
GAGCAGCTGCCGTTGCGTATG     EQLPLRM        7     0
GAGCAGGCGGGTCGGCTTCAG     EQAGRLQ        7     0
GAGCATACGCATATGAGTCAG     EHTHMSQ        7     0
GAGCCGAAGGTGCATGGTCTG     EPKVHGL        7     0
GAGCCGACGACTCATACGACT     EPTTHTT        7     0
GAGCCGACTACTACGTCGAGG     EPTTTSR        7     0
GAGCCGCATGAGCCTTTGCCT     EPHEPLP        7     0
GAGCCGGAGACGACGAGTTGG     EPETTSW        7     0
GAGCCGGCGGAGCATGGGGGG     EPAEHGG        7     0
GAGCCGGCTCATACTGCTCAT     EPAHTAH        7     0
GAGCCGTCTATTCGTCATCCG     EPSIRHP        7     0
GAGCCGTTGCTGCCTCCTCTT     EPLLPPL        7     0
GAGCCTCCTAGGGTGAATCTT     EPPRVNL        7     0
GAGCCTTTTAAGGTTTGTCGT     EPFKVCR        7     0
GAGCGGCAGGATCCTGATCAG     ERQDPDQ        7     0
GAGCGGCTGCATCTGACGCGG     ERLHLTR        7     0
GAGCGGGCGACTCATATTATG     ERATHIM        7     0
GAGCGGGCTAAGGAGTGGGGT     ERAKEWG        7     0
GAGCGGGCTACGGCGGCTACG     ERATAAT        7     0
GAGCGGGCTGGTATGCTTATT     ERAGMLI        7     0
GAGCGTAATGCGCCTCTGCTT     ERNAPLL        7     0
GAGCGTATTCCTGTGCATCAT     ERIPVHH        7     0
GAGCTGCATATGGCGCTTATT     ELHMALI        7     0
GAGCTGCGTTCTGATCCGAAT     ELRSDPN        7     0
GAGGAGGCTACTCGTCATTCG     EEATRHS        7     0
GAGGATGCGCGGAGGCTTGTG     EDARRLV        7     0
GAGGCGAAGCTTCCGAATACT     EAKLPNT        7     0
GAGGCGACTCCGATGCTTATG     EATPMLM        7     0
GAGGCGCGGCTTCATCCTCAT     EARLHPH        7     0
GAGGCTCAGAGTCCGAATACG     EAQSPNT        6     1
GAGGCTCATCAGCTTCCTAAG     EAHQLPK        7     0
GAGGGGCCGCGGACTCAGCTT     EGPRTQL        7     0
GAGGTTCTGTCGCATCGTAAT     EVLSHRN        7     0
GAGTCGCGTCCTATTCATCCT     ESRPIHP        7     0
GAGTGGATTGAGCGGCCTCCG     EWIERPP        7     0
GAGTGGCATCATCCTCATCCT     EWHHPHP        7     0
GAGTGGCTGCAGTATCGTGGT     EWLQYRG        7     0
GAGTGGGCGCCTGGGACTTTT     EWAPGTF        7     0
GATACGCCGGGGCTGCCTCGT     DTPGLPR        7     0
GATACGCGGCAGCCTACTGTG     DTRQPTV        7     0
GATACGGTGGCTGGGCATGCT     DTVAGHA        7     0
GATACTGCGAGGGCTACGAGT     DTARATS        7     0
GATAGTCTTCCTACTGCGATG     DSLPTAM        7     0
GATCATGCGACTCGTCCTCGT     DHATRPR        7     0
GATCATGCGCCATAGACTCGT     DHAPQTR        7     0
GATCCGACTGCTACTACTCAT     DPTATTH        7     0
GATCCTACGGCTGCGACTGCT     DPTAATA        7     0
GATCCTCGGCCTCTTCATGCT     DPRPLHA        7     0
GATCCTGCGTTTTATAGGTCT     DPAFYRS        7     0
GATCCTGGGGGTGCTACGTGG     DPGGATW        7     0
GATCTGACGCATACGACTCCG     DLTHTTP        7     0
GATCTGATGCATGGTACTTTG     DLMHGTL        7     0
GATCTGCAGCGTACTCCTAGT     DLQRTPS        7     0
GATGAGCATACTCCGCAGAGG     DEHTPQR        7     0
GATGAGGCGCATAAGCATGTT     DEAHKHV        7     0
GATGAGGCGGTTAGGCGGGGG     DEAVRRG        7     0
GATGCGATGATGCCGTTGCCT     DAMMPLP        7     0
GATGCGCAGATTACGAGGTTG     DAQITRL        7     0
GATGCGCATCATAGGGATCTT     DAHHRDL        7     0
GATGCGCATCTTGTTATGCCT     DAHLVMP        7     0
GATGCGCCGACTCAGGTGTTG     DAPTQVL        7     0
GATGCGCGTGTGTGGGTGATG     DARVWVM        7     0
GATGCGGCGATGACTAGGTAT     DAAMTRY        7     0
GATGCGGCTGTTACTAGTGGG     DAAVTSG        7     0
GATGCGGGGCAGCCTCGGATT     DAGQPRI        7     0
GATGCGGTGCGGCTGAATCTG     DAVRLNL        7     0
GATGCGTATACGCCAGTTCGG     DAYTPVR        7     0
GATGGGAATGGGACTACTCCT     DGNGTTP        7     0
GATGGGAGTCCTAGGCATAGT     DGSPRHS        7     0
GATGGGCAGCTGGTGACGTAT     DGQLVTY        7     0
GATGGGGTGGGGATGAGTACG     DGVGMST        7     0
GATGGTGCGCCTCTTGCTCAT     DGAPLAH        7     0
GATGTGCAGTTTCCGCCTGAT     DVQFPPD        7     0
GATGTGCATCAGCGTACGGTG     DVHQRTV        7     0
GATGTGCCGGCTAATCGGGGT     DVPANRG        7     0
GATGTGTGGACGAGTTCTGCG     DVWTSSA        7     0
GATTCGCCGAATCTGCGTGCT     DSPNLRA        7     0
GATTCGCCGAGGACTACTGTG     DSPRTTV        7     0
GCACCGAGGCCGCATCAGATG     APRPHQM        7     0
GCGAAGCCGGATCTTAGGTGG     AKPDLRW        7     0
GCGAAGCCTGCGCCGTTTCCG     AKPAPFP        7     0
GCGAAGGCGGTGCAGTGGTTT     AKAVQWF        7     0
GCGAAGGCTGATTTGACGTTT     AKADLTF        7     0
GCGAATACGGCGCTTACGACG     ANTALTT        7     0
GCGAATCAGCCTCCGTCTCCG     ANQPPSP        7     0
GCGAATCAGCTTCCGTTGCCG     ANQLPLP        7     0
GCGAATCAGGAGTCTCAGCGT     ANQESQR        7     0
GCGAATCATGGTCCGACGGTT     ANHGPTV        7     0
GCGAATCCTAATCTGCTGACG     ANPNLLT        7     0
GCGAATCCTTCTCCGTAGATG     ANPSPQM        7     0
GCGAATCGGCCTCATCATCTG     ANRPHHL        7     0
GCGAATCTGATTCCGCCGTGT     ANLIPPC        7     0
GCGAATGGTCCGACTACGAGT     ANGPTTS        7     0
GCGAATGTGCCTCCGTCGCAT     ANVPPSH        7     0
GCGAATTATCAGACTCAGCAT     ANYQTQH        7     0
GCGACAGAGCCGATTACTAGT     ATEPITS        7     0
GCGACGACGACGGTTACGAAT     ATTTVTN        7     0
GCGACGACGACTTCGATTCTG     ATTTSIL        7     0
GCGACGACGGCTTATGGGGCG     ATTAYGA        7     0
GCGACGACGGTGCTGTATGGT     ATTVLYG        7     0
GCGACGACGGTTCTGTATATG     ATTVLYM        7     0
GCGACGACGTTTCCTACGCTT     ATTFPTL        7     0
GCGACGACTGCGACTCCGAGT     ATTATPS        7     0
GCGACGACTTGGCTGCGGCCT     ATTWLRP        7     0
GCGACGAGGATGGTGCCGTAT     ATRMVPY        7     0
GCGACGAGGCATCATCTGGAG     ATRHHLE        7     0
GCGACGATGCAGCTGACGTTG     ATMQLTL        7     0
GCGACGATGCGGCTTAATCCG     ATMRLNP        7     0
GCGACGATGCGTACTCATTTG     ATMRTHL        7     0
GCGACGCATCCTCCTAGTGAG     ATHPPSE        7     0
GCGACGCCGCGGTCTCTGGTT     ATPRSLV        7     0
GCGACGCCGCTTACGTTGTTG     ATPLTLL        7     0
GCGACGCCTATTTCTCCTCTG     ATPISPL        7     0
GCGACGCCTCGGCTGATGCTG     ATPRLML        7     0
GCGACGCGGGTTACTCATGCG     ATRVTHA        7     0
GCGACGCTGGTGGTTTCGATT     ATLVVSI        7     0
GCGACGGAGCTGTTTACGAAT     ATELFTN        7     0
GCGACGGCGACTCTGCATTAG     ATATLHQ        7     0
GCGACGGCGCCTAAGCTTTAT     ATAPKLY        7     0
GCGACGGCGCTTGAGACTAGT     ATALETS        7     0
GCGACGGCGTAGGCTCAGGTG     ATAQAQV        7     0
GCGACGGCTCCGGCTGCTCTG     ATAPAAL        7     0
GCGACGGCTGCGACGGTGACT     ATAATVT        7     0
GCGACGGGGATGCGGTGTACT     ATGMRCT        7     0
GCGACGGGGCTGGAGCGTACG     ATGLERT        7     0
GCGACGGGGCTGTATATGCGT     ATGLYMR        7     0
GCGACGGGTCCTCGGTATGAT     ATGPRYD        7     0
GCGACGGGTCCTCTGGCGCGT     ATGPLAR        7     0
GCGACGGGTCTGACTCCTCAG     ATGLTPQ        7     0
GCGACGGGTGTTCAGGCTACG     ATGVQAT        7     0
GCGACGGTGAAGCAGCTTCTT     ATVKQLL        7     0
GCGACGGTGACGCTGCGTAGT     ATVTLRS        7     0
GCGACGGTGGCTAGTACGCGG     ATVASTR        7     0
GCGACGGTTAGGAATCATTAT     ATVRNHY        7     0
GCGACGGTTCCTACGGTTTAT     ATVPTVY        7     0
GCGACGGTTCTTACGCCTAAG     ATVLTPK        7     0
GCGACGTATCATCCTGGGCGT     ATYHPGR        7     0
GCGACGTCTGGGCGGCTTCCT     ATSGRLP        7     0
GCGACGTTGGGGCTGATTGAT     ATLGLID        7     0
GCGACTAGTAATGCGATTGGT     ATSNAIG        7     0
GCGACTCCGAAGCAGCATTAG     ATPKQHQ        7     0
GCGACTCCGCTTCTTACGTAT     ATPLLTY        7     0
GCGACTCCTCTTGCGCCTTCT     ATPLAPS        7     0
GCGACTGGGCTGCATCGGCAG     ATGLHRQ        7     0
GCGACTGGTGAGGCTGTGATG     ATGEAVM        7     0
GCGACTGTGCGTGCTTCGGTT     ATVRASV        7     0
GCGACTTCGGGTTTTCAGTCT     ATSGFQS        7     0
GCGAGGACGGTGCCGAGTGGG     ARTVPSG        7     0
GCGAGGGTTGATACGGTTGCG     ARVDTVA        7     0
GCGAGTCGTCCTGTGGATCTG     ASRPVDL        7     0
GCGATGAAGCTTCCGCTTTAT     AMKLPLY        7     0
GCGATGCCGACGCTTTATTCG     AMPTLYS        7     0
GCGATGCGTCCTGGTTCGTTG     AMRPGSL        7     0
GCGATGCGTGGGACGGGTACT     AMRGTGT        7     0
GCGATGCTGCGTCCTTCTCCG     AMLRPSP        7     0
GCGATGGAGCATCTGTCGCCT     AMEHLSP        7     0
GCGATGGCTACTCAGCTGCAT     AMATQLH        7     0
GCGATGGGTCAGGCTCCGTGG     AMGQAPW        7     0
GCGATGTGGCCTCGTGTTTCT     AMWPRVS        7     0
GCGATTGGTGTTCGTGTGCAT     AIGVRVH        7     0
GCGCAACAGGAGCTGATGCTT     AQQELML        7     0
GCGCAACGGTTGCATACTCTT     AQRLHTL        7     0
GCGCAGAAGGGTCCTGAGTCT     AQKGPES        7     0
GCGCAGACGATGCCTACTGTG     AQTMPTV        7     0
GCGCAGACGATTCGTAATACG     AQTIRNT        7     0
GCGCAGACTGGTGTTACGAAG     AQTGVTK        7     0
GCGCAGATGGAGCGTCCTCCT     AQMERPP        7     0
GCGCAGCAGGGGCGTACTATG     AQQGRTM        7     0
GCGCAGCATATGCCTGGTCGG     AQHMPGR        7     0
GCGCAGCATGGGCAGGCGATG     AQHGQAM        7     0
GCGCAGCCGGTGAGTATGGTT     AQPVSMV        7     0
GCGCAGCCTGTTCCTCCTCTG     AQPVPPL        7     0
GCGCAGCGGGCTCCTTCGATG     AQRAPSM        7     0
GCGCAGCGGGTGGTTTGGGTG     AQRVVWV        7     0
GCGCAGCGTCATACTCCTTCG     AQRHTPS        7     0
GCGCAGGAGCGGGTTCATGAT     AQERVHD        7     0
GCGCAGGATAAGACGACGTAT     AQDKTTY        7     0
GCGCAGGCACATACGGCGATG     AQAHTAM        7     0
GCGCAGGCTCATGATCGTTTG     AQAHDRL        7     0
GCGCAGGGACCTAATGTACAG     AQGPNVQ        7     0
GCGCAGGGGACGTGGGATTCT     AQGTWDS        7     0
GCGCAGGGGACTAATCCTTCT     AQGTNPS        7     0
GCGCAGGGGATGCCACTTCAT     AQGMPLH        7     0
GCGCAGGGGCTTCGTCTTACG     AQGLRLT        7     0
GCGCAGGGTATTCATCGTCAG     AQGIHRQ        7     0
GCGCAGGTGGCTCCGATTCGT     AQVAPIR        7     0
GCGCAGGTGGCTGGTCCTCCT     AQVAGPP        7     0
GCGCAGTCGACGGCTAATCGT     AQSTANR        7     0
GCGCAGTCTGATAATAGGTTG     AQSDNRL        7     0
GCGCAGTGGTCGCCGTGGAAT     AQWSPWN        7     0
GCGCATAAGCATCCTGGGTAG     AHKHPGQ        7     0
GCGCATACGGAGAGGGCTTCT     AHTERAS        7     0
GCGCATACGGATAAGGCGGGT     AHTDKAG        7     0
GCGCATACGGTGCCTCCTCAT     AHTVPPH        7     0
GCGCATACGGTTCCGCTGGCG     AHTVPLA        7     0
GCGCATACTCGTCCGCCTTAG     AHTRPPQ        7     0
GCGCATAGGAATCCTCCTCCT     AHRNPPP        7     0
GCGCATATGAAGTCGCTGCTG     AHMKSLL        7     0
GCGCATATGCCTCTTGCGATT     AHMPLAI        7     0
GCGCATCAGCATCCGGTTAAT     AHQHPVN        7     0
GCGCATCAGGAGATTATGGTG     AHQEIMV        7     0
GCGCATCAGGAGTTTTGGCAT     AHQEFWH        7     0
GCGCATCAGGGGCCGCCGCAT     AHQGPPH        7     0
GCGCATCAGGGTCATGTTGTT     AHQGHVV        7     0
GCGCATCATATGCCGAGGCTT     AHHMPRL        7     0
GCGCATCCGATTCTTCGTCCT     AHPILRP        7     0
GCGCATCCGGATGTGACGATG     AHPDVTM        7     0
GCGCATCCGTGGCCTCTTCGT     AHPWPLR        7     0
GCGCATCCTAAGCATGTGTTT     AHPKHVF        7     0
GCGCATCCTGGGACTACTGCG     AHPGTTA        7     0
GCGCATCGGCCTGTGCTGTGG     AHRPVLW        7     0
GCGCATCGTACGATTCCTAGG     AHRTIPR        7     0
GCGCATCGTCCGGTTCATGAG     AHRPVHE        7     0
GCGCATCGTCCTCATTGGCAT     AHRPHWH        7     0
GCGCATCGTCCTCCTACTTAT     AHRPPTY        7     0
GCGCATCGTGTTAGTCATTCT     AHRVSHS        7     0
GCGCATGAGCTGCGTCCTCGT     AHELRPR        7     0
GCGCATGATAAGACGTGGGTT     AHDKTWV        7     0
GCGCATGATCGTTTTACGTGG     AHDRFTW        7     0
GCGCATGGGTAGGCGACTCCG     AHGQATP        7     0
GCGCATGGTCGGCTTGTGTGG     AHGRLVW        7     0
GCGCATGGTGAGACGCGTAAT     AHGETRN        7     0
GCGCATGGTGCTGTGAATTAG     AHGAVNQ        7     0
GCGCATGTGGATCCTCTGTCG     AHVDPLS        7     0
GCGCATGTGGTTCCGGTTACT     AHVVPVT        7     0
GCGCATTCGTCTCCGGCTTAG     AHSSPAQ        7     0
GCGCATTGGGTTCCGAGTCCG     AHWVPSP        7     0
GCGCCAAAGAATCCGCCTTAG     APKNPPQ        7     0
GCGCCACGGATTCCTCCTCCT     APRIPPP        7     0
GCGCCGAAGACTGCTCGTGTG     APKTARV        7     0
GCGCCGAATACGGTTAAGCAT     APNTVKH        7     0
GCGCCGAATGGTACTATTGTG     APNGTIV        7     0
GCGCCGACTGGTCAGACTCCG     APTGQTP        7     0
GCGCCGAGGGTTATGATGCCG     APRVMMP        7     0
GCGCCGAGGGTTGGGGATCCG     APRVGDP        7     0
GCGCCGAGTTTGATGCGTCCT     APSLMRP        7     0
GCGCCGATGACTAGTAATACT     APMTSNT        7     0
GCGCCGCAGACGCGTTGGCTT     APQTRWL        7     0
GCGCCGCATATGCCGCCTTAT     APHMPPY        7     0
GCGCCGCCGGAGCTTAAGAGT     APPELKS        7     0
GCGCCGCCGGGTGCTCCTCCG     APPGAPP        7     0
GCGCCGCCTAGTCCGTGGTCT     APPSPWS        7     0
GCGCCGCCTCGGCTGACTGGT     APPRLTG        7     0
GCGCCGCGGACTATGCTTCCT     APRTMLP        7     0
GCGCCGCGGGTGACTCATCAG     APRVTHQ        7     0
GCGCCGCGTAATCCGGATCAG     APRNPDQ        7     0
GCGCCGCGTCATTATCCTCTG     APRHYPL        7     0
GCGCCGCGTCCTTCTATGACG     APRPSMT        7     0
GCGCCGCGTCTGCCTCCTGCT     APRLPPA        7     0
GCGCCGCGTGATTATGAGGGT     APRDYEG        7     0
GCGCCGCTGACTATTCCGCTG     APLTIPL        7     0
GCGCCGCTGAGGCCTCCGGGT     APLRPPG        7     0
GCGCCGCTGCTGGATCCTAAT     APLLDPN        7     0
GCGCCGCTGGGTCTGCTTACT     APLGLLT        7     0
GCGCCGGAGACTACTCATCAG     APETTHQ        7     0
GCGCCGGAGACTCTGTGGGCT     APETLWA        7     0
GCGCCGGCGAATGGTTCTCCT     APANGSP        7     0
GCGCCGGCGGAGGTGATTCGT     APAEVIR        7     0
GCGCCGGCTAATCATGCTACG     APANHAT        7     0
GCGCCGGCTACGACGATTCCT     APATTIP        7     0
GCGCCGGCTCGTCCTCAGTCG     APARPQS        7     0
GCGCCGGGGATGCCTAGTAAG     APGMPSK        7     0
GCGCCGGGGGATCGGATTCGT     APGDRIR        7     0
GCGCCGGGTCATACGTTTCTG     APGHTFL        7     0
GCGCCGGGTGCTCATTAGAGT     APGAHQS        7     0
GCGCCGGGTGTGACTGATATG     APGVTDM        7     0
GCGCCGGTTAATCAGATTTCT     APVNQIS        7     0
GCGCCGGTTCAGACTGGTACT     APVQTGT        7     0
GCGCCGTATCATCGTATTGCT     APYHRIA        7     0
GCGCCGTATGTGCTTCCTCTT     APYVLPL        7     0
GCGCCGTCGAGGCCTCCTACT     APSRPPT        7     0
GCGCCGTCTACTCCTGCTCCT     APSTPAP        7     0
GCGCCGTGGAGGAGTCCGGTG     APWRSPV        7     0
GCGCCGTGGGAGGGGAAGCCT     APWEGKP        7     0
GCGCCTAATCCTCATACGCGT     APNPHTR        7     0
GCGCCTACTACGACTCCGCCT     APTTTPP        7     0
GCGCCTACTGATCATCCGCCT     APTDHPP        7     0
GCGCCTAGTCCTCTTCCTCGT     APSPLPR        7     0
GCGCCTATGTATCCTCCGGCT     APMYPPA        7     0
GCGCCTCAGAAGCTTTTGCCT     APQKLLP        7     0
GCGCCTCAGACGTAGATGGTG     APQTQMV        7     0
GCGCCTCAGCGGTTGTATCTT     APQRLYL        7     0
GCGCCTCAGGTTATGTCGCGT     APQVMSR        7     0
GCGCCTCATATTCCTCCTTAG     APHIPPQ        7     0
GCGCCTCGGACTCAGACTTTT     APRTQTF        7     0
GCGCCTCGTGCTCCTCTTACT     APRAPLT        7     0
GCGCCTCGTGGTTCGCTTGTT     APRGSLV        7     0
GCGCCTCTGCTGCCTGTTTAT     APLLPVY        7     0
GCGCCTGAGGTTGGTCCTTCT     APEVGPS        7     0
GCGCCTGAGTTGACGCTGCCG     APELTLP        7     0
GCGCCTGCGTATACGAAGCAT     APAYTKH        7     0
GCGCCTGGGCATCCTACTACT     APGHPTT        7     0
GCGCCTGGGGCTTTGTTGGTT     APGALLV        7     0
GCGCCTGTGCATCCTAGGGTT     APVHPRV        7     0
GCGCCTGTGCCGGATCCTCGG     APVPDPR        7     0
GCGCCTGTGCCTCTTCCGCCT     APVPLPP        7     0
GCGCCTGTTGTGATTCCGTAT     APVVIPY        7     0
GCGCCTTGGCCTGGTACGCCT     APWPGTP        7     0
GCGCGGACGACGATGCCTACT     ARTTMPT        7     0
GCGCGGATGCCTACTGCTGGG     ARMPTAG        7     0
GCGCGGCAGACTCATGCGCCT     ARQTHAP        7     0
GCGCGGCTGACTATGGTTTTT     ARLTMVF        7     0
GCGCGGCTGCCGACGAGTGCG     ARLPTSA        7     0
GCGCGGGATACGGTTGCTCCG     ARDTVAP        7     0
GCGCGGGATGTTCAGGAGCGG     ARDVQER        7     0
GCGCGGGCTATGACTGCTGGG     ARAMTAG        7     0
GCGCGGGCTCCGGGTGGTCCT     ARAPGGP        7     0
GCGCGGGCTGATCCTGCGTGG     ARADPAW        7     0
GCGCGGGGTCCGGCTACGAAT     ARGPATN        7     0
GCGCGGGGTCCTACTCTTGAT     ARGPTLD        7     0
GCGCGGTATACTAATCCTCAT     ARYTNPH        7     0
GCGCGGTATGTGCATCCTCCT     ARYVHPP        7     0
GCGCGGTCTGATCCGGGGAAT     ARSDPGN        7     0
GCGCGTATTGCTAATACTCCG     ARIANTP        7     0
GCGCGTATTGTGCCTATGGCT     ARIVPMA        7     0
GCGCGTCCGGTGCATACTTTT     ARPVHTF        7     0
GCGCGTCCTGGTCTGAATGGG     ARPGLNG        7     0
GCGCGTGCTATGACGACTTCG     ARAMTTS        7     0
GCGCTGAAGGGGTCTCATATG     ALKGSHM        7     0
GCGCTGAATCGTACGTTTGAT     ALNRTFD        7     0
GCGCTGACGGCTAGTGGTAAT     ALTASGN        7     0
GCGCTGACTCATGCTCCTACT     ALTHAPT        7     0
GCGCTGACTGTGCTTAATCGT     ALTVLNR        7     0
GCGCTGAGGCCGGCTATGACT     ALRPAMT        7     0
GCGCTGATGCTGCCTGAGTAT     ALMLPEY        7     0
GCGCTGCATCAGGCTCCTACG     ALHQAPT        7     0
GCGCTGCCGACTGCTACTCAT     ALPTATH        7     0
GCGCTGCCTCATCTGACGTCT     ALPHLTS        7     0
GCGCTGCGGAATCCTGAGCAT     ALRNPEH        7     0
GCGCTGCGGAGTCATATTCAG     ALRSHIQ        7     0
GCGCTGCTGACGGGTGCGGCT     ALLTGAA        7     0
GCGCTGCTGTCGTCTACTTAT     ALLSSTY        7     0
GCGCTGCTTACGGTGCCGATG     ALLTVPM        7     0
GCGCTGGAGATGACGTATAAT     ALEMTYN        7     0
GCGCTGGAGGGTCGTCCTAAG     ALEGRPK        7     0
GCGCTGGAGGTGATGGTGCAT     ALEVMVH        7     0
GCGCTGGATCAGACGGCGCGG     ALDQTAR        7     0
GCGCTGGCGTTTCCTACTATT     ALAFPTI        7     0
GCGCTGGCTCATGGTCCTTAT     ALAHGPY        7     0
GCGCTGGCTGGTGCGATGTCT     ALAGAMS        7     0
GCGCTGGGGAGTGCTCATCCT     ALGSAHP        7     0
GCGCTGGGGATTACGAGGACT     ALGITRT        7     0
GCGCTGGGGCAGGATTGTATG     ALGQDCM        7     0
GCGCTGGGGGATCATTCTCTT     ALGDHSL        7     0
GCGCTGTCGAGGCATATTGGT     ALSRHIG        7     0
GCGCTGTCGTCTCTGCATGGT     ALSSLHG        7     0
GCGCTTAAGGTGCCGGGTCGT     ALKVPGR        7     0
GCGCTTACAACGACTCTTCTG     ALTTTLL        7     0
GCGCTTAGTAGGCCTCCGGGT     ALSRPPG        7     0
GCGCTTCAGCCTCCTCGGACG     ALQPPRT        7     0
GCGCTTCATAGTAGGCTGGAG     ALHSRLE        7     0
GCGCTTCATCCTGCTTTTCCT     ALHPAFP        7     0
GCGCTTTCTGGGTCGCGTACG     ALSGSRT        7     0
GCGGAGACGCCGGATACTTTG     AETPDTL        7     0
GCGGAGACTCTTCCTATTAAG     AETLPIK        7     0
GCGGAGATGCATAAGCTGTCG     AEMHKLS        7     0
GCGGAGCCGCTGCCTTGGTTT     AEPLPWF        7     0
GCGGAGCCGCTGCGTCCGATT     AEPLRPI        7     0
GCGGAGGAGCAGGATACGTAT     AEEQDTY        7     0
GCGGAGGATTTGCATGCTAAG     AEDLHAK        7     0
GCGGAGGCGAGGAATCTGTGG     AEARNLW        7     0
GCGGAGGCGGAGCATCTGGCT     AEAEHLA        7     0
GCGGAGGCGGGTCAGCGGCCT     AEAGQRP        7     0
GCGGAGGCGGTTGCGTGTCAT     AEAVACH        7     0
GCGGAGGGGCTTCTTACTCGT     AEGLLTR        7     0
GCGGAGGGTAAGCTTACTCTA     AEGKLTL        7     0
GCGGAGGGTCGTTGGCAGCAT     AEGRWQH        7     0
GCGGAGGGTCTTAAGCGGTAT     AEGLKRY        7     0
GCGGAGGTTGCGCTTCATCCG     AEVALHP        7     0
GCGGAGTTGCCGCGTTCTCAT     AELPRSH        7     0
GCGGATAGTACGGCGATTTTG     ADSTAIL        7     0
GCGGATCCTCGGTGTCATGTG     ADPRCHV        7     0
GCGGATCGGCTTATGAATTCG     ADRLMNS        7     0
GCGGATGGGACTGCGACGAGT     ADGTATS        7     0
GCGGATGGTAAGTTGCAGCTT     ADGKLQL        7     0
GCGGATTCGCTTCGGCTGCTG     ADSLRLL        7     0
GCGGCGATGGCGACGCGTGTG     AAMATRV        7     0
GCGGCGATGTTGCGTTATCAG     AAMLRYQ        7     0
GCGGCGCATAATATGAGTGTT     AAHNMSV        7     0
GCGGCGCATACGACTGGGCAT     AAHTTGH        7     0
GCGGCGCGGGTTGCGAAGAAT     AARVAKN        7     0
GCGGCGCTGGCTAAGCGTGTT     AALAKRV        7     0
GCGGCGGAGGATGCTAGGACT     AAEDART        7     0
GCGGCGGAGGCTCTTATTCGG     AAEALIR        7     0
GCGGCGGCGACTCGGGCTGTG     AAATRAV        7     0
GCGGCGGCGATTACTCTGAGT     AAAITLS        7     0
GCGGCGGCGGATAGTAGGACG     AAADSRT        7     0
GCGGCGGCGGATCATAAGGTG     AAADHKV        7     0
GCGGCGGCTCATCTTGCTTCT     AAAHLAS        7     0
GCGGCGGCTCCTCGGATGACG     AAAPRMT        7     0
GCGGCGGGGAAGCAGTTGGCT     AAGKQLA        7     0
GCGGCGGGGATGATGGTTCCG     AAGMMVP        7     0
GCGGCGGGGCAGCTTCATAGT     AAGQLHS        7     0
GCGGCGGTGCATGGTCGTAGT     AAVHGRS        7     0
GCGGCGGTGGCTGGTCCGTTG     AAVAGPL        7     0
GCGGCGTCGGGGCATCCTCAT     AASGHPH        7     0
GCGGCGTCTCATCTTATTTCG     AASHLIS        6     1
GCGGCTAAGGTGACTCATCGT     AAKVTHR        7     0
GCGGCTAGGTCTCCTACTCTT     AARSPTL        7     0
GCGGCTCTGCATACTACTCCT     AALHTTP        7     0
GCGGCTGCGATGACTCGTACG     AAAMTRT        7     0
GCGGCTGCGGTTATGCCTCCT     AAAVMPP        7     0
GCGGCTTATCCTCATAAGTGG     AAYPHKW        7     0
GCGGCTTTGCCTAAGCATCGG     AALPKHR        7     0
GCGGGGATGCAGCGTAGTTCG     AGMQRSS        7     0
GCGGGGCCGGTTCATCCTGGT     AGPVHPG        7     0
GCGGGGCCGGTTGTTGTGCGT     AGPVVVR        7     0
GCGGGGCCTCGGACTTGGGAT     AGPRTWD        7     0
GCGGGGCGGGTGGCTATTAAG     AGRVAIK        7     0
GCGGGGCGTCATGCGGCTCAT     AGRHAAH        7     0
GCGGGGGAGCTGGCGAGGTGG     AGELARW        7     0
GCGGGGGCGGCTAGTAGTATT     AGAASSI        7     0
GCGGGGGCGTTTGCGTAGACT     AGAFAQT        7     0
GCGGGGGGGCATCATAAGATT     AGGHHKI        7     0
GCGGGGGTTGCGATTGGTCTG     AGVAIGL        7     0
GCGGGGTAGAAGAATCCGTTG     AGQKNPL        7     0
GCGGGGTCGGTTACTCGTATG     AGSVTRM        7     0
GCGGGGTCTACGTTTACGTAT     AGSTFTY        7     0
GCGGGTACGCTGTCTGATCTG     AGTLSDL        7     0
GCGGGTACGGCGAATAGGAGT     AGTANRS        7     0
GCGGGTACGGTTACTGGTGCG     AGTVTGA        7     0
GCGGGTCAGCCGGCGTCTCAG     AGQPASQ        7     0
GCGGGTCTGCCTGCTACTCCG     AGLPATP        7     0
GCGGGTCTGCGTGTGATGTCG     AGLRVMS        7     0
GCGGGTGCTCAGCCTCTGCAG     AGAQPLQ        7     0
GCGGGTGCTCTGCCTCGTTAT     AGALPRY        7     0
GCGGGTGCTGCTATGATTCGT     AGAAMIR        7     0
GCGGTGACTGGGCGGGTTGCG     AVTGRVA        7     0
GCGGTGCCGGCTCATCGGTGG     AVPAHRW        7     0
GCGGTGCCGGCTTCGAGGTGG     AVPASRW        7     0
GCGGTGCCTCATAGTGTTGCT     AVPHSVA        7     0
GCGGTGCGGACTGGTCCTTCG     AVRTGPS        7     0
GCGGTGCTGATTCCGACGTTG     AVLIPTL        7     0
GCGGTGCTGCCTTTTCCGTGG     AVLPFPW        7     0
GCGGTGGCTAAGGCTGATCCG     AVAKADP        7     0
GCGGTGGGTCATGCGATGGTG     AVGHAMV        7     0
GCGGTTACGTCGGCTGGTTAT     AVTSAGY        7     0
GCGGTTGCGCGTTCGCCGACT     AVARSPT        7     0
GCGTATAGGCCGACTGTGTTT     AYRPTVF        7     0
GCGTATAGGCCTTAGATGCTG     AYRPQML        7     0
GCGTATCAGGGTGCGCTGCTT     AYQGALL        7     0
GCGTATGTGCGTTCGACTGAT     AYVRSTD        7     0
GCGTCGACGCGTCTTCCTAAT     ASTRLPN        7     0
GCGTCGAGGCCTACTGTGGGT     ASRPTVG        7     0
GCGTCGCATGCTCGTCCGATG     ASHARPM        7     0
GCGTCGGCGGGGACTGTTCTG     ASAGTVL        7     0
GCGTCGGGGCAGTTGATGTGG     ASGQLMW        7     0
GCGTCGGGGGCTATTCTGTAT     ASGAILY        7     0
GCGTCGGGTACGAGTAGTCAG     ASGTSSQ        7     0
GCGTCGGGTCAGAATCATGGT     ASGQNHG        7     0
GCGTCGGGTCAGCGTCCTATT     ASGQRPI        7     0
GCGTCTAGGCTGCATCATTCG     ASRLHHS        7     0
GCGTCTATTACGAGTGCTCAT     ASITSAH        7     0
GCGTCTCATCTTGGGCCGTCT     ASHLGPS        7     0
GCGTCTCCTATTACGTTTATT     ASPITFI        7     0
GCGTCTGTTCATGTGCCTCCT     ASVHVPP        7     0
GCGTGGACGAAGGCGACTCCT     AWTKATP        7     0
GCGTGGAGGCCTGCTATTGTG     AWRPAIV        7     0
GCGTGGATTTGGCCTGCTGCT     AWIWPAA        7     0
GCGTGGCAGACTTAGGTTCGT     AWQTQVR        7     0
GCGTGGCAGGCTCAGCATGAG     AWQAQHE        7     0
GCGTGGCATGCGGCGTATGGG     AWHAAYG        7     0
GCGTGGCCGGCTGTGATGGAT     AWPAVMD        7     0
GCGTGGCGGACTCTTATGCCG     AWRTLMP        7     0
GCGTGGCGGACTGCGACTCCT     AWRTATP        7     0
GCGTGGCGGGAGTTTAGTCGG     AWREFSR        7     0
GCGTGGCGTCATCTTCCTCCG     AWRHLPP        7     0
GCGTGGCTGCCTCATCTTGAT     AWLPHLD        7     0
GCGTGGCTGCCTCCTCAGTCT     AWLPPQS        7     0
GCGTGGCTGGCTCCTATGCAG     AWLAPMQ        7     0
GCGTGGCTTACTGTTCCGATT     AWLTVPI        7     0
GCGTGGGTGCCGGAGAGTTGG     AWVPESW        7     0
GCGTGGGTGGCTGCGAATGGT     AWVAANG        7     0
GCGTGGTCTGGGCTTGCTGCT     AWSGLAA        7     0
GCGTGTTGTACTGCTACGGCG     ACCTATA        7     0
GCGTTGACGTCGCATCCTCTG     ALTSHPL        7     0
GCGTTGCAGAAGTCGCTGACG     ALQKSLT        7     0
GCGTTGCCGGGTACTACGTCG     ALPGTTS        7     0
GCGTTGCGGCCTCTGCAGAAG     ALRPLQK        7     0
GCGTTGCGTACTATTGCTCTG     ALRTIAL        7     0
GCGTTGGGTCCGGAGCGGGCG     ALGPERA        7     0
GCGTTTCGGCATCATTCTACG     AFRHHST        7     0
GCGTTTCGGGATTCTCAGCTG     AFRDSQL        6     1
GCGTTTGCGTATTCGAAGATG     AFAYSKM        7     0
GCGTTTGTGCAGCTTACTATG     AFVQLTM        7     0
GCTAAGCCGAATCCTAGTCTG     AKPNPSL        7     0
GCTAAGCTGCATTAGGTGAAT     AKLHQVN        7     0
GCTAAGCTGCCGTTTCTTCCT     AKLPFLP        7     0
GCTAAGGGGTCTCTGCCTCTT     AKGSLPL        7     0
GCTAAGGTTACGTTGACTGCT     AKVTLTA        7     0
GCTAATACGATTCAGACGGCG     ANTIQTA        7     0
GCTAATGAGGATCAGCCTCAT     ANEDQPH        7     0
GCTAATGTGATGCCGGGTCTG     ANVMPGL        7     0
GCTACGATGGTTCCGCGGCCT     ATMVPRP        7     0
GCTACGCTTCAGCTGCAGTAT     ATLQLQY        7     0
GCTACGGAGACTCGGACTCAT     ATETRTH        7     0
GCTACGGCTGTGATGCATCGT     ATAVMHR        7     0
GCTACGGTGGCGACTGGGCTG     ATVATGL        7     0
GCTACGTCTATTCGTTATACT     ATSIRYT        7     0
GCTACGTCTCCGAAGCATTCT     ATSPKHS        7     0
GCTACTAATCAGAAGGCGCTG     ATNQKAL        7     0
GCTACTCCGCCTTCTAGTTGG     ATPPSSW        7     0
GCTACTGCTGTTGCTAATGCT     ATAVANA        7     0
GCTAGGACGCCGCATAGTCAT     ARTPHSH        7     0
GCTAGGCCGGCTACTGATCAT     ARPATDH        7     0
GCTAGGGGGACGGCGCATCAT     ARGTAHH        7     0
GCTAGTACGTCGTCTAAGAGT     ASTSSKS        7     0
GCTAGTCCGCCTAGTCATAGT     ASPPSHS        7     0
GCTATGAATATGCGGATTCTT     AMNMRIL        7     0
GCTATGGTGAGGTCGGAGGCG     AMVRSEA        7     0
GCTATGTATCCTGTGCTGATG     AMYPVLM        7     0
GCTATTCCTCCGCTTCTGTTT     AIPPLLF        7     0
GCTCAGACGTCGGCGCATCCT     AQTSAHP        7     0
GCTCAGAGGATGGCGATGGAT     AQRMAMD        7     0
GCTCAGCCTCAGCCTACTCGT     AQPQPTR        7     0
GCTCAGCCTCCTTCGACTAAG     AQPPSTK        7     0
GCTCAGCCTCTTCATTCGCTT     AQPLHSL        7     0
GCTCATACTGCTCAGCTGTCG     AHTAQLS        7     0
GCTCATCATCCTCATCCTGCG     AHHPHPA        7     0
GCTCATGCGCTGCTGCCTAAT     AHALLPN        7     0
GCTCATGGTCTTCAGCAGTCT     AHGLQQS        7     0
GCTCATGTTGATGCTAAGAAT     AHVDAKN        7     0
GCTCCAATGACTGCTACGCCA     APMTATP        7     0
GCTCCGAAGCCGAATACGCAG     APKPNTQ        7     0
GCTCCGGATCGTTGGCCTCCT     APDRWPP        7     0
GCTCCGTGGCTGCTGAAGTGG     APWLLKW        7     0
GCTCCGTGGGTTCCTCCTCTT     APWVPPL        7     0
GCTCCTACGCTGACTAAGGCG     APTLTKA        7     0
GCTCCTATGGCGTATCATCCT     APMAYHP        7     0
GCTCCTCCGCCTCCTACTATT     APPPPTI        7     0
GCTCCTCCGTTGCGTATTGCT     APPLRIA        7     0
GCTCGGCTGCCTATTCTGTTG     ARLPILL        7     0
GCTCGGGCGACTCTGAGTGTT     ARATLSV        7     0
GCTCGGTCGACGCTGAGTACG     ARSTLST        7     0
GCTCGTACGACGGCTCCTCAT     ARTTAPH        7     0
GCTCTGCAGCTGCCGCCTACG     ALQLPPT        7     0
GCTCTTGCTACGGCGCCTCTT     ALATAPL        7     0
GCTGATACTGAGTCTAAGCGG     ADTESKR        7     0
GCTGATCATACGCCGATTCAG     ADHTPIQ        7     0
GCTGATCATGAGACTCAGGAG     ADHETQE        7     0
GCTGATCCGGCTACTGCTACT     ADPATAT        7     0
GCTGCGCCGTCGTCTAAGAAT     AAPSSKN        7     0
GCTGCGGAGCCTACGAGGGTT     AAEPTRV        7     0
GCTGCGGCTCAGCGTACTCTG     AAAQRTL        7     0
GCTGCGGGGACGTTTAAGGGG     AAGTFKG        7     0
GCTGCTAAGCATAATATGTTG     AAKHNML        7     0
GCTGCTACGGATACGTCTACT     AATDTST        7     0
GCTGCTACTGTGAATCAGGGT     AATVNQG        7     0
GCTGCTATGCCGGATGGTACG     AAMPDGT        7     0
GCTGCTGATCTGCGTCCTCCT     AADLRPP        7     0
GCTGCTGCTACTCCTCTGATG     AAATPLM        7     0
GCTGCTGGGAAGGCTTGGTCT     AAGKAWS        7     0
GCTGCTTAGGTGCGGCCTTCT     AAQVRPS        7     0
GCTGGTACTCCTCGTATTCAG     AGTPRIQ        7     0
GCTGGTCTGTCTACGTATAGG     AGLSTYR        7     0
GCTGGTTTGACTGTTCGGAAG     AGLTVRK        7     0
GCTGTGCAGCTTAGTACTGTG     AVQLSTV        7     0
GCTGTTAAGTATGCGGGTCAG     AVKYAGQ        7     0
GCTGTTCGTCCTCCGTGGTGG     AVRPPWW        7     0
GCTGTTGTTATTGCTGTGCCG     AVVIAVP        7     0
GCTTCGGCTAAGAATCCGCCG     ASAKNPP        7     0
GCTTGGATGCGTCCGGATCCG     AWMRPDP        7     0
GCTTGGCCGCGTTTTCCGAGT     AWPRFPS        7     0
GCTTGGCTGCCGGCGTCTCGT     AWLPASR        7     0
GCTTTGTCGCCGCCTATTCAG     ALSPPIQ        7     0
GGGAAGCAGCAGCCTAGGTGG     GKQQPRW        7     0
GGGAAGCCTATGCCTCCAATG     GKPMPPM        7     0
GGGAAGGGTGAGACGGTTGAT     GKGETVD        7     0
GGGACGAGGGTGGGGATGATT     GTRVGMI        7     0
GGGACGCAGAAGGCTCAGCCT     GTQKAQP        7     0
GGGACGCAGATTGTTCTTTCG     GTQIVLS        7     0
GGGACGCAGCTTCCTCCTCAG     GTQLPPQ        7     0
GGGACGCGTATTTCTACGATG     GTRISTM        7     0
GGGACGCGTGTTCCTCCGACT     GTRVPPT        7     0
GGGACGCTGGTTAGTACGAGT     GTLVSTS        7     0
GGGACGGCACCGCGTACTTTT     GTAPRTF        7     0
GGGACGGGGAAGTCGCAGACG     GTGKSQT        7     0
GGGACTCAGCAGCCGAATGAT     GTQQPND        7     0
GGGATGACGCGGACTTCTAGT     GMTRTSS        7     0
GGGATGCAGCCTGGGACTCTG     GMQPGTL        7     0
GGGATGCCGGCTCAGCTTTCG     GMPAQLS        7     0
GGGATGCCTCGGATTCCGACT     GMPRIPT        7     0
GGGCAGACGCATCCTGAGCCG     GQTHPEP        7     0
GGGCAGAGGAATGCGCTTCCT     GQRNALP        7     0
GGGCAGCAGAAGCCTTTGTTG     GQQKPLL        7     0
GGGCAGCTTAATCTGAGGACG     GQLNLRT        7     0
GGGCAGGATCTGCGTGAGCCT     GQDLREP        7     0
GGGCAGGCAGCTACGATTACG     GQAATIT        7     0
GGGCAGGTGCATGAGCGTTTT     GQVHERF        7     0
GGGCAGTCGCCGGCTTATCAT     GQSPAYH        7     0
GGGCATCAGCTGGGTTGGGAG     GHQLGWE        7     0
GGGCATGCGCAGTCGCAGACG     GHAQSQT        7     0
GGGCATGCGGGTATGACGGTG     GHAGMTV        7     0
GGGCATGTTATTCAGCAGCGG     GHVIQQR        7     0
GGGCCGAAGCATCCTAGTGTG     GPKHPSV        7     0
GGGCCGAGTAGTTCGCCTCCG     GPSSSPP        7     0
GGGCCGATGCATCCTAGGAAG     GPMHPRK        7     0
GGGCCGATGCCTAATACGCGT     GPMPNTR        7     0
GGGCCGATGCTGCATATTGAG     GPMLHIE        7     0
GGGCCGATGTGTGTTCATTGT     GPMCVHC        7     0
GGGCCGCAGATTACTAAGACT     GPQITKT        7     0
GGGCCGCCTACTCCTCCTTCG     GPPTPPS        7     0
GGGCCGCCTGTGGTTACGATT     GPPVVTI        7     0
GGGCCGCTGGTTGATCTTCCT     GPLVDLP        7     0
GGGCCGCTTCATCTTACGTAG     GPLHLTQ        7     0
GGGCCGGCGTTTATTCCACAG     GPAFIPQ        7     0
GGGCCGGCTACTACGATGAGG     GPATTMR        7     0
GGGCCGGGTGCGCAGGATGGT     GPGAQDG        7     0
GGGCCTACTCCGCAAGTTGCT     GPTPQVA        7     0
GGGCCTCCGCAGACTTGGGCT     GPPQTWA        7     0
GGGCCTCCTTAGGCGATTGGT     GPPQAIG        7     0
GGGCCTTCGACGGGGTCTCGG     GPSTGSR        7     0
GGGCGGCAGGCGGATCCTACG     GRQADPT        7     0
GGGCGGCTGATTGCGGGTACG     GRLIAGT        7     0
GGGCGTCCTCCTGTGACTGCT     GRPPVTA        7     0
GGGCGTGCGGATCTTCCTGTG     GRADLPV        7     0
GGGCTGCCGAGTAATCTTCAT     GLPSNLH        7     0
GGGCTGCCTACTACGACTCGG     GLPTTTR        7     0
GGGCTGCTGACTACGACTCAG     GLLTTTQ        7     0
GGGCTGCTGTCTCCTCGTTCG     GLLSPRS        7     0
GGGCTGGCGACGGGTAGGCAG     GLATGRQ        7     0
GGGCTTGGTCCGGTTGGTGTG     GLGPVGV        7     0
GGGGAGGATGGTACGACTCAG     GEDGTTQ        7     0
GGGGAGGGTCAGGCGCCTACT     GEGQAPT        7     0
GGGGCGACGTCTATGTATCCG     GATSMYP        7     0
GGGGCGCGGCAGCATCTTCTT     GARQHLL        7     0
GGGGCGGAGGCTCCTCTGACG     GAEAPLT        7     0
GGGGCGGTTCATCCTGATCCT     GAVHPDP        7     0
GGGGGGGGGCTGCCTGAGCCT     GGGLPEP        7     0
GGGGTGCAGCAGACGGAGTTG     GVQQTEL        7     0
GGGGTGCCGGCTGCTCTTCAG     GVPAALQ        7     0
GGGTCGCAGAGTCTGGTGTGG     GSQSLVW        7     0
GGGTCGCAGTATCCTCGTTTG     GSQYPRL        7     0
GGGTCGCCGCATTATACTACG     GSPHYTT        7     0
GGGTCTGTGCGTCTGTCTCAT     GSVRLSH        7     0
GGGTGGCGGATGATGGATATT     GWRMMDI        7     0
GGGTGGCGGCCTGTTAGTGTT     GWRPVSV        7     0
GGGTGGGCTGCTAATGAGGTT     GWAANEV        7     0
GGGTGTAGTGCTCTGTGTGCG     GCSALCA        7     0
GGTAATCTTCGGCCTCCTACT     GNLRPPT        7     0
GGTAATGGGCCGCGTGCTGTG     GNGPRAV        7     0
GGTACGACTTCTCCGCCGCAG     GTTSPPQ        7     0
GGTACGCAGCCTTGTGATTGG     GTQPCDW        7     0
GGTACGGATAAGCTGCGTGTT     GTDKLRV        7     0
GGTACGGCGGGTATTAGGCTT     GTAGIRL        7     0
GGTACGGGGGTTGTTCATCAT     GTGVVHH        7     0
GGTACTACGCAGCGTCCTCCT     GTTQRPP        7     0
GGTCAGACGAGGCATCCACCG     GQTRHPP        7     0
GGTCAGCAGGCGGCGACGATG     GQQAATM        7     0
GGTCAGCGGCTTGAGATGCTG     GQRLEML        7     0
GGTCATAGTTGGGTTCCTCCT     GHSWVPP        7     0
GGTCCGAGTGGTGCGTTTCCT     GPSGAFP        7     0
GGTCCGATTCCTGTTGCTCCT     GPIPVAP        7     0
GGTCCGCAGCATCTTCAGCAG     GPQHLQQ        7     0
GGTCCGCAGTCTAGGTGGAGT     GPQSRWS        7     0
GGTCCGCATCCTCCTGCTTCT     GPHPPAS        7     0
GGTCCGCCGACTCCTGAGCAG     GPPTPEQ        7     0
GGTCCGCTGGGGAGGCTGCCT     GPLGRLP        7     0
GGTCCTAAGGTGCCGCGGCCT     GPKVPRP        7     0
GGTCCTAATACGAGTCCTCGT     GPNTSPR        7     0
GGTCCTCCGCATCCGACTCGT     GPPHPTR        7     0
GGTCCTGCGCCTCATGTTGGT     GPAPHVG        7     0
GGTCCTGTTCGTGCTACGAGT     GPVRATS        7     0
GGTCCTTATAGTCAGCAGGCG     GPYSQQA        7     0
GGTCTGCCGGTTGCGATTCCG     GLPVAIP        7     0
GGTGAGGCGGGGAGTAAGTCG     GEAGSKS        7     0
GGTGATACGTATGCGCCTGCG     GDTYAPA        7     0
GGTGATGCGACTCTTCTGCCT     GDATLLP        7     0
GGTGCGACGATGCATACTCCG     GATMHTP        7     0
GGTGCGCCTCGTAATCATCCG     GAPRNHP        7     0
GGTGCGGAGCGTCCTCGGCCT     GAERPRP        7     0
GGTGCGGCGATGGATGGGCTG     GAAMDGL        7     0
GGTGCGGCGGTTATTGATCTG     GAAVIDL        7     0
GGTGCGTATCGTCCTGCTATG     GAYRPAM        7     0
GGTGCGTGGGGTATGCAGCTG     GAWGMQL        7     0
GGTGGGACTTCTCCGCCTCGG     GGTSPPR        7     0
GGTGGGGCGTATCCTAGTTGT     GGAYPSC        7     0
GGTGGGGTGGTGCAGGATCTG     GGVVQDL        7     0
GGTGGTTTGCCTGTGACTCCT     GGLPVTP        7     0
GGTGTGACGCCGCTGAGTCCT     GVTPLSP        7     0
GGTGTGCAGGTGCGTTCGACT     GVQVRST        7     0
GGTGTGCCGGTAATTACGCCT     GVPVITP        7     0
GGTGTGGCGCCTCGTACTTCG     GVAPRTS        7     0
GGTGTTAGTGGGCAGCCTCCT     GVSGQPP        7     0
GGTGTTGAGCTGATTATGCAT     GVELIMH        7     0
GGTTCTCTGAATACGAATCTT     GSLNTNL        7     0
GTGAAGCCTATGCCTCCGATG     VKPMPPM        7     0
GTGACGAGTGAGACTCCTGCT     VTSETPA        7     0
GTGACGCCGGCTCTTACTGCG     VTPALTA        7     0
GTGACGCCTGCTCATAATGCT     VTPAHNA        7     0
GTGACGGCGCCTCCTATGTAT     VTAPPMY        7     0
GTGACGTCTACTCCGCTTCGG     VTSTPLR        7     0
GTGACTCGGCAGGCGATTGCT     VTRQAIA        7     0
GTGAGGCTGCAGCAGCTTCCT     VRLQQLP        7     0
GTGCAGACGACGTTTACTGAT     VQTTFTD        7     0
GTGCAGATGGATCCTCCTCCG     VQMDPPP        7     0
GTGCAGCTTGCGGTGTCTCCT     VQLAVSP        7     0
GTGCAGGCGCTTCCTAATATT     VQALPNI        7     0
GTGCCAACGAGTCCGACTGTG     VPTSPTV        7     0
GTGCCGACGCTGCATCTTGCG     VPTLHLA        7     0
GTGCCGACTGTGCGTAGTAAT     VPTVRSN        7     0
GTGCCGCCGAAGCATGATCGT     VPPKHDR        7     0
GTGCCGCCGCCTCCGCTTCAT     VPPPPLH        7     0
GTGCCGCCGTCTCCTCCTGTG     VPPSPPV        7     0
GTGCCGGGTCGTACTGCGCTT     VPGRTAL        7     0
GTGCCTCCGCGTAATACTCTG     VPPRNTL        7     0
GTGCCTTCGATGAGTCCGCTT     VPSMSPL        7     0
GTGCGGACTTCTCAGCATCCG     VRTSQHP        7     0
GTGCGGCTTTTGCCTGTGACG     VRLLPVT        7     0
GTGCGTACGGTTCCGGCTCTG     VRTVPAL        7     0
GTGCGTCCTGGTATTTCTGGT     VRPGISG        7     0
GTGCTGCATGCTCGTCAGATG     VLHARQM        7     0
GTGCTGCCGTCGCCTCCTGGT     VLPSPPG        7     0
GTGCTGCGGATTCAGTCGCCG     VLRIQSP        7     0
GTGCTGGCTGTGCCTCAGACT     VLAVPQT        7     0
GTGGAGAGTCAGCTGGGTCAG     VESQLGQ        7     0
GTGGCGGCTACTACTGTGCAG     VAATTVQ        7     0
GTGGCTATGCGTCTTAGTGAT     VAMRLSD        7     0
GTGGGGCAGCCTAATCATCGT     VGQPNHR        7     0
GTGGGGGCGCATCGTACTGGT     VGAHRTG        7     0
GTGGGTCGTCCGCTGCATACT     VGRPLHT        7     0
GTGTCGCCGCCTTGGACGAGG     VSPPWTR        7     0
GTGTCTTCTTCTCCGCTGACG     VSSSPLT        7     0
GTGTGGCCGGCTACTCATCAG     VWPATHQ        7     0
GTTACGATGCATGTGGATATG     VTMHVDM        7     0
GTTCAGCCTTTTACGCCTCAT     VQPFTPH        7     0
GTTCAGCTGAATTTGTATTTG     VQLNLYL        7     0
GTTCCGCGGCATGCTGTGCTT     VPRHAVL        7     0
GTTCCGGCTCATGATGCTGCT     VPAHDAA        7     0
GTTGGGCGGCATGCTCTTCCG     VGRHALP        7     0
GTTGGTATGAAGGGGTCTGAT     VGMKGSD        6     1
GTTGGTCTTCCTGCTACTATT     VGLPATI        7     0
GTTGTGGCTGCTCTTCCGCGG     VVAALPR        7     0
TATACGGCTGCTGCGGTGCGG     YTAAAVR        7     0
TATACGTTGGTTCCTCTGATG     YTLVPLM        7     0
TATCATGAGCAGGCGTATTTG     YHEQAYL        7     0
TATCCTAAGGTGAGGCTGACT     YPKVRLT        6     1
TATCGTCTGCCGCTTCGGCCT     YRLPLRP        7     0
TATCGTGCTGCGGCGGATAAT     YRAAADN        7     0
TATCTGCCGCATACTCTTACG     YLPHTLT        7     0
TATGCGCCGCAGATGAGTGTG     YAPQMSV        7     0
TATGCGTGGGATACGTATCGG     YAWDTYR        7     0
TATGCTGCGCATCGTTCTCAT     YAAHRSH        6     1
TATGTGGCTCATGTGCGGCTT     YVAHVRL        7     0
TATTCTATTCCTAAGTCTAGT     YSIPKSS        6     1
TCGACGCAGCCTATTCATACG     STQPIHT        7     0
TCGACGCCGATGGTTAGTGCG     STPMVSA        7     0
TCGACGGCTCATCGTGCTGTG     STAHRAV        7     0
TCGACTATGCTTCGGCCTCCG     STMLRPP        7     0
TCGACTCAGCATCATTCTCCT     STQHHSP        7     0
TCGACTCGTTCTCTTACTCAT     STRSLTH        7     0
TCGATGCCTATTCATGTGACG     SMPIHVT        7     0
TCGATGCGGGCGATGGAGGTT     SMRAMEV        7     0
TCGATGCGTGCTCCTGGTTTG     SMRAPGL        7     0
TCGCATAGGTGGGATACGCAG     SHRWDTQ        7     0
TCGCATCAGCCGGTGTTGCCT     SHQPVLP        7     0
TCGCATCCGAAGACTTATCAT     SHPKTYH        7     0
TCGCATGCGGCTATTCGTAGT     SHAAIRS        7     0
TCGCCGCAGAATCATACTGTG     SPQNHTV        7     0
TCGCCGCTGTCGATGCCTGGT     SPLSMPG        7     0
TCGCCGTAGATGCAGACTCCT     SPQMQTP        7     0
TCGCCGTCGCCTCGGTCTTAT     SPSPRSY        7     0
TCGCCTATTGGTTTGACGGTT     SPIGLTV        7     0
TCGCCTCAGCTTCTGAATCCG     SPQLLNP        7     0
TCGCCTCTGGAGCCTATTGTT     SPLEPIV        7     0
TCGCCTGTTCATCTGCTGCTG     SPVHLLL        7     0
TCGCGGGCTCATATTATGCCG     SRAHIMP        7     0
TCGCTGCGTCCGTATGATCCG     SLRPYDP        7     0
TCGCTTCATTGGCTGCCGGCG     SLHWLPA        7     0
TCGGATCTGCGGCATAGGACG     SDLRHRT        7     0
TCGGCGCAGATGACTCTTTCG     SAQMTLS        7     0
TCGGCGGTGGGTAATCGTCCT     SAVGNRP        7     0
TCGGCGGTTGATCAGCTGCCG     SAVDQLP        7     0
TCGGGTGCGGCGCCTAAGCAT     SGAAPKH        7     0
TCGGTGCAGCAGGTGAGGTTG     SVQQVRL        7     0
TCGGTGCATGGGTCTCTTCAT     SVHGSLH        7     0
TCGTGGCATCAGCTGCCTGCG     SWHQLPA        7     0
TCGTGGCCGTATAGTAGTTTT     SWPYSSF        7     0
TCGTTGCAGCATTCTCCTTTG     SLQHSPL        7     0
TCGTTGCAGGAGACGCTTCCG     SLQETLP        7     0
TCGTTTAAGCCTTCTCCTGCT     SFKPSPA        7     0
TCGTTTAGTGCTCGGTATTCG     SFSARYS        7     0
TCTAATCAGTTGAATTCGAGG     SNQLNSR        6     1
TCTACGCCGATGCGTCCTCCG     STPMRPP        7     0
TCTATGCCTTCGTATTCGCGT     SMPSYSR        7     0
TCTCATCCGCCTCATTGTCGG     SHPPHCR        7     0
TCTCATCCTCTGCCGCCGCTT     SHPLPPL        6     1
TCTCATGCGTATATGGGGCTG     SHAYMGL        7     0
TCTCCGGCGACGATGGGTTAT     SPATMGY        6     1
TCTCCTTGGAGGAATTATGCG     SPWRNYA        6     1
TCTGAGCGGCAGGTTGATGTG     SERQVDV        7     0
TCTGCGCAGTGGTATCATATG     SAQWYHM        7     0
TCTGCTCTGCTGCCTTCTTTT     SALLPSF        6     1
TCTGGGCAGGCGCGTACTACT     SGQARTT        7     0
TCTGGGCTGCCTCCGAATTGG     SGLPPNW        7     0
TCTGTGAGTACGTCGAATATT     SVSTSNI        7     0
TGGAATCCGTTTCTTACGGTT     WNPFLTV        7     0
TGGAATCCTCCTCCGTTGTGG     WNPPPLW        7     0
TGGACGCAGAATGATATGTAT     WTQNDMY        7     0
TGGACGCTGACGTCGAGTGTT     WTLTSSV        7     0
TGGACGGCGGGTGTGGCTCTT     WTAGVAL        7     0
TGGACGGCTGAGGTTCCTTCG     WTAEVPS        7     0
TGGACTAAGTGGACTCCTCTT     WTKWTPL        7     0
TGGACTTGGCAGTTGGGTACT     WTWQLGT        7     0
TGGACTTGGCCTGAGAGTGCG     WTWPESA        7     0
TGGATTCAGTCTGATCGTTTG     WIQSDRL        7     0
TGGCAGAGGGTGCAGGTTCCG     WQRVQVP        7     0
TGGCAGCAGACGACGAATCTG     WQQTTNL        7     0
TGGCAGCAGCCTTGGGCGACG     WQQPWAT        7     0
TGGCATGCTGTTCCTCCTCCG     WHAVPPP        7     0
TGGCCGCGTCCTTTGACTCCG     WPRPLTP        7     0
TGGCCGTAGCTGAGGACTCCG     WPQLRTP        7     0
TGGCCTACGCCGCCTTATGTG     WPTPPYV        7     0
TGGCCTACTCAGCTTGGTATT     WPTQLGI        7     0
TGGGAGACGCATAATCTGAGG     WETHNLR        7     0
TGGGATGCTGTGCTTGAGGTG     WDAVLEV        7     0
TGGGCGAAGGTTACGTCTGAG     WAKVTSE        7     0
TGGGCGCTTGGTTCTCCGTGT     WALGSPC        7     0
TGGGCTGCGTCTACTCAGTAT     WAASTQY        7     0
TGGGGGCAGGCTGCTGTTCAG     WGQAAVQ        7     0
TGTCCGCATAATAATAATTAT     CPHNNNY        7     0
TTGCCGCCTCATCCTAGTCAT     LPPHPSH        7     0
TTGCCGCGGAGTCCTACTTCT     LPRSPTS        7     0
TTGCCGCTTCTTGCTCTGACT     LPLLALT        7     0
TTGCGGCCTCCTTATCCGACG     LRPPYPT        7     0
TTGCGTACGGGGTCGTCGCCG     LRTGSSP        7     0
TTGCGTCCGGCTCATCTTTCT     LRPAHLS        7     0
TTGCGTCCTCCTCCGCTGTTG     LRPPPLL        7     0
TTGTCGGCTCCGCTGAATTCG     LSAPLNS        6     1
TTTAATCAGAATCCTAGGTCG     FNQNPRS        7     0
TTTCCGCCGAAGACGCTGTCT     FPPKTLS        7     0
AAGACGCTGCCTCCGCATTGG     KTLPPHW        6     0
AAGACGGATACTCAGCCTATG     KTDTQPM        6     0
AAGACGGCGTCTTATACTCGT     KTASYTR        6     0
AAGAGTGCGCCGTTTTTTACG     KSAPFFT        6     0
AAGATGGCGCCGCTGCCGTTG     KMAPLPL        6     0
AAGCAGCCGGCTCTGATTACG     KQPALIT        6     0
AAGCATCCTGCGCCTCCGTCT     KHPAPPS        6     0
AAGCCGACTACGCAGAGTGGT     KPTTQSG        6     0
AAGCCGCCGAAGACTCTGAAT     KPPKTLN        6     0
AAGCCGCCGGCTACTCTTCTG     KPPATLL        6     0
AAGCCGCCTAGTACGAATCGT     KPPSTNR        6     0
AAGCCGTGTATGCAGATGTCT     KPCMQMS        6     0
AAGCCTCATGTGCCGCCTCCG     KPHVPPP        6     0
AAGCCTCCGCAGCCGCCTAAG     KPPQPPK        6     0
AAGCCTGGTACGTTGCCTCGT     KPGTLPR        6     0
AAGCGTGGTGAGTGTACTTGT     KRGECTC        6     0
AAGCTGCAGCATGCTCCGAGT     KLQHAPS        6     0
AAGCTGCCGACGGTTCCGTAT     KLPTVPY        6     0
AAGCTGGCTGGTCCTGTGCCT     KLAGPVP        6     0
AAGCTGTGGCTGCCTCCTGAT     KLWLPPD        6     0
AAGCTTCAGTCGTCGACGTCG     KLQSSTS        6     0
AAGGATGGGCTGCTTGATTTG     KDGLLDL        6     0
AAGGCGCCGTATTATCTGCCT     KAPYYLP        6     0
AAGGCGGTTCAGCTGGATCAT     KAVQLDH        6     0
AAGGGGCAGGGTATGAGTTGG     KGQGMSW        6     0
AAGGGTCCGCCTCTTTCGCGT     KGPPLSR        6     0
AAGGTGACTCCGCATCCGTCT     KVTPHPS        6     0
AAGGTGCTTCCTCCTACGCAG     KVLPPTQ        6     0
AAGGTTATGCCGCAACATGAT     KVMPQHD        6     0
AAGTCGTTGCCGCCTACGGTT     KSLPPTV        6     0
AAGTGGCAGCCGGCGATTGAG     KWQPAIE        6     0
AATACGCAGCCTCATAATGTT     NTQPHNV        6     0
AATACGGGGAAGAGTGTGCTG     NTGKSVL        6     0
AATAGTGCGCATCCGACTTGG     NSAHPTW        6     0
AATATGCATATTCCTAGGTTT     NMHIPRF        6     0
AATATGCTGCCGTCTAGGTTG     NMLPSRL        6     0
AATCAGCCGCCGCGTACTGTT     NQPPRTV        6     0
AATCATGGGCTTACGTATAGG     NHGLTYR        6     0
AATCCGACGCAGACGTATCCT     NPTQTYP        6     0
AATCCGTTTGATCTGAGTTCG     NPFDLSS        6     0
AATCCTAATGCTGATTATACT     NPNADYT        6     0
AATCCTCAGCCGCCGCGTCAT     NPQPPRH        6     0
AATCGTATGCCTAATTCGCCT     NRMPNSP        6     0
AATCGTGCGGATCAGGTTCTT     NRADQVL        6     0
AATCTTCATAGGGCTGCGTAT     NLHRAAY        6     0
AATGAGGGTCTGCGTCGGGGT     NEGLRRG        6     0
AATGATCAGCCTCAGCTTGGG     NDQPQLG        6     0
AATGATCTGCGTATTCATTAT     NDLRIHY        6     0
AATGCGCAGCGGATGGGGCAG     NAQRMGQ        6     0
AATGCGCAGGTGGTTCGTGAT     NAQVVRD        6     0
AATGCGCAGTCGACGAGTCTG     NAQSTSL        6     0
AATGCGCCGCCGATTGCTTTG     NAPPIAL        6     0
AATGCGCCGGATCCTCAGCAT     NAPDPQH        6     0
AATGCGGATCCTGCGGGGTTT     NADPAGF        6     0
AATGCGGCGAGTTCTCATCTG     NAASSHL        6     0
AATGCGGCGGCGCAGATTCGT     NAAAQIR        6     0
AATGCTGCGAAGCTGGTGTAT     NAAKLVY        6     0
AATGTGCAGCCGGATGCTCCT     NVQPDAP        6     0
AATGTGCCGCATCGTTCTCCT     NVPHRSP        6     0
AATGTGTCGCATCATGTTGGG     NVSHHVG        6     0
AATGTTTCTCCGGCTCAGAGG     NVSPAQR        5     1
AATTATAATAAGACTGCGCTT     NYNKTAL        6     0
AATTCGGCGCCGTATAATCTG     NSAPYNL        6     0
ACACAGCAGGCGTTGGTGTAT     TQQALVY        6     0
ACGAAGCCGCCTCCGAGTTCT     TKPPPSS        6     0
ACGAAGCCGCCTCCTATGGTG     TKPPPMV        6     0
ACGAAGCCTATGCCTCCGATG     TKPMPPM        6     0
ACGAAGGCGGTTAAGGAGGCG     TKAVKEA        6     0
ACGAAGGGGATTGCTACTATG     TKGIATM        6     0
ACGAATACGACGCAGGTGGGT     TNTTQVG        6     0
ACGAATAGGGCTCCGATTTCT     TNRAPIS        6     0
ACGAATAGTCTGCATCAGCGG     TNSLHQR        6     0
ACGAATGCGCATCATCCTAAG     TNAHHPK        6     0
ACGACGAAGACGCCGAGTCAT     TTKTPSH        6     0
ACGACGAAGATGCTGCCGAAT     TTKMLPN        6     0
ACGACGAAGCTGCCGTATCCT     TTKLPYP        6     0
ACGACGAAGGAGATGCGGTAT     TTKEMRY        6     0
ACGACGACTCCTGCGCTTGGT     TTTPALG        6     0
ACGACGAGGCCGCTTCCGGTT     TTRPLPV        6     0
ACGACGATGGTTGTGACTCCT     TTMVVTP        6     0
ACGACGCAGATGACTCTTTCG     TTQMTLS        6     0
ACGACGCAGCATCCGCTTTAT     TTQHPLY        6     0
ACGACGCAGCCTCCGCTTAGG     TTQPPLR        6     0
ACGACGCAGGCGACTAAGCAG     TTQATKQ        6     0
ACGACGCAGGCTATTCCTTGG     TTQAIPW        6     0
ACGACGCATCATCCTCGGCCT     TTHHPRP        6     0
ACGACGCATCCTACTCTTGTT     TTHPTLV        6     0
ACGACGCATCGGTATCCTCAT     TTHRYPH        6     0
ACGACGCATGAGGTTATTTGG     TTHEVIW        6     0
ACGACGCCGAGTCTGATGTGG     TTPSLMW        6     0
ACGACGCCGCAGATTACTCAT     TTPQITH        6     0
ACGACGCCGGATGTTCTGATG     TTPDVLM        6     0
ACGACGCCGGCTTTGAGGATT     TTPALRI        6     0
ACGACGCCTCTTCTGCATTCG     TTPLLHS        6     0
ACGACGCCTGGTCCTCGGACT     TTPGPRT        6     0
ACGACGCGGACTGAGCAGTGG     TTRTEQW        6     0
ACGACGCGGATGCTGCCTCAT     TTRMLPH        6     0
ACGACGCGGCAGCCTATTCCG     TTRQPIP        6     0
ACGACGCGGCCTACTACGGAT     TTRPTTD        6     0
ACGACGCGGCCTATTGTTTTG     TTRPIVL        6     0
ACGACGCGGTCTCATCTGTAT     TTRSHLY        6     0
ACGACGCTGCAGTCTCCTCCT     TTLQSPP        6     0
ACGACGCTGCGTACTCATAAT     TTLRTHN        6     0
ACGACGGATCAGGCTCTGGCT     TTDQALA        6     0
ACGACGGCGACGCAGCGGTAT     TTATQRY        6     0
ACGACGGCGAGGGTGATGGCT     TTARVMA        6     0
ACGACGGCGAGTCCTCCTGGG     TTASPPG        6     0
ACGACGGCGCTGACTAAGGCG     TTALTKA        6     0
ACGACGGCGGCGATTATTCAT     TTAAIIH        6     0
ACGACGGCTACGTAGACTGGG     TTATQTG        6     0
ACGACGGCTCCGGGTACTTAT     TTAPGTY        6     0
ACGACGGCTGAGCATGCTATG     TTAEHAM        6     0
ACGACGGCTGCGATGAATGTG     TTAAMNV        6     0
ACGACGGCTGGGACTCTGGAT     TTAGTLD        6     0
ACGACGGCTGGTGATTCGGGT     TTAGDSG        6     0
ACGACGGGTACGCTGTTTGTG     TTGTLFV        6     0
ACGACGGGTGGGAATACTCCT     TTGGNTP        6     0
ACGACGGTGATGCCTGAGTTT     TTVMPEF        6     0
ACGACGGTGCAGAGGTCGCTT     TTVQRSL        6     0
ACGACGGTGCCACATGAGGTG     TTVPHEV        6     0
ACGACGTGGAGGTATGCTCCT     TTWRYAP        6     0
ACGACGTGGCTTAGTCGGACT     TTWLSRT        6     0
ACGACTAGTATGCGTGTGCAG     TTSMRVQ        6     0
ACGACTCCTATGCCGAGGACG     TTPMPRT        6     0
ACGACTCGTGCGACTGCTTAT     TTRATAY        6     0
ACGACTGAGCTGACTATGCAT     TTELTMH        6     0
ACGACTGATTCGGTGTCGCTT     TTDSVSL        6     0
ACGACTGCGGGGATTCAGCGT     TTAGIQR        6     0
ACGACTGCTTATGCTAATAAT     TTAYANN        6     0
ACGACTGGGCCGGCGCGTTAT     TTGPARY        6     0
ACGACTGGGCCTTTTTCGAGG     TTGPFSR        6     0
ACGACTGTGACGATGCTGCGG     TTVTMLR        6     0
ACGACTGTTACTGCGCCTTCT     TTVTAPS        5     1
ACGACTTATACTCATCCTCCT     TTYTHPP        6     0
ACGACTTCGCCTCCTATTAGT     TTSPPIS        6     0
ACGAGGGGGCCGACGCTTACG     TRGPTLT        6     0
ACGAGGGGTGATCATCATTTG     TRGDHHL        6     0
ACGAGGTGTGTGCCGACGTGT     TRCVPTC        6     0
ACGATGAAGCCGCCTTTGCTG     TMKPPLL        6     0
ACGATGACGCCGCCTAATCCT     TMTPPNP        6     0
ACGATGAGTAAGCTGGTGTCG     TMSKLVS        6     0
ACGATGATGCAGCCGTATTGG     TMMQPYW        6     0
ACGATGATGGTTTCTGCTCCG     TMMVSAP        6     0
ACGATGCAGCCTCCGAATACG     TMQPPNT        6     0
ACGATGCAGCTGAAGGTTCGG     TMQLKVR        6     0
ACGATGCAGGCGCGGAGTACT     TMQARST        6     0
ACGATGCATCCTCATCCGACT     TMHPHPT        6     0
ACGATGCCGCAGGTGGTGTTT     TMPQVVF        6     0
ACGATGCCGCCGGTGCCTCGG     TMPPVPR        6     0
ACGATGCCGCCTTCTCAGAGG     TMPPSQR        6     0
ACGATGCCGCGGATTCCTGTG     TMPRIPV        6     0
ACGATGCCGGTTCAGGTTTGG     TMPVQVW        6     0
ACGATGCCGTATATTAGGATT     TMPYIRI        6     0
ACGATGCCTCATGCTCCTAGT     TMPHAPS        6     0
ACGATGCGTACGACTCCTTGG     TMRTTPW        6     0
ACGATGCGTGCGGATATGTAT     TMRADMY        6     0
ACGATGCGTGCTCCTACGTTG     TMRAPTL        6     0
ACGATGGCGAAGGTTCCTTCT     TMAKVPS        6     0
ACGATGGTGGGTAGTGATTGG     TMVGSDW        6     0
ACGATTATGCAGCCTCCGACG     TIMQPPT        6     0
ACGCAGACGGCTCAGAAGCAT     TQTAQKH        6     0
ACGCAGATGCTGCATTCTCTT     TQMLHSL        6     0
ACGCAGCAGAATTCGGGTCCT     TQQNSGP        6     0
ACGCAGCAGACGTGGATGTAT     TQQTWMY        6     0
ACGCAGCAGCAGGTTCCTGGT     TQQQVPG        6     0
ACGCAGCAGCATCGGCAGATT     TQQHRQI        6     0
ACGCAGCAGTTTATTAAGCAG     TQQFIKQ        6     0
ACGCAGCATAGGATTTCGCCT     TQHRISP        6     0
ACGCAGCATATGAAGTGGACT     TQHMKWT        6     0
ACGCAGCATCAGAGTAAGACG     TQHQSKT        6     0
ACGCAGCATCCGACTCCTCCG     TQHPTPP        6     0
ACGCAGCATGTTCCTTCTAAG     TQHVPSK        6     0
ACGCAGCCGATTCTTAGTGAT     TQPILSD        6     0
ACGCAGCCGCCTCCTACTCAG     TQPPPTQ        6     0
ACGCAGCCGCTGGTGATGTAT     TQPLVMY        6     0
ACGCAGCCGGAGACGATGGGT     TQPETMG        6     0
ACGCAGCCGGAGAGGACTTTG     TQPERTL        6     0
ACGCAGCCGTTTACTCGGGAT     TQPFTRD        6     0
ACGCAGCCTAAGCCGTTTCCT     TQPKPFP        6     0
ACGCAGCCTCAGTCTACGTCG     TQPQSTS        6     0
ACGCAGCGGCATATTCCTCCG     TQRHIPP        6     0
ACGCAGCTGACTCCTACGCTT     TQLTPTL        6     0
ACGCAGCTGCCTCGTGCTGAT     TQLPRAD        6     0
ACGCAGCTGGTGTCTCCTCCT     TQLVSPP        6     0
ACGCAGCTTCTGCCTTCTGAG     TQLLPSE        6     0
ACGCAGGGGCAGCATTATAGT     TQGQHYS        6     0
ACGCAGTCGCATCTGCAGCCG     TQSHLQP        6     0
ACGCAGTGGCTGCCTATGTCT     TQWLPMS        6     0
ACGCAGTGGTATAAGCGGGTG     TQWYKRV        6     0
ACGCATAATACTTCTCATCCG     THNTSHP        6     0
ACGCATACTAGTCCTCCTCGT     THTSPPR        6     0
ACGCATACTCAGCCGCGTCAT     THTQPRH        6     0
ACGCATAGGGAGTCGCCTGTT     THRESPV        6     0
ACGCATAGGGTGGCGACTACG     THRVATT        6     0
ACGCATAGTCCGACTCCTAAG     THSPTPK        6     0
ACGCATATGCAGGCGACGCAT     THMQATH        6     0
ACGCATCAGAGGACGCCTCCG     THQRTPP        6     0
ACGCATCAGAGGCTGAGTCAT     THQRLSH        6     0
ACGCATCAGCAGGGTACTCAG     THQQGTQ        6     0
ACGCATCAGCATAGTCATACT     THQHSHT        6     0
ACGCATCAGCCGGATACTAAT     THQPDTN        6     0
ACGCATCAGCGGCCTACGTGG     THQRPTW        6     0
ACGCATCAGGCGGATACTACG     THQADTT        6     0
ACGCATCATCCGGCTCGTGCG     THHPARA        6     0
ACGCATCCGGAGACTCAGAGG     THPETQR        6     0
ACGCATCCGGCTTCTCATGAT     THPASHD        6     0
ACGCATCCGTGTCCTCCTCTG     THPCPPL        6     0
ACGCATCCGTTGCCTCTGCTG     THPLPLL        6     0
ACGCATCCTCCTCATCAGTTG     THPPHQL        6     0
ACGCATCTTCCTCAGCCTGTT     THLPQPV        6     0
ACGCATGCGCCTCATACGATG     THAPHTM        6     0
ACGCATGCTGAGAATCCGGCT     THAENPA        6     0
ACGCATGGGCCGCTGTCGTTG     THGPLSL        6     0
ACGCATGGTCGGATGGTTCAG     THGRMVQ        6     0
ACGCATTATCCTGGTGCGCTT     THYPGAL        6     0
ACGCATTGGCCTCATGCACGG     THWPHAR        6     0
ACGCCGACGAATGATGCTACT     TPTNDAT        6     0
ACGCCGCAGACTATGCCTCAT     TPQTMPH        6     0
ACGCCGCAGATGACGCTTATG     TPQMTLM        6     0
ACGCCGCAGCATCGGACGCAG     TPQHRTQ        6     0
ACGCCGCAGCATTTTCTTTCG     TPQHFLS        6     0
ACGCCGCAGCCGGGGAGTGGT     TPQPGSG        6     0
ACGCCGCAGGGTCAGTCGTAT     TPQGQSY        6     0
ACGCCGCATAATACTGGTCCT     TPHNTGP        6     0
ACGCCGCATAATCATCCTCAG     TPHNHPQ        6     0
ACGCCGCATACTCGTGGGACG     TPHTRGT        6     0
ACGCCGCATCCGAATAAGCCT     TPHPNKP        6     0
ACGCCGCATCGTCAGCCTTTT     TPHRQPF        6     0
ACGCCGCATGATCAGAATAGG     TPHDQNR        6     0
ACGCCGCATTTTAGTCAGACT     TPHFSQT        6     0
ACGCCGCCGAAGCATGGGCAT     TPPKHGH        6     0
ACGCCGCCGCCGCATAGTGTG     TPPPHSV        6     0
ACGCCGCCTCCGACTTATAGT     TPPPTYS        6     0
ACGCCGCCTCCTTTGACTCTG     TPPPLTL        6     0
ACGCCGCGGATTGATTCGTTG     TPRIDSL        6     0
ACGCCGCGGCCTATTTCTTGG     TPRPISW        6     0
ACGCCGCGTACTCTTGATCCG     TPRTLDP        6     0
ACGCCGCGTCATCTGCAGCAT     TPRHLQH        6     0
ACGCCGCGTGCTTCTACTCCT     TPRASTP        6     0
ACGCCGCTGTGGCCTCCTCCT     TPLWPPP        6     0
ACGCCGCTTAGTGTGACGCAT     TPLSVTH        6     0
ACGCCGCTTCCTCCTGCTCAT     TPLPPAH        6     0
ACGCCGCTTGCTTATCCTCAG     TPLAYPQ        6     0
ACGCCGGAGTATCCTTCTCCG     TPEYPSP        6     0
ACGCCGGCGAAGATGATGCAT     TPAKMMH        6     0
ACGCCGGCGCATAGTAAGAAT     TPAHSKN        6     0
ACGCCGGCGGGTGTGAGGCAT     TPAGVRH        6     0
ACGCCGGCTACGGGTTCTCAT     TPATGSH        6     0
ACGCCGGCTCGGCCTGCTGTT     TPARPAV        6     0
ACGCCGGGGACGACTGCTGAG     TPGTTAE        6     0
ACGCCGGGTATGACGAGGGAT     TPGMTRD        6     0
ACGCCGGGTCATCCTGGGGCA     TPGHPGA        6     0
ACGCCGTATGCGGTTCCTAGT     TPYAVPS        6     0
ACGCCGTCGCATACTGTTATT     TPSHTVI        6     0
ACGCCGTGGCATCTGCTTCGT     TPWHLLR        6     0
ACGCCTAAGTCTCCTCGTCCT     TPKSPRP        6     0
ACGCCTACTAGGTATAATGGG     TPTRYNG        6     0
ACGCCTCAGCATCCTGATCGG     TPQHPDR        6     0
ACGCCTCCGCAGCTTACTCGT     TPPQLTR        6     0
ACGCCTCCTCGTACTAGTCTT     TPPRTSL        6     0
ACGCCTCCTTATGCTTCTCCT     TPPYASP        6     0
ACGCCTCGGACTGATGATGGG     TPRTDDG        6     0
ACGCCTCGGCAGATGGTTACG     TPRQMVT        6     0
ACGCCTGCTAGGTTGATGTGG     TPARLMW        6     0
ACGCGGACGGATGTTACGTTG     TRTDVTL        6     0
ACGCGGACTGCTCAGCTGGAT     TRTAQLD        6     0
ACGCGGATGGATGTGCTGCTT     TRMDVLL        6     0
ACGCGGCAGCCTCCTCATAAT     TRQPPHN        6     0
ACGCGGCTGACTGTTCCGTAG     TRLTVPQ        6     0
ACGCGGCTGCCTCTGACGTAT     TRLPLTY        6     0
ACGCGGCTGCCTGAGACGTAG     TRLPETQ        6     0
ACGCGGCTGGCTATTCCGCAT     TRLAIPH        6     0
ACGCGGCTGGTTCTTCATAGT     TRLVLHS        6     0
ACGCGGCTTGCTCCTCCTCTG     TRLAPPL        6     0
ACGCGGGATGGGGGTCAGTTT     TRDGGQF        6     0
ACGCGGGATGTTCGACCGGCT     TRDVRPA        6     0
ACGCGGGCGGATCATTAGATG     TRADHQM        6     0
ACGCGGGCTGAGCTTCCTGGT     TRAELPG        6     0
ACGCGGGGTGGTGATCTTGTT     TRGGDLV        6     0
ACGCGGTGGCTGCCTCCGTCG     TRWLPPS        6     0
ACGCGTACGACGTCTCCTACG     TRTTSPT        6     0
ACGCGTCCGGTGGATTCTCCG     TRPVDSP        6     0
ACGCGTCCTGGGCATGCTGAT     TRPGHAD        6     0
ACGCGTCTGACTCCTTATCAT     TRLTPYH        6     0
ACGCGTGTTGGTACGAGTATT     TRVGTSI        6     0
ACGCTGAAGGAGGCGGTTATT     TLKEAVI        6     0
ACGCTGAAGGGGCATGCGGTT     TLKGHAV        6     0
ACGCTGACGAATGCTCCGACT     TLTNAPT        6     0
ACGCTGACTCCGAAGCAGCCT     TLTPKQP        6     0
ACGCTGAGTAGGGATGCGCCT     TLSRDAP        6     0
ACGCTGATGTCGCTGCATCCT     TLMSLHP        6     0
ACGCTGCAGAGGGTTCCGACG     TLQRVPT        6     0
ACGCTGCAGATGACGATGCAT     TLQMTMH        6     0
ACGCTGCAGCTGAGTCATGGT     TLQLSHG        6     0
ACGCTGCAGGTTCCTGTGACT     TLQVPVT        6     0
ACGCTGCATACGACTCATCGG     TLHTTHR        6     0
ACGCTGCATACGAGTCCTTCG     TLHTSPS        6     0
ACGCTGCATCCGCATCCTCCG     TLHPHPP        6     0
ACGCTGCATCCGTCTACTCGT     TLHPSTR        6     0
ACGCTGCCGACGTCGCTTTCG     TLPTSLS        6     0
ACGCTGCCGAGTCCTGAGCAT     TLPSPEH        6     0
ACGCTGCCGATTCGGGATGAT     TLPIRDD        6     0
ACGCTGCCGGATCGTGGTACT     TLPDRGT        6     0
ACGCTGCCGTCTACGCATCTT     TLPSTHL        6     0
ACGCTGCCTCTTGCGCATATT     TLPLAHI        6     0
ACGCTGCCTGGGCTTCCTCCT     TLPGLPP        6     0
ACGCTGCCTGTGCCTCCTCGT     TLPVPPR        6     0
ACGCTGCCTGTGGGTCGTCCT     TLPVGRP        6     0
ACGCTGCGGGTTACTAGTACG     TLRVTST        6     0
ACGCTGCTGAATGTGCCTCCT     TLLNVPP        6     0
ACGCTGCTGCCTGCTCAGATT     TLLPAQI        6     0
ACGCTGGATAAGACGCGTTTG     TLDKTRL        6     0
ACGCTGGCTGATCGGAAGGGG     TLADRKG        6     0
ACGCTGTACGGGAATGCGAGG     TLYGNAR        6     0
ACGCTGTATCCTCCTACGATG     TLYPPTM        6     0
ACGCTTAGGCATCCTCATCCT     TLRHPHP        6     0
ACGCTTCAGCATGCTAATCCG     TLQHANP        6     0
ACGCTTCCTCCGACGATTACT     TLPPTIT        6     0
ACGGAGCAGCATAGTACGCGG     TEQHSTR        6     0
ACGGAGCAGCATCGGACGCAG     TEQHRTQ        6     0
ACGGAGCAGCCTCGGACTCAT     TEQPRTH        6     0
ACGGAGCAGGCGAGTCATCGT     TEQASHR        6     0
ACGGAGGGGCTTGTTACGTTT     TEGLVTF        6     0
ACGGAGGGGTCGTCGACTTAT     TEGSSTY        6     0
ACGGATACGGGGCATGCGTTG     TDTGHAL        6     0
ACGGATAGGACGCTTATTACT     TDRTLIT        6     0
ACGGATAGGCTGATTGCGGCG     TDRLIAA        6     0
ACGGATCAGCAGCATACTTTG     TDQQHTL        6     0
ACGGATCCACAGCGGCTGAGG     TDPQRLR        6     0
ACGGATCCGACGACTAGTCAT     TDPTTSH        6     0
ACGGATCCGATGGAGCGTATG     TDPMERM        6     0
ACGGATCTGCTGACTTGGGTT     TDLLTWV        6     0
ACGGATGCGAGTCGTCCTCCT     TDASRPP        6     0
ACGGATGCGCTTCGGCTGCTG     TDALRLL        6     0
ACGGATGCTTCTCCGCTGCAG     TDASPLQ        6     0
ACGGATGGGCTGCCTCTTAAT     TDGLPLN        6     0
ACGGCGAAGACTGGTACGTCG     TAKTGTS        6     0
ACGGCGAAGCAGCAGGTGAGG     TAKQQVR        6     0
ACGGCGACGAAGCAGCTGCTG     TATKQLL        6     0
ACGGCGCAGCATCATCGGTCT     TAQHHRS        6     0
ACGGCGCAGCATCGGACGCAG     TAQHRTQ        6     0
ACGGCGCAGGATTGGCATGGG     TAQDWHG        6     0
ACGGCGCAGGTTCCGGTTGCG     TAQVPVA        6     0
ACGGCGCAGTATCCGGATCTT     TAQYPDL        6     0
ACGGCGCAGTCTAATAATATG     TAQSNNM        6     0
ACGGCGCAGTGGGGGCAGATG     TAQWGQM        6     0
ACGGCGCCGATGGAGGAGCAG     TAPMEEQ        6     0
ACGGCGCCGGCTACTAATATG     TAPATNM        6     0
ACGGCGCTGCATACTCCTGCT     TALHTPA        6     0
ACGGCGCTTGGGGCTATGCGT     TALGAMR        6     0
ACGGCGGAGGCGGTGTATCAT     TAEAVYH        6     0
ACGGCGGAGGCTACGACTGCG     TAEATTA        6     0
ACGGCGGATAATCGTACGACT     TADNRTT        6     0
ACGGCGGATGATACGCGGTCG     TADDTRS        6     0
ACGGCGGATGTTGCGAAGGCT     TADVAKA        6     0
ACGGCGGCGACTAGTCCTCGT     TAATSPR        6     0
ACGGCGGCGCGGCTGGCGAGT     TAARLAS        6     0
ACGGCGGCTAATACTGCTCAT     TAANTAH        6     0
ACGGCGGCTCATACTAGTGAT     TAAHTSD        6     0
ACGGCGGCTCATCCTATGTAT     TAAHPMY        6     0
ACGGCGGCTGGTCCTTGGTGT     TAAGPWC        6     0
ACGGCGGCTTGTCGGTGGTGT     TAACRWC        6     0
ACGGCGGGGCGGCAGCTTGAG     TAGRQLE        6     0
ACGGCGGGGGCGTCAACGCTG     TAGASTL        6     0
ACGGCGGGGGTTCAGGGGCGT     TAGVQGR        6     0
ACGGCTAGTCCTCCTATGACG     TASPPMT        6     0
ACGGCTCCGTGGCTTACTCAT     TAPWLTH        6     0
ACGGCTCGGGATGTTCGTCCT     TARDVRP        6     0
ACGGCTGCAACGGCTCCTCAG     TAATAPQ        6     0
ACGGCTGCGGCTACGGTTAGG     TAAATVR        6     0
ACGGGGAAGCCTCCGAATAAG     TGKPPNK        6     0
ACGGGGCAGCAGACCACTCTT     TGQQTTL        6     0
ACGGGGCCGACTGCTGCTTCT     TGPTAAS        6     0
ACGGGGCTGACGGCGACTTGG     TGLTATW        6     0
ACGGGGCTGCAGACGTATCCG     TGLQTYP        6     0
ACGGGGCTGTCGAATTCGTTG     TGLSNSL        6     0
ACGGGGGAGGTTGTGAGGATG     TGEVVRM        6     0
ACGGGGGCGACGCGTCCGATT     TGATRPI        6     0
ACGGGGGCTGCTATGAGTACG     TGAAMST        6     0
ACGGGGGGGATGGTGCGTTGT     TGGMVRC        6     0
ACGGGGTGGACTATGACTCCT     TGWTMTP        6     0
ACGGGGTTGGGTACTGGTTAG     TGLGTGQ        6     0
ACGGGTCATCGTCTGTTGCAT     TGHRLLH        6     0
ACGGGTCTGGATAAGGTGCAT     TGLDKVH        6     0
ACGGGTGCGGTGAGTATGGGT     TGAVSMG        6     0
ACGGGTGTGCCGACGCGTTAT     TGVPTRY        6     0
ACGGGTGTGCTGACTACGAAT     TGVLTTN        6     0
ACGGTGCAGCATCCTCAGCCG     TVQHPQP        6     0
ACGGTGCAGCCGGATCGTCGT     TVQPDRR        6     0
ACGGTGCAGCGGGGTCAGATG     TVQRGQM        6     0
ACGGTGCAGTCTCCGAGTCAG     TVQSPSQ        6     0
ACGGTGCAGTTGCGTAGTCCG     TVQLRSP        6     0
ACGGTGCATGCTCATTGGTAT     TVHAHWY        6     0
ACGGTGCATTATGCTCATCGG     TVHYAHR        6     0
ACGGTGCCGATGTTGCTGCGT     TVPMLLR        6     0
ACGGTGCCGCTTCATCTGAGT     TVPLHLS        6     0
ACGGTGCCTGCGACGACTCCG     TVPATTP        6     0
ACGGTGCCTTCTAAGCCTCGG     TVPSKPR        6     0
ACGGTGCGGCTTAGTCCTCAT     TVRLSPH        6     0
ACGGTGGCGAGTCCTAATCGT     TVASPNR        6     0
ACGGTGGCGCCGCATCTTAGG     TVAPHLR        6     0
ACGGTGGTGCATACGAATCCT     TVVHTNP        6     0
ACGGTGTATCAGGCGGCGGTG     TVYQAAV        6     0
ACGGTGTCGACTACTTCTCGG     TVSTTSR        6     0
ACGGTGTCGTCGCCTCCTCCT     TVSSPPP        6     0
ACGGTTCCGGTTCCGACGCTT     TVPVPTL        6     0
ACGTAGACTGGGCGGCTGTAT     TQTGRLY        6     0
ACGTAGGCGGCTGCTCGTTCT     TQAAARS        6     0
ACGTCGAAGTCTCATTATACT     TSKSHYT        6     0
ACGTCGAGGCAGTATCAGGAG     TSRQYQE        6     0
ACGTCGAGGCCGGTGGATCTG     TSRPVDL        6     0
ACGTCGATGGCGCCTCCGGTT     TSMAPPV        6     0
ACGTCGATGTGTACTGAGTGT     TSMCTEC        6     0
ACGTCGATTACTGTGCCGTTG     TSITVPL        6     0
ACGTCGCAGCCTCGTCCTGTT     TSQPRPV        6     0
ACGTCGCAGTCGATGTGGCAT     TSQSMWH        6     0
ACGTCGCAGTTGCCTCTTGAT     TSQLPLD        6     0
ACGTCGCATACTACTTCGGCT     TSHTTSA        6     0
ACGTCGCATGCGGGTTCTCCT     TSHAGSP        6     0
ACGTCGCCTCCTCGTCCTCCT     TSPPRPP        6     0
ACGTCGCGGGAGATGGTGTCG     TSREMVS        6     0
ACGTCGCGGGCTACGCTGAGT     TSRATLS        6     0
ACGTCGCTGCGTATTCCTTCG     TSLRIPS        6     0
ACGTCGCTGCTGACTGTGCCG     TSLLTVP        6     0
ACGTCGCTGGTGAAGAAGGGT     TSLVKKG        6     0
ACGTCGCTTGGTACTCGGACT     TSLGTRT        6     0
ACGTCGGCGATGTCGGTGCGT     TSAMSVR        6     0
ACGTCGGCGCAGCAGCAGGTT     TSAQQQV        6     0
ACGTCGGCGCGGGGTATTTCG     TSARGIS        6     0
ACGTCGGCGGGTCTTTGGAAT     TSAGLWN        6     0
ACGTCGGGTCTGCATCCTCCT     TSGLHPP        6     0
ACGTCGTTGCCGCATAATCCT     TSLPHNP        6     0
ACGTCTAGGCTTCCTCCGTGG     TSRLPPW        6     0
ACGTCTATGGGGCCTCCTGAT     TSMGPPD        6     0
ACGTCTCCGTGGCCGTATTGG     TSPWPYW        6     0
ACGTCTCTGGGTCATACTATG     TSLGHTM        5     1
ACGTCTGCGGCGATTCGTGTT     TSAAIRV        6     0
ACGTGGAAGACTGATATGCAT     TWKTDMH        6     0
ACGTGGACGCGGACTGTTCAG     TWTRTVQ        6     0
ACGTGGCAGCAGGGGTCGCGT     TWQQGSR        6     0
ACGTGGCAGCATCGGACTCAG     TWQHRTQ        6     0
ACGTGGCAGCCTCTGAAGTAT     TWQPLKY        6     0
ACGTGGCCGGCTACTGTTGCT     TWPATVA        6     0
ACGTGGCGGCATCCTGCTACT     TWRHPAT        6     0
ACGTGGCGGCCTGCTCTTAGT     TWRPALS        6     0
ACGTGGCTGCAGGATTGTGAG     TWLQDCE        6     0
ACGTGGCTGCCTCAGACTCTT     TWLPQTL        6     0
ACGTGGCTGCGTTCTACTGTG     TWLRSTV        6     0
ACGTGGCTGCTTCCTCCTTCT     TWLLPPS        6     0
ACGTGGCTGGATAATCTGGAG     TWLDNLE        6     0
ACGTGGGCGAGTTCTCAGCAG     TWASSQQ        6     0
ACGTGGGCTTCTGCTATGGAT     TWASAMD        6     0
ACGTGGGGGAAGCCTGCTCCT     TWGKPAP        6     0
ACGTGGGGGCCGCCTCTGAGG     TWGPPLR        6     0
ACGTGGGGGCGGCTTGATTTG     TWGRLDL        6     0
ACGTGGGTGCAGCCTACTAAG     TWVQPTK        6     0
ACGTGTACTCCTCGTAGTTGT     TCTPRSC        6     0
ACGTTGACTAGTCCGGCTCTG     TLTSPAL        6     0
ACGTTGATTCCGCTGCGTTTG     TLIPLRL        6     0
ACGTTGCAGCCGGAGAAGTGT     TLQPEKC        6     0
ACGTTGCATCAGATGGCGCGT     TLHQMAR        6     0
ACGTTGCCGGTGCCTCATCTT     TLPVPHL        6     0
ACGTTGGTGAGGGTGGTGACT     TLVRVVT        6     0
ACGTTGGTGCATCCGACTCGG     TLVHPTR        6     0
ACGTTGTGGCCTCCTGCTCTT     TLWPPAL        6     0
ACTAAGCAGGCTGGGACTGCG     TKQAGTA        6     0
ACTAATCCGCAGCCGAGTTTG     TNPQPSL        6     0
ACTACGCAGTCTCCTGGTATT     TTQSPGI        6     0
ACTACGGAGGCTCGGACTTGG     TTEARTW        6     0
ACTACGGCGCCGAATGTTGCT     TTAPNVA        6     0
ACTACTACGGTGGGGAAGCCT     TTTVGKP        6     0
ACTACTCTGACGCATCCGCCT     TTLTHPP        6     0
ACTACTGGGCTTGTTCCTCCG     TTGLVPP        6     0
ACTAGGCATCCTCCGCAGACT     TRHPPQT        6     0
ACTATGCATTATTGGGCGACT     TMHYWAT        6     0
ACTATGCCTGCTCCGCCTCCT     TMPAPPP        6     0
ACTATGCGGGTGGTGAAGTAT     TMRVVKY        6     0
ACTATGGTTGCTACGGCGTTG     TMVATAL        6     0
ACTCAGAAGCCGACTCTGCTG     TQKPTLL        6     0
ACTCAGCAGGTGCGGGTGATG     TQQVRVM        6     0
ACTCAGCAGTCGACTCAGCCT     TQQSTQP        6     0
ACTCAGCCGGCGTTTGAGCAG     TQPAFEQ        6     0
ACTCAGCGGACTGTGATTCAT     TQRTVIH        6     0
ACTCCGATGCTGATTACGTGG     TPMLITW        6     0
ACTCCGATTGCTACGGGTCGG     TPIATGR        6     0
ACTCCGCAGCAGAGTACGTCT     TPQQSTS        6     0
ACTCCGCAGGTGGATCAGCAT     TPQVDQH        6     0
ACTCCGGCTAAGAAGGTGCTG     TPAKKVL        5     1
ACTCCGTCGATTTCTCAGCAT     TPSISQH        6     0
ACTCCTAAGCTGCCGAATGCG     TPKLPNA        6     0
ACTCCTCAGCAGCGGGTTTCG     TPQQRVS        6     0
ACTCCTCAGCCTCTGATGCAG     TPQPLMQ        6     0
ACTCCTGCGTTGCTGATTAAT     TPALLIN        6     0
ACTCGGCCTACTCCGACTCTT     TRPTPTL        6     0
ACTCGTATTCCTCTGATTTCT     TRIPLIS        6     0
ACTCGTGTTGCTCCTCCGGCG     TRVAPPA        6     0
ACTCTGGCGCCTTATTATACG     TLAPYYT        6     0
ACTCTTTTGCCGAAGAATACG     TLLPKNT        6     0
ACTGAGACTCGTCATAAGGTG     TETRHKV        5     1
ACTGAGCAGGCGACGGGGTTT     TEQATGF        6     0
ACTGAGCGGCATCGTTCTGTG     TERHRSV        6     0
ACTGAGCGTGCTTATCATTAT     TERAYHY        6     0
ACTGCACTTGCTCCTTATCCT     TALAPYP        6     0
ACTGCGAGTCAGCTGCAGGCG     TASQLQA        6     0
ACTGCGCATATTAATACTGAT     TAHINTD        6     0
ACTGCGCATCTTGCTCCTCCT     TAHLAPP        6     0
ACTGCGCCGGCTGCTCGTCAT     TAPAARH        6     0
ACTGCGCCTTATAATGCTCCG     TAPYNAP        6     0
ACTGCGCGGACGAATCTGTTG     TARTNLL        6     0
ACTGCTAAGACGCCTACGGAG     TAKTPTE        6     0
ACTGCTCCGGGTGCGCCTCCT     TAPGAPP        6     0
ACTGCTCGTGCTCATCTTGGT     TARAHLG        6     0
ACTGCTGCTAGTAGTCCGGGT     TAASSPG        6     0
ACTGCTGCTGGTGATCCTACG     TAAGDPT        6     0
ACTGGGCAGCCGTGGTATTAT     TGQPWYY        6     0
ACTGGGCCGACTCTTCCTCAT     TGPTLPH        6     0
ACTGGGCTGCCGATGCGTTCT     TGLPMRS        6     0
ACTGGTGGTGCTACGATTCCG     TGGATIP        6     0
ACTGTGCAGCGTCAGGATCAT     TVQRQDH        6     0
ACTGTGCCGCGTAGTCCTCCG     TVPRSPP        6     0
ACTGTGGCTGCTGGTTATAGT     TVAAGYS        6     0
ACTGTTGTTCCTCCGCATCCT     TVVPPHP        6     0
ACTTCGCAGCCGACTCCTTGG     TSQPTPW        6     0
ACTTCTGCTAAGCTTAGTTGG     TSAKLSW        6     0
ACTTGGACGCCTGCGCCTCCG     TWTPAPP        5     1
ACTTGGAGGCTGCCTCTGCAT     TWRLPLH        6     0
AGGACGCAGCCTGATATTGTG     RTQPDIV        6     0
AGGACGCAGGCGGTGCATATT     RTQAVHI        6     0
AGGACGGCGGAGGAGGTTGCT     RTAEEVA        6     0
AGGACGGCGGATCCGATGGTT     RTADPMV        6     0
AGGACGGTGACGATTGAGCCT     RTVTIEP        6     0
AGGACGGTGCCGCATCAGATG     RTVPHQM        6     0
AGGCAGACGCTGGATCCTCAT     RQTLDPH        6     0
AGGCATGCGACTCTTCCGGGG     RHATLPG        6     0
AGGCCGAATGGTGATGTGAAT     RPNGDVN        6     0
AGGCCGACGTAGACTCATGAT     RPTQTHD        6     0
AGGCCGACTCCTGTTCTGTTG     RPTPVLL        6     0
AGGCCGCAGTTGCCTCCTGGT     RPQLPPG        6     0
AGGCCGCTGGGTAGTATTACG     RPLGSIT        6     0
AGGCCGCTTGCTGATGGTATG     RPLADGM        6     0
AGGCCTGGTGAGGGTCCGTTG     RPGEGPL        6     0
AGGCTGCCGAATCAGTATGAT     RLPNQYD        6     0
AGGCTGCCGATGAGTCCGATG     RLPMSPM        6     0
AGGGTTGCGCAGCCTATGGTG     RVAQPMV        6     0
AGGTGGGAGCAGGTGCCGCAG     RWEQVPQ        6     0
AGTAAGCAGCTGCATAATATG     SKQLHNM        6     0
AGTAAGCCTGGTATTATTGAT     SKPGIID        6     0
AGTAAGGTGCAGGCGCAGTCG     SKVQAQS        6     0
AGTAATACGCCGTCTCATCAT     SNTPSHH        6     0
AGTACGACGACGCAGCTGAAG     STTTQLK        6     0
AGTACGCCGTTGCTTCCGCTG     STPLLPL        6     0
AGTACGCCTCTTCATGTGCAT     STPLHVH        6     0
AGTACGGCTCCTCTTAAGCAT     STAPLKH        6     0
AGTACGTCGCATGTTGTTAGT     STSHVVS        6     0
AGTACTTCGAGTCCGACTAGT     STSSPTS        6     0
AGTATGCACAAGACGACGTGG     SMHKTTW        6     0
AGTCAGCAGCAGCGTCATTGG     SQQQRHW        6     0
AGTCAGCCTTGGCATCATGCG     SQPWHHA        6     0
AGTCAGGCTCAGCGGATTCCG     SQAQRIP        6     0
AGTCATCATCTGCCTCGGACT     SHHLPRT        6     0
AGTCATGCGTCGTGTAAGGTT     SHASCKV        6     0
AGTCCGACGCCTCTGCCTAGT     SPTPLPS        6     0
AGTCCGATGCCGCCTGTTCGG     SPMPPVR        6     0
AGTCCGCAGCGGCATGTTCTT     SPQRHVL        6     0
AGTCCGCATGTTACTCCTCCT     SPHVTPP        6     0
AGTCCGGCGCATACTCTGCGT     SPAHTLR        6     0
AGTCCGTCGCGTCATCATATG     SPSRHHM        6     0
AGTCCGTCTGCTCCTACTCGT     SPSAPTR        6     0
AGTCCTCCTCTTAATAAGCAG     SPPLNKQ        6     0
AGTCGTGCTCTGACTATGTAT     SRALTMY        6     0
AGTCTGACGCGGCCTTGGAAT     SLTRPWN        6     0
AGTCTGACGCTGGGTATTGAG     SLTLGIE        6     0
AGTCTGCCTCCTCGTCCGCAT     SLPPRPH        6     0
AGTCTGCGGCATCCTTATCCG     SLRHPYP        6     0
AGTCTGCTTGGGTCTACGCCG     SLLGSTP        6     0
AGTCTGGCGCATGGTGAGGCG     SLAHGEA        6     0
AGTCTTCGTGCGGAGCCTCTT     SLRAEPL        6     0
AGTGATCTTGCTATGTTGTTT     SDLAMLF        6     0
AGTGCGCAGAGTCGGGTTTGG     SAQSRVW        6     0
AGTGCGCAGCTGCCTACTACT     SAQLPTT        6     0
AGTGCGCCGGGTACTCTTTCG     SAPGTLS        6     0
AGTGCGCTGATTCAGGCTCCG     SALIQAP        6     0
AGTGCGCTGGGTATTCGTCCT     SALGIRP        6     0
AGTGCGTTGGGGCGGATTGGG     SALGRIG        6     0
AGTGCGTTTCCTCCTCATCAT     SAFPPHH        6     0
AGTGCTGGGCCTTCTACGCCT     SAGPSTP        5     1
AGTGTGCAGCGTCCTTCGTGT     SVQRPSC        6     0
AGTGTGCCGGCGAGTATGAGT     SVPASMS        6     0
AGTTATACGTTGGGTTCGGTT     SYTLGSV        6     0
AGTTCGCATACGATTTCTTTT     SSHTISF        6     0
AGTTCGTGGCTGACTCCGCCT     SSWLTPP        6     0
AGTTGGATGGCGGAGACTAGG     SWMAETR        6     0
AGTTTGCAGAGGTTTCCGGAT     SLQRFPD        6     0
ATGAATCAGGCTCAGCGTCTT     MNQAQRL        6     0
ATGACGCATCATCGGCTTACG     MTHHRLT        6     0
ATGACGCGGGTGACTCCTACT     MTRVTPT        6     0
ATGACGGCGAATTCTAATTGG     MTANSNW        6     0
ATGACGGCGACGGCTCATCCG     MTATAHP        6     0
ATGACGGGGTCTACTATTCTG     MTGSTIL        6     0
ATGACTAAGAGTGCGGTTATG     MTKSAVM        6     0
ATGACTTGGCCTCGGCTGCTT     MTWPRLL        6     0
ATGATGCCGCTGTAGAAGGCT     MMPLQKA        6     0
ATGCAGCAGCCTGATTCTGAG     MQQPDSE        6     0
ATGCAGCCGGCTACTACGTTT     MQPATTF        6     0
ATGCAGGCTCATAAGGCTATT     MQAHKAI        6     0
ATGCAGGTGAATTTTCCTAGT     MQVNFPS        6     0
ATGCAGGTTGATAATGGTCAT     MQVDNGH        6     0
ATGCAGTATAGTAATATTAAG     MQYSNIK        6     0
ATGCAGTCGCGGATGATTCCG     MQSRMIP        6     0
ATGCAGTCTCCGGCTCTTGCG     MQSPALA        6     0
ATGCATCATCGTGTTGCTTGG     MHHRVAW        6     0
ATGCATCTTACGCGTGGTCCT     MHLTRGP        6     0
ATGCCGACTCATGCGACTTTT     MPTHATF        6     0
ATGCCGACTCCGAATACGCGG     MPTPNTR        6     0
ATGCCGCAGCCTAAGACGTAT     MPQPKTY        6     0
ATGCCGCAGCCTGTTCCTCGT     MPQPVPR        6     0
ATGCCGCAGTATCCTCCTCTG     MPQYPPL        6     0
ATGCCGCATACTCCGAGTGTT     MPHTPSV        6     0
ATGCCGCATGCGAGTGATGGT     MPHASDG        6     0
ATGCCGCCGAAGAGTCTGCCG     MPPKSLP        6     0
ATGCCGCCTACTCTGCCTCCG     MPPTLPP        6     0
ATGCCGCCTCTGCTTATGATG     MPPLLMM        6     0
ATGCCGCCTGCTCCTCAGAAG     MPPAPQK        6     0
ATGCCGCGGGATCTGCCGGGT     MPRDLPG        6     0
ATGCCGCGGTCGGTTGCGTTT     MPRSVAF        6     0
ATGCCGCGTGATGGGTCTCCT     MPRDGSP        6     0
ATGCCGCTGAGGTCTGAGTCG     MPLRSES        6     0
ATGCCGGAGCCTAATCATCAT     MPEPNHH        6     0
ATGCCGGCGAATGTGCATCAG     MPANVHQ        6     0
ATGCCGGCTACTCCGTAGACT     MPATPQT        6     0
ATGCCGGGGCTGACGAGGTAT     MPGLTRY        6     0
ATGCCGGTGCCGAAGCGTTTG     MPVPKRL        6     0
ATGCCGGTTCAGCTGGATCAT     MPVQLDH        6     0
ATGCCGTGGTCTGTGCGGGGT     MPWSVRG        6     0
ATGCCTACTGAGCAGCCTGCG     MPTEQPA        6     0
ATGCCTCCGATGCCTCCTACT     MPPMPPT        6     0
ATGCCTCGGGATGCTTATGCT     MPRDAYA        6     0
ATGCCTGCGGATCCTCCTCAG     MPADPPQ        6     0
ATGCGGATGGTGCAGCCTCTT     MRMVQPL        6     0
ATGCGGCCGCCTAGTCCTCAT     MRPPSPH        6     0
ATGCGGCCGTAGGTTTCTATG     MRPQVSM        6     0
ATGCGGCCTCCTACTCTGAGT     MRPPTLS        6     0
ATGCGGGCGAGTTCTTGGTAT     MRASSWY        6     0
ATGCGTGAGGTTCCGACGGAT     MREVPTD        6     0
ATGCTGACGTCTGCTGCTGTG     MLTSAAV        6     0
ATGCTGCAGACTCCGATGGTG     MLQTPMV        6     0
ATGCTGCAGCTTCCTCATTAT     MLQLPHY        6     0
ATGCTGCCTGTGCCTCCTCGT     MLPVPPR        6     0
ATGCTGCGTCCTGCTCCTTAT     MLRPAPY        6     0
ATGCTGGAGTTGCAGCCTCGG     MLELQPR        6     0
ATGCTTCCGGGGCGTTCTCCT     MLPGRSP        6     0
ATGCTTCGTACTCCTGCTCCG     MLRTPAP        6     0
ATGGAGGCGCGTCTTCGGTTT     MEARLRF        6     0
ATGGAGGGTTATATTCATCGG     MEGYIHR        6     0
ATGGATCTTCCTCCGAGGGCT     MDLPPRA        6     0
ATGGATGCGATGACGCCTAAG     MDAMTPK        6     0
ATGGATGCGCGTAAGAGTGCT     MDARKSA        6     0
ATGGCGGCGATGGATGCTACG     MAAMDAT        6     0
ATGGGGGAGAGTGTGCGTTTG     MGESVRL        6     0
ATGGTGCCGGTTCAGTGGTCG     MVPVQWS        6     0
ATGGTGCCGTTGCCTCATGAT     MVPLPHD        6     0
ATGTCGCATTAGATGAGGATG     MSHQMRM        6     0
ATGTGGCAGACGCAGCCTCCG     MWQTQPP        6     0
ATGTGGCCGACTACGAATCTG     MWPTTNL        6     0
ATGTGGCTGCCTAATCATCGG     MWLPNHR        6     0
ATGTGGGGTCCTCTGCAGTCT     MWGPLQS        6     0
ATGTTGGCTACGGTGGATGCG     MLATVDA        6     0
ATTCCGTCGACTGGTTCTGGG     IPSTGSG        6     0
ATTCCTGCGCCGATTGCGATG     IPAPIAM        6     0
ATTCGGATGCCTCTTTATCTT     IRMPLYL        6     0
ATTCTTGCGACTCCGAATGTG     ILATPNV        5     1
ATTGCGCAGGTGACGACTCAG     IAQVTTQ        6     0
ATTGCGCGGCCGGTTCAGAAG     IARPVQK        6     0
ATTGCGGCGACGATGGCGAGG     IAATMAR        6     0
ATTGCGGCGCATCTTACGATT     IAAHLTI        6     0
ATTGCGGTGAATGCTCGTAGT     IAVNARS        6     0
ATTGCTGCTCGTACTCATCCT     IAARTHP        6     0
ATTTCTATTCCTCGGACGATG     ISIPRTM        6     0
CAACCGTGGCGGCCTCCTGAG     QPWRPPE        6     0
CAACGTCCTCCTCCGCAGATT     QRPPPQI        6     0
CAGAAGACGGGGACGTATATG     QKTGTYM        6     0
CAGAAGGCTGATAGTCGTTAT     QKADSRY        6     0
CAGAATCAGCGGCTGCCTTAG     QNQRLPQ        6     0
CAGAATCCGCAGCAGCATAAT     QNPQQHN        6     0
CAGAATGGTGGTCCGTCGGTG     QNGGPSV        6     0
CAGACGAAGCCTCCTCTGATT     QTKPPLI        6     0
CAGACGACGACTACGCCTCCT     QTTTTPP        6     0
CAGACGACGGCTGTTCCTCAG     QTTAVPQ        6     0
CAGACGACTCCGAATACTGGT     QTTPNTG        6     0
CAGACGAGTCAGGCGATTGTT     QTSQAIV        6     0
CAGACGCAGAGGGTGACTGTG     QTQRVTV        6     0
CAGACGCAGCAGCATACTTCG     QTQQHTS        6     0
CAGACGCAGCCTCTGCAGCTG     QTQPLQL        6     0
CAGACGCAGCGGACTATTACT     QTQRTIT        6     0
CAGACGCAGCTTAGTTTGTTG     QTQLSLL        6     0
CAGACGCAGCTTCCTGGTCAT     QTQLPGH        6     0
CAGACGCAGGATAATCTGATG     QTQDNLM        6     0
CAGACGCAGGATATGCCTCAT     QTQDMPH        6     0
CAGACGCAGGATTTTGGGCAT     QTQDFGH        6     0
CAGACGCAGTTGCTGACTAAG     QTQLLTK        6     0
CAGACGCATAAGGTGGTGCCG     QTHKVVP        6     0
CAGACGCATCCGACTGCTAGG     QTHPTAR        6     0
CAGACGCATGCGACGAATCTT     QTHATNL        6     0
CAGACGCCGACTTTGGCTCCT     QTPTLAP        6     0
CAGACGCCGAGTGTTAGGCCG     QTPSVRP        6     0
CAGACGCCGCCTCATGATGAG     QTPPHDE        6     0
CAGACGCCGCCTTATCTGAGG     QTPPYLR        6     0
CAGACGCCGGCTCCGAGTTGG     QTPAPSW        6     0
CAGACGCCGTATTATGCGCAT     QTPYYAH        6     0
CAGACGCCGTGGAGGACTGGT     QTPWRTG        6     0
CAGACGCGGGGTGTTGATCTG     QTRGVDL        6     0
CAGACGCTGAATCGTGTTCCG     QTLNRVP        6     0
CAGACGCTGCATCTTCCTCCT     QTLHLPP        6     0
CAGACGCTGCATGATCTTCGT     QTLHDLR        6     0
CAGACGCTGCCTAATCCGCCT     QTLPNPP        6     0
CAGACGCTGCCTCGTGTGCCT     QTLPRVP        6     0
CAGACGCTGTCTAATGCTTCT     QTLSNAS        6     0
CAGACGCTTGCGAGGCCTCTG     QTLARPL        6     0
CAGACGGAGACGACTCGGCTT     QTETTRL        6     0
CAGACGGAGTTGATGTTGCAT     QTELMLH        6     0
CAGACGGATCCGGCGATGCAT     QTDPAMH        6     0
CAGACGGCACTTACGGGGACG     QTALTGT        6     0
CAGACGGCGAATCAGGAGAGG     QTANQER        6     0
CAGACGGCGATTCCTAATCCG     QTAIPNP        6     0
CAGACGGCGCATCTTACGCGG     QTAHLTR        6     0
CAGACGGCGGCGATGGTGGAT     QTAAMVD        6     0
CAGACGGCGGCTACTGCTACT     QTAATAT        6     0
CAGACGGCGTATGATCCTTTG     QTAYDPL        6     0
CAGACGGGTGCTCATCCTCCG     QTGAHPP        6     0
CAGACGGTGACTCTTCGGTTG     QTVTLRL        6     0
CAGACGTATTCGCCGCCTCAG     QTYSPPQ        6     0
CAGACGTCGTATGAGCCGTGG     QTSYEPW        6     0
CAGACGTGGATGAGGCAGCCT     QTWMRQP        6     0
CAGACGTGGCATTCTCCGATG     QTWHSPM        6     0
CAGACGTGGCCGCGTTATTCG     QTWPRYS        6     0
CAGACGTTGACGCAGGCGCGT     QTLTQAR        6     0
CAGACTAAGCTGCTTGCTCCT     QTKLLAP        6     0
CAGACTACGCGGACGATGCTT     QTTRTML        6     0
CAGACTAGTGCGCTTAATTTT     QTSALNF        6     0
CAGACTCCTCCTCCGAAGTTT     QTPPPKF        6     0
CAGACTCGTACGCCTACTCAT     QTRTPTH        6     0
CAGACTGAGCAGGTTCCGTTG     QTEQVPL        6     0
CAGACTGGGAGTATGGGGCGT     QTGSMGR        6     0
CAGACTGTTGCGCCAGGTCCG     QTVAPGP        6     0
CAGACTGTTGTGCCGCATAGG     QTVVPHR        6     0
CAGACTTTGCCTTCTAATGTG     QTLPSNV        6     0
CAGAGGCCGCCTGATACTCCT     QRPPDTP        6     0
CAGAGGCTGCCTGTTCTTCCG     QRLPVLP        6     0
CAGAGTATGCGGACTCCGACG     QSMRTPT        6     0
CAGAGTCAGATTCGTATTTGT     QSQIRIC        6     0
CAGAGTCCGCCGTTTATGGTT     QSPPFMV        6     0
CAGAGTCCTCCGGTGGCTCTG     QSPPVAL        6     0
CAGAGTGCGGTGGCGACTTCG     QSAVATS        6     0
CAGATGACGCTTCCTCCGCGT     QMTLPPR        6     0
CAGATGACGGGGCCTGGTACT     QMTGPGT        6     0
CAGATGACTACTGAGGCGCTT     QMTTEAL        6     0
CAGATGCAGGGGCTGGCGTTT     QMQGLAF        6     0
CAGATGCATGTGCAGCTGCCG     QMHVQLP        6     0
CAGATGCCAGCGACGACTCAG     QMPATTQ        6     0
CAGATGCCGCATCTGGGTTAT     QMPHLGY        6     0
CAGATGCCTCGTCTTCATGTG     QMPRLHV        6     0
CAGATGCCTGCGACGGATAAT     QMPATDN        6     0
CAGATGCGGACGGTGCATGTT     QMRTVHV        6     0
CAGATGCGGGAGCTGACGATG     QMRELTM        6     0
CAGATGCGTGGTCCTGATTAT     QMRGPDY        6     0
CAGATGGCGCCTACTAGTGGT     QMAPTSG        6     0
CAGATGGGTCCGCATCAGCAT     QMGPHQH        6     0
CAGATGTCGAGGGCTAGTCAG     QMSRASQ        6     0
CAGATGTGGCCGCGGTTGCAT     QMWPRLH        6     0
CAGATTATTCCTCCGCCGCAT     QIIPPPH        6     0
CAGATTCCGCTGATGAAGGTG     QIPLMKV        6     0
CAGATTGGTCCGCTTCCTAGG     QIGPLPR        6     0
CAGCAAGGTCCGGAGACGAGT     QQGPETS        6     0
CAGCAGAAGAATGCGCCTCCT     QQKNAPP        6     0
CAGCAGAAGGCTGATGCGGTT     QQKADAV        6     0
CAGCAGACGACTCAGCCTACG     QQTTQPT        6     0
CAGCAGACGCATACTAGGCCG     QQTHTRP        6     0
CAGCAGACGCCGCCTTATGAT     QQTPPYD        6     0
CAGCAGACGGCTAGGCATATG     QQTARHM        6     0
CAGCAGCAGAATCAGAATCGG     QQQNQNR        6     0
CAGCAGCAGACTACTCATCCG     QQQTTHP        6     0
CAGCAGCAGAGTACGCTGACG     QQQSTLT        6     0
CAGCAGCAGAGTCTGTCTAAG     QQQSLSK        6     0
CAGCAGCAGATGCGGTTGTCG     QQQMRLS        6     0
CAGCAGCAGCATATGAAGCCT     QQQHMKP        6     0
CAGCAGCAGCCTCTTTCTCAT     QQQPLSH        6     0
CAGCAGCAGCCTTGGCCTCGT     QQQPWPR        6     0
CAGCAGCAGCTGGTGACGATT     QQQLVTI        6     0
CAGCAGCAGCTGTGGACGTCT     QQQLWTS        6     0
CAGCAGCAGGAGATTACGGCG     QQQEITA        6     0
CAGCAGCAGTCGTCGAGTTCG     QQQSSSS        6     0
CAGCAGCAGTCTCCTCTTGCT     QQQSPLA        6     0
CAGCAGCATAATCTTGGTCCG     QQHNLGP        6     0
CAGCAGCATCATCCTCCTTTG     QQHHPPL        6     0
CAGCAGCATGGGTATAGGCAG     QQHGYRQ        6     0
CAGCAGCCGATTACTGTGACT     QQPITVT        6     0
CAGCAGCCGGAGCATCGTCGT     QQPEHRR        6     0
CAGCAGCCGGTGAGGAGTTCG     QQPVRSS        6     0
CAGCAGCCGTTTCCTCCTCAG     QQPFPPQ        6     0
CAGCAGCTGACGATGGATAAT     QQLTMDN        6     0
CAGCAGCTGACGTGTTGTAGT     QQLTCCS        6     0
CAGCAGCTGCATTCGAGGTTT     QQLHSRF        6     0
CAGCAGCTGGGGCGTCCTTGT     QQLGRPC        6     0
CAGCAGCTGTTTGGGCCTCCT     QQLFGPP        6     0
CAGCAGCTTACGTCGCCTTCG     QQLTSPS        6     0
CAGCAGGCGGTGCAGGGTGCG     QQAVQGA        6     0
CAGCAGGCTATGGCTAGGATG     QQAMARM        6     0
CAGCAGGGGGCGCTGAATTAT     QQGALNY        6     0
CAGCAGTAGATGGCGCGTCCG     QQQMARP        6     0
CAGCAGTGGAATGGTCTGGCT     QQWNGLA        6     0
CAGCAGTGGATTGCGGGTACG     QQWIAGT        6     0
CAGCATAAGACGGAACCTCGG     QHKTEPR        6     0
CAGCATAAGCCGCATCCTCTT     QHKPHPL        6     0
CAGCATACGACTCCTGCGATT     QHTTPAI        6     0
CAGCATACGGTTACTCGTCAG     QHTVTRQ        6     0
CAGCATACTCATGAGCTGCTG     QHTHELL        6     0
CAGCATACTGTGACGCCTAGG     QHTVTPR        6     0
CAGCATAGTCATCCTCCTCGG     QHSHPPR        6     0
CAGCATAGTCATCGTAATGCG     QHSHRNA        6     0
CAGCATATTGGGACGTCGACT     QHIGTST        6     0
CAGCATCAGACTCCGCAGCTG     QHQTPQL        6     0
CAGCATCAGGCTAATATGTGG     QHQANMW        6     0
CAGCATCAGGGTCTTCCACGT     QHQGLPR        6     0
CAGCATCAGTATCCGCTTTGG     QHQYPLW        6     0
CAGCATCATCGGCCTGTGGAG     QHHRPVE        6     0
CAGCATCCGGCTATGACTCGT     QHPAMTR        6     0
CAGCATCCGGTGAATGTGACT     QHPVNVT        6     0
CAGCATCCGGTTCTTCTGTCT     QHPVLLS        6     0
CAGCATCCTGAGCCGCGTGGG     QHPEPRG        6     0
CAGCATCGTCAGCAGCATGCG     QHRQQHA        6     0
CAGCATCGTCCTGGTCCTCAT     QHRPGPH        6     0
CAGCATGAGATTGCGCATCCG     QHEIAHP        6     0
CAGCATGCGACTCCTAAGCAG     QHATPKQ        6     0
CAGCATGCGTGGCCTCGTTCG     QHAWPRS        6     0
CAGCATGCTCCGACGCTTAAG     QHAPTLK        6     0
CAGCATGCTGGGCTTCCGCTT     QHAGLPL        6     0
CAGCATGCTGTTCCGCCTCCG     QHAVPPP        6     0
CAGCATGGGACGAAGGCGTCG     QHGTKAS        6     0
CAGCATGGGCCTACGTCGCAG     QHGPTSQ        6     0
CAGCATGGTGAGCATCATCCG     QHGEHHP        6     0
CAGCATGTGGGGGAGCAGTGG     QHVGEQW        6     0
CAGCATGTTGCGGCGCTTTAT     QHVAALY        6     0
CAGCATTCTACGTCTGTTCAG     QHSTSVQ        6     0
CAGCCGAAGCATGATCCTCCT     QPKHDPP        6     0
CAGCCGAAGTCGATGGGTCCT     QPKSMGP        6     0
CAGCCGACGACGACTACTATT     QPTTTTI        6     0
CAGCCGACGACGCATATTGGT     QPTTHIG        6     0
CAGCCGACGATGACGACGAAT     QPTMTTN        6     0
CAGCCGACGATTCGGATGCCT     QPTIRMP        6     0
CAGCCGACGCTTCATAATAGG     QPTLHNR        6     0
CAGCCGACGCTTCTGACTCAT     QPTLLTH        6     0
CAGCCGACGTGGTAGACTCAT     QPTWQTH        6     0
CAGCCGAGTATTCGTCTTTCT     QPSIRLS        6     0
CAGCCGATGACGCCTTCTCGT     QPMTPSR        6     0
CAGCCGATGACTATGATGACT     QPMTMMT        6     0
CAGCCGATGGATCCTAAGATT     QPMDPKI        6     0
CAGCCGATGTCTAGTAATGTG     QPMSSNV        6     0
CAGCCGCAGAATACGCATTTT     QPQNTHF        6     0
CAGCCGCAGAATCCTATTGCT     QPQNPIA        6     0
CAGCCGCAGAATTTTCCTCGT     QPQNFPR        6     0
CAGCCGCAGACTCCTACGCTG     QPQTPTL        6     0
CAGCCGCAGATGTATCCTGTG     QPQMYPV        6     0
CAGCCGCAGCAGACGAATATG     QPQQTNM        6     0
CAGCCGCAGCATAGTAAGAAT     QPQHSKN        6     0
CAGCCGCAGCCGACGAATCCG     QPQPTNP        6     0
CAGCCGCAGCGTATTGGTCAT     QPQRIGH        6     0
CAGCCGCAGCGTCCTCCTTTT     QPQRPPF        6     0
CAGCCGCAGCTTCTGACTGGT     QPQLLTG        6     0
CAGCCGCAGGAGCCTCCGAGG     QPQEPPR        6     0
CAGCCGCAGGAGTCGAGTCCG     QPQESSP        6     0
CAGCCGCAGGGTCCTACGTTG     QPQGPTL        6     0
CAGCCGCAGGGTTTGGTGCCT     QPQGLVP        6     0
CAGCCGCAGTATCTTACGCCG     QPQYLTP        6     0
CAGCCGCAGTATGTTCATTAT     QPQYVHY        6     0
CAGCCGCAGTCTCCTCTTCCT     QPQSPLP        6     0
CAGCCGCAGTGGTATCCTATT     QPQWYPI        6     0
CAGCCGCATACTGTGCATCCT     QPHTVHP        6     0
CAGCCGCATAGTAGTCCTCGG     QPHSSPR        6     0
CAGCCGCATATGACTGAGGGG     QPHMTEG        6     0
CAGCCGCATATGCATTCTATG     QPHMHSM        6     0
CAGCCGCATCAGGCTACTCCT     QPHQATP        6     0
CAGCCGCATCCTATGCATCCT     QPHPMHP        6     0
CAGCCGCATCGTCCTAATACG     QPHRPNT        6     0
CAGCCGCATGTGGGGCATCAG     QPHVGHQ        6     0
CAGCCGCATGTTCCGAGTAGG     QPHVPSR        6     0
CAGCCGCCGACTCCTGTGATT     QPPTPVI        6     0
CAGCCGCCGAGGAGTGCTCAT     QPPRSAH        6     0
CAGCCGCCGATTAATCCGCGT     QPPINPR        6     0
CAGCCGCCGCCTCTTCGTAAT     QPPPLRN        6     0
CAGCCGCCGCCTGCTCATGTG     QPPPAHV        6     0
CAGCCGCCGCGGGATCCTAAT     QPPRDPN        6     0
CAGCCGCCGCGGTGTTGTAAT     QPPRCCN        6     0
CAGCCGCCGCGTCCTGAGTTT     QPPRPEF        6     0
CAGCCGCCGGATCCGTTGTTG     QPPDPLL        6     0
CAGCCGCCGGTGATGCGTTTT     QPPVMRF        6     0
CAGCCGCCGTATCCGAATACT     QPPYPNT        6     0
CAGCCGCCGTCTCATCCTCAT     QPPSHPH        6     0
CAGCCGCCGTTTGTGCTTCGT     QPPFVLR        6     0
CAGCCGCCTAAGATGAAGAGT     QPPKMKS        6     0
CAGCCGCCTAGGTCTCTGCAG     QPPRSLQ        6     0
CAGCCGCCTCATTATTCGTGG     QPPHYSW        6     0
CAGCCGCCTGCTTTGTCGCCT     QPPALSP        6     0
CAGCCGCGGAATCTGCAGGTG     QPRNLQV        6     0
CAGCCGCGGACTCCTCTTATT     QPRTPLI        6     0
CAGCCGCGGATGGAGCAGATG     QPRMEQM        6     0
CAGCCGCGGGAGGGTCAGCAG     QPREGQQ        6     0
CAGCCGCGGGATCCTACTGAT     QPRDPTD        6     0
CAGCCGCGGGTTCCTACGCCT     QPRVPTP        6     0
CAGCCGCGGTATCCTAATCTG     QPRYPNL        6     0
CAGCCGCGGTTTCATAGTGGT     QPRFHSG        6     0
CAGCCGCGTACTCCTGAGACT     QPRTPET        6     0
CAGCCGCGTCCTCCTCAGCTT     QPRPPQL        6     0
CAGCCGCGTTATGCTCCGATG     QPRYAPM        6     0
CAGCCGCTGAGTAGTGTGCGT     QPLSSVR        6     0
CAGCCGCTGATGCATCCTAAG     QPLMHPK        6     0
CAGCCGCTGCTTATTAAGGAG     QPLLIKE        6     0
CAGCCGCTGGATAGTCATACT     QPLDSHT        6     0
CAGCCGCTGTGGTCTAGTCAG     QPLWSSQ        6     0
CAGCCGCTGTTTGTGCCTCCG     QPLFVPP        6     0
CAGCCGCTTCCTCCTATTGTT     QPLPPIV        6     0
CAGCCGCTTGTGCTTACGATT     QPLVLTI        6     0
CAGCCGGAGACGCATCAGATT     QPETHQI        6     0
CAGCCGGAGCAGCCTCTGATG     QPEQPLM        6     0
CAGCCGGAGCATAATCCTCTG     QPEHNPL        6     0
CAGCCGGAGGAGCCTCTTCGG     QPEEPLR        6     0
CAGCCGGATGGTCAGCGTGAT     QPDGQRD        6     0
CAGCCGGCGAAGAGTGTGTAT     QPAKSVY        6     0
CAGCCGGCGAATAGTAGTGAT     QPANSSD        6     0
CAGCCGGCGACGGATCCGATG     QPATDPM        6     0
CAGCCGGCGATTGTGCAGACG     QPAIVQT        6     0
CAGCCGGCGCAGTATACTTCG     QPAQYTS        6     0
CAGCCGGCGCATATGTTGCCT     QPAHMLP        6     0
CAGCCGGCGCTTCCTGTTGGG     QPALPVG        6     0
CAGCCGGCTAGTCCTAATCGT     QPASPNR        6     0
CAGCCGGCTGCTCCTATGCGT     QPAAPMR        6     0
CAGCCGGCTGTGGATGTTACT     QPAVDVT        6     0
CAGCCGGGGATGATTACGTTG     QPGMITL        6     0
CAGCCGGGGCATATTCTGAGG     QPGHILR        6     0
CAGCCGGGGCATCATGTTGAT     QPGHHVD        6     0
CAGCCGGGGCCGCATTCGTGG     QPGPHSW        6     0
CAGCCGGGGCCGGATCATCGT     QPGPDHR        6     0
CAGCCGGGTACGCCTACGATG     QPGTPTM        6     0
CAGCCGGGTCATCTGCGTCTG     QPGHLRL        6     0
CAGCCGGTGAAGCTTACGATT     QPVKLTI        6     0
CAGCCGGTGACGACTCTGTTG     QPVTTLL        6     0
CAGCCGGTGCCGCCTAGTAGT     QPVPPSS        6     0
CAGCCGGTGCGTCATCATATT     QPVRHHI        6     0
CAGCCGGTGGATCATCAGCAG     QPVDHQQ        6     0
CAGCCGTATACGTGGGCTCAG     QPYTWAQ        6     0
CAGCCGTCTGCTCAGATTAAG     QPSAQIK        6     0
CAGCCGTGGATGTATGCGAGG     QPWMYAR        6     0
CAGCCGTGGATTCCTCGTCAT     QPWIPRH        6     0
CAGCCGTGGCATAATGATCAT     QPWHNDH        6     0
CAGCCGTTGCTGCATCCTGCG     QPLLHPA        6     0
CAGCCTACGAAGGCGCCTCCT     QPTKAPP        6     0
CAGCCTACGTCTCCTTATAGT     QPTSPYS        6     0
CAGCCTACTGTGCATCCTCCT     QPTVHPP        6     0
CAGCCTACTGTTGCTATGTTG     QPTVAML        6     0
CAGCCTAGTCATCCTGCTCCG     QPSHPAP        6     0
CAGCCTCAGCATATTCCTCCT     QPQHIPP        6     0
CAGCCTCAGCCTCATCATCAT     QPQPHHH        6     0
CAGCCTCATATTACTCCTCAG     QPHITPQ        6     0
CAGCCTCATTATCCTTTGCAT     QPHYPLH        6     0
CAGCCTCCGACTCTGGCGCGT     QPPTLAR        6     0
CAGCCTCCGCCTCCTCTGTTT     QPPPPLF        6     0
CAGCCTCCTCCGCTTACTATT     QPPPLTI        6     0
CAGCCTCGGACGCATGAGGAG     QPRTHEE        6     0
CAGCCTCGGGCGCCTAATTCG     QPRAPNS        6     0
CAGCCTCGGGTGCCTACTGTC     QPRVPTV        6     0
CAGCCTCGTATTATTGCGTCG     QPRIIAS        6     0
CAGCCTGAGGGTGGGATTGTT     QPEGGIV        6     0
CAGCCTGCGAATCTGATGTCG     QPANLMS        6     0
CAGCCTGCGACGATGCATGAT     QPATMHD        6     0
CAGCCTGCGCAGGGTAGTTTG     QPAQGSL        6     0
CAGCCTGCTAGGCATGTGACT     QPARHVT        6     0
CAGCCTGCTCATCCTACTCCT     QPAHPTP        6     0
CAGCCTGCTGATAATAGGGCG     QPADNRA        6     0
CAGCCTGCTGCTCTTCAGTTT     QPAALQF        6     0
CAGCCTGCTTCTACTCAGGGT     QPASTQG        6     0
CAGCCTGCTTTTACGCCTCCT     QPAFTPP        6     0
CAGCCTGGGGTGCTGCATAGT     QPGVLHS        6     0
CAGCCTTCTTTGCCTGTTCGT     QPSLPVR        6     0
CAGCCTTGGTCTCGTACGGGG     QPWSRTG        6     0
CAGCGGACGATTCTGCATGAT     QRTILHD        6     0
CAGCGGACGGTGCATCCTCCG     QRTVHPP        6     0
CAGCGGATGATGACTATGCAT     QRMMTMH        6     0
CAGCGGATGCAGCTTAAGACT     QRMQLKT        6     0
CAGCGGCCTACTGTTACGGCT     QRPTVTA        6     0
CAGCGGCCTCCTCTTACTGGT     QRPPLTG        6     0
CAGCGGCTGCAGATTCCTCAT     QRLQIPH        6     0
CAGCGGCTGCCTACTGTGACG     QRLPTVT        6     0
CAGCGGCTGGTTACGAGTCTG     QRLVTSL        6     0
CAGCGGCTGTATACGGATATT     QRLYTDI        6     0
CAGCGGGCGGTTATTCCGGTT     QRAVIPV        6     0
CAGCGGGCTGATGCTACGATG     QRADATM        6     0
CAGCGGGCTGTGACTCATTAT     QRAVTHY        6     0
CAGCGGGTGCAGGGGTTGTGT     QRVQGLC        6     0
CAGCGTATGCAGCCTACTTGG     QRMQPTW        6     0
CAGCGTCATCCTCCTCTGCCT     QRHPPLP        6     0
CAGCGTGTGGGTCATCCTGTG     QRVGHPV        6     0
CAGCGTGTTGCTCCTCTGCTG     QRVAPLL        6     0
CAGCTGACGATGGATCTGCAT     QLTMDLH        6     0
CAGCTGACGGCGCCGGAGACG     QLTAPET        6     0
CAGCTGACGGCTCTGAAGTCG     QLTALKS        6     0
CAGCTGAGTAAGGCTTATTGG     QLSKAYW        6     0
CAGCTGCAAGATCCTACGAGT     QLQDPTS        6     0
CAGCTGCAGACGCCTCATCCT     QLQTPHP        6     0
CAGCTGCAGACGCGGAGTTAT     QLQTRSY        6     0
CAGCTGCAGACTGCTAATACG     QLQTANT        6     0
CAGCTGCAGATGGTTATGCCT     QLQMVMP        6     0
CAGCTGCAGATTCGGCCTAAT     QLQIRPN        6     0
CAGCTGCAGGAGGCGGTGCGG     QLQEAVR        6     0
CAGCTGCAGGATCCGAAGCAG     QLQDPKQ        6     0
CAGCTGCAGGATCGTCCGAGT     QLQDRPS        6     0
CAGCTGCAGGCTCGTTCGTTG     QLQARSL        6     0
CAGCTGCAGGGGGCGACTCTG     QLQGATL        6     0
CAGCTGCAGGGTAAGACTCCT     QLQGKTP        6     0
CAGCTGCAGGTTCCTCGTCAG     QLQVPRQ        6     0
CAGCTGCATCGTCCGGTGGCT     QLHRPVA        6     0
CAGCTGCATGGGATTACTGAG     QLHGITE        6     0
CAGCTGCATGGGGGTGCTGCG     QLHGGAA        6     0
CAGCTGCATGTTCTGCCTCGG     QLHVLPR        6     0
CAGCTGCCGACTAATATTCAG     QLPTNIQ        6     0
CAGCTGCCGAGGAGTCCTAGT     QLPRSPS        6     0
CAGCTGCCGATGGTGAATCGG     QLPMVNR        6     0
CAGCTGCCGGCTAATGGGTTG     QLPANGL        6     0
CAGCTGCCGTATGCTACTCCT     QLPYATP        6     0
CAGCTGCCGTTGACGTTGATG     QLPLTLM        6     0
CAGCTGCCTAATCATAATAAT     QLPNHNN        6     0
CAGCTGCCTCCGACTCCTTGG     QLPPTPW        6     0
CAGCTGCCTGCTCCTCTTCGT     QLPAPLR        6     0
CAGCTGCGGAATCTGCCGTTG     QLRNLPL        6     0
CAGCTGCGTACGGTGACTCTG     QLRTVTL        6     0
CAGCTGCTGAAGTATCCTGCT     QLLKYPA        6     0
CAGCTGCTGCATCCGACTGTG     QLLHPTV        6     0
CAGCTGCTGCATCCTACTCCT     QLLHPTP        6     0
CAGCTGCTGCCGGGTACTATT     QLLPGTI        6     0
CAGCTGCTGCCTACTCCTACG     QLLPTPT        6     0
CAGCTGCTGGATAGTGTGGTT     QLLDSVV        6     0
CAGCTGCTTAGTCCTCCTGCG     QLLSPPA        6     0
CAGCTGGCGAATTCGCCTACG     QLANSPT        6     0
CAGCTGGCGATTCATTAGATG     QLAIHQM        6     0
CAGCTGGCGGGTGTGACGAGG     QLAGVTR        6     0
CAGCTGGCGTCTCGTCCTTTT     QLASRPF        6     0
CAGCTGGCTATGACGGGGGAT     QLAMTGD        6     0
CAGCTGGGGCCGCGGTCTATG     QLGPRSM        6     0
CAGCTGGGGGCGCATCCGATG     QLGAHPM        6     0
CAGCTGGGTCCGATTCAGTAG     QLGPIQQ        6     0
CAGCTGGGTGTGACGCCGAAT     QLGVTPN        6     0
CAGCTGGTGACGGATCCGATG     QLVTDPM        6     0
CAGCTGTCGACTCCGCGGATG     QLSTPRM        6     0
CAGCTGTCTGATGAGTGGTAG     QLSDEWQ        6     0
CAGCTGTGGAAGGCGATTGGT     QLWKAIG        6     0
CAGCTGTGGCATCCTCTTTCG     QLWHPLS        6     0
CAGCTGTGGCCGCCGATGCGT     QLWPPMR        6     0
CAGCTTACGATGCCTCAGAAT     QLTMPQN        6     0
CAGCTTACTCGTCCTACGTCT     QLTRPTS        6     0
CAGCTTAGTAATCGTCCTCCT     QLSNRPP        6     0
CAGCTTATGTCGCCGCTTCCT     QLMSPLP        6     0
CAGCTTGCTTCGTCGCCTACT     QLASSPT        6     0
CAGGAGCAGGCGAATCCTCTG     QEQANPL        6     0
CAGGAGCCGAGGTGGAATGCT     QEPRWNA        6     0
CAGGAGCGGGCTATTTCTGTG     QERAISV        6     0
CAGGAGCGGGCTGTGTCGTCG     QERAVSS        6     0
CAGGAGGCGACGTATTGGATG     QEATYWM        6     0
CAGGAGGCGACTCGGGATAAT     QEATRDN        6     0
CAGGAGGCTGGTACGAGGATG     QEAGTRM        6     0
CAGGAGGTGCATCATAGGGAT     QEVHHRD        6     0
CAGGAGGTTGAGCATGCGAGT     QEVEHAS        6     0
CAGGAGTGGCGGGCGACGTAG     QEWRATQ        6     0
CAGGATAATCAGGCTCCGTCG     QDNQAPS        6     0
CAGGATCCGGCTCAGATGCGT     QDPAQMR        6     0
CAGGATGCGGCGTGGATTTCG     QDAAWIS        6     0
CAGGCGACGGCGCGGACTCCG     QATARTP        6     0
CAGGCGACGGTTCGTTATACG     QATVRYT        6     0
CAGGCGCAGACTATGCGGTGG     QAQTMRW        6     0
CAGGCGCAGAGTCCTACTCCG     QAQSPTP        6     0
CAGGCGCAGCATATGGGTGGG     QAQHMGG        6     0
CAGGCGCAGGAGTCTAGTTTT     QAQESSF        6     0
CAGGCGCAGGTGACTTTGTTT     QAQVTLF        6     0
CAGGCGCAGGTTAGTACTTAT     QAQVSTY        6     0
CAGGCGCAGTCGGGGCATCTG     QAQSGHL        6     0
CAGGCGCAGTGGGCTCATACG     QAQWAHT        6     0
CAGGCGCATGGTCCGCTTCCG     QAHGPLP        6     0
CAGGCGCCGGTGAAGATGAGG     QAPVKMR        6     0
CAGGCGCCTCCTACTGCTGCG     QAPPTAA        6     0
CAGGCGCGGCAGTGTACTCAG     QARQCTQ        6     0
CAGGCGCTGCAGCCTCCGCGT     QALQPPR        6     0
CAGGCGGATCCGAGGCATGCG     QADPRHA        6     0
CAGGCGGCGAATGCTCTTCCT     QAANALP        6     0
CAGGCGGCGCATCGTCTGCAT     QAAHRLH        6     0
CAGGCGGCGCTGAATACGTAT     QAALNTY        6     0
CAGGCGGCGGATCAGGCTATG     QAADQAM        6     0
CAGGCGGCGGATGGGTGTTGT     QAADGCC        6     0
CAGGCGGCTACTCGTCTGGAG     QAATRLE        6     0
CAGGCGGCTACTGTTCATCCT     QAATVHP        6     0
CAGGCGGCTCCGGCTATGATG     QAAPAMM        6     0
CAGGCGGCTCGTGCGGCTCCG     QAARAAP        6     0
CAGGCGGCTGATCAGCATACG     QAADQHT        6     0
CAGGCGGCTGTTCCGAGTTCG     QAAVPSS        6     0
CAGGCGGCTGTTCGGCAGCTT     QAAVRQL        6     0
CAGGCGGGGATGCATTAGAAG     QAGMHQK        6     0
CAGGCGGGGCGTATTCAGCAG     QAGRIQQ        6     0
CAGGCGGGTACGGTGACTCTG     QAGTVTL        6     0
CAGGCGGGTACTAATATGTCG     QAGTNMS        6     0
CAGGCGGTGTCTGTGAATCAG     QAVSVNQ        6     0
CAGGCGGTTATTCCTTCTTTG     QAVIPSL        6     0
CAGGCGTGGCAGTCGCGTGTG     QAWQSRV        6     0
CAGGCGTTTGCGTATATTAAG     QAFAYIK        6     0
CAGGCTCCTGTGCATGCTCGT     QAPVHAR        6     0
CAGGCTGATCGGACTCAGTAT     QADRTQY        6     0
CAGGCTGCGAATCATAGTCTG     QAANHSL        6     0
CAGGCTGGGGTTCCGCTTTGG     QAGVPLW        6     0
CAGGCTGGTACTCCGAATTCT     QAGTPNS        6     0
CAGGCTGTGCATCGTCTTATT     QAVHRLI        6     0
CAGGGGACGAATGCGGCTCGT     QGTNAAR        6     0
CAGGGGACTCAGACGCGGATG     QGTQTRM        6     0
CAGGGGAGTGCGCATCGGGTT     QGSAHRV        6     0
CAGGGGCAGACGAATAATTCG     QGQTNNS        6     0
CAGGGGCATGCTGTGACTGCT     QGHAVTA        6     0
CAGGGGCCGACTCATACGGTG     QGPTHTV        6     0
CAGGGGCGGCCTCCTAATGCG     QGRPPNA        6     0
CAGGGGCGTCATCCGGATGGT     QGRHPDG        6     0
CAGGGGCGTGCTGAGCTTGAG     QGRAELE        6     0
CAGGGGGATGCGCCTCAGCCG     QGDAPQP        6     0
CAGGGGGCGACTGATAAGGAT     QGATDKD        6     0
CAGGGGGCGCAGAAGGAGGTT     QGAQKEV        6     0
CAGGGGGCGCCGCTGGGTCGT     QGAPLGR        6     0
CAGGGGGCTAATCTGCCGCGT     QGANLPR        6     0
CAGGGGGGTGCTGCTCCGACG     QGGAAPT        6     0
CAGGGGTGGGCTCATCTTCGT     QGWAHLR        6     0
CAGGGTGATGTGCAGCTTCCT     QGDVQLP        6     0
CAGGGTTGGCAGTCTCCTTAT     QGWQSPY        6     0
CAGGTGACTCATGTGACTCCG     QVTHVTP        6     0
CAGGTGACTTGGCCTCCGATT     QVTWPPI        6     0
CAGGTGCAGCATCCTCATCTT     QVQHPHL        6     0
CAGGTGCAGCATGGTCTGGAG     QVQHGLE        6     0
CAGGTGCAGCATTGGCCTCCT     QVQHWPP        6     0
CAGGTGCAGCCTTCTCAGTGG     QVQPSQW        6     0
CAGGTGCAGGCTCTGGAATTG     QVQALEL        6     0
CAGGTGCAGGGTCCGTATCCG     QVQGPYP        6     0
CAGGTGCAGGTTCATCATCGT     QVQVHHR        6     0
CAGGTGCAGTCGAATTTTGCG     QVQSNFA        6     0
CAGGTGCCGGTTCCGCTGCAG     QVPVPLQ        6     0
CAGGTGCCTGGTGTGTGGTAT     QVPGVWY        6     0
CAGGTGCGGTGGTTGACTCCT     QVRWLTP        6     0
CAGGTGCGTACTGATCTGACT     QVRTDLT        6     0
CAGGTGGAGCATCAGCCGGCT     QVEHQPA        6     0
CAGGTGGAGGTGGCGCGGGAG     QVEVARE        6     0
CAGGTGGCGCGTTTGCATGCG     QVARLHA        6     0
CAGGTGGCGGCGCAGGCTACT     QVAAQAT        6     0
CAGGTGGCTAGGCATGCTTCG     QVARHAS        6     0
CAGGTGGCTCCTACTGATATG     QVAPTDM        6     0
CAGGTGGCTCCTGTGGCGTGT     QVAPVAC        6     0
CAGGTGGGGCCTCAGCTTTCT     QVGPQLS        6     0
CAGGTGGGTCCGCATGGTCGT     QVGPHGR        6     0
CAGGTGGGTGTGTCGTATCCG     QVGVSYP        6     0
CAGGTGGTGCGGCTTTTGTCT     QVVRLLS        6     0
CAGGTTGCGACGGATCCTAGT     QVATDPS        6     0
CAGGTTGTGACGCCTTGGATG     QVVTPWM        6     0
CAGTATATGGTTCCGACTTAG     QYMVPTQ        6     0
CAGTATCAGCTTGATACGCGT     QYQLDTR        6     0
CAGTATCCGGAGACTACTCGT     QYPETTR        6     0
CAGTCGAAGCTAGCGATGTGG     QSKLAMW        6     0
CAGTCGACGCCGATGCCGAAG     QSTPMPK        6     0
CAGTCGCAGACTCCTCCTCCG     QSQTPPP        6     0
CAGTCGCAGAGTACGCTGACG     QSQSTLT        6     0
CAGTCGCAGGATCCTCATCCG     QSQDPHP        6     0
CAGTCGCAGTCGATTCTGTCG     QSQSILS        6     0
CAGTCGCATATGCTTACTGTT     QSHMLTV        6     0
CAGTCGCATCCTCCTAGTTTT     QSHPPSF        6     0
CAGTCGCATCCTCTTCCGCAT     QSHPLPH        6     0
CAGTCGCCGAATCATCATCAT     QSPNHHH        6     0
CAGTCGCCGTCTGTTATGGTT     QSPSVMV        6     0
CAGTCGCCTATTAGGTCGGAT     QSPIRSD        6     0
CAGTCGCTGCAGTCTCTGCGT     QSLQSLR        6     0
CAGTCGCTGCATCATACGAGT     QSLHHTS        6     0
CAGTCGCTGGAGAGTAGGATT     QSLESRI        6     0
CAGTCGCTGGGTCTTTCTCAT     QSLGLSH        6     0
CAGTCGGAGCCGAGTAAGCAG     QSEPSKQ        6     0
CAGTCGGATATGAGTCAGCGT     QSDMSQR        6     0
CAGTCGGCGAATTTTCCTCTT     QSANFPL        6     0
CAGTCGGCGATGCATGCGTGG     QSAMHAW        6     0
CAGTCGGCGGCGCATACTCCG     QSAAHTP        6     0
CAGTCGGCGGCTGTGGGGCTT     QSAAVGL        6     0
CAGTCGGGGCAGCCTAAGTTT     QSGQPKF        6     0
CAGTCGGTGCGGCATCCTCCG     QSVRHPP        6     0
CAGTCGTGGGGTAGGCTTATT     QSWGRLI        6     0
CAGTCTCCGTCTGTTCGGCAG     QSPSVRQ        6     0
CAGTCTCTGGCTCCTATGTCG     QSLAPMS        6     0
CAGTCTGCTAGTCCGTTTATG     QSASPFM        6     0
CAGTCTGGGTCTCCTCCTCGT     QSGSPPR        6     0
CAGTCTTTGGCTCCGCATCCG     QSLAPHP        6     0
CAGTGGAAGCAGCCGCGTATT     QWKQPRI        6     0
CAGTGGACGAAGCTTCCTAAG     QWTKLPK        6     0
CAGTGGACGCATCGTATGACT     QWTHRMT        6     0
CAGTGGATGACGCCTCGTTCT     QWMTPRS        6     0
CAGTGGCAGACGCAGTCGGGG     QWQTQSG        6     0
CAGTGGCAGACGCTTACTCCT     QWQTLTP        6     0
CAGTGGCAGATGCAGCTGAAT     QWQMQLN        6     0
CAGTGGCAGGCGATGTATCCG     QWQAMYP        6     0
CAGTGGCAGGCGCGGACTAAT     QWQARTN        6     0
CAGTGGCAGGCGCTGGCGTAT     QWQALAY        6     0
CAGTGGCAGGCTCCTTCGACG     QWQAPST        6     0
CAGTGGCAGGGTCCTGTGCTT     QWQGPVL        6     0
CAGTGGCAGTCGGCTAGTGCT     QWQSASA        6     0
CAGTGGCAGTCTACGCAGACG     QWQSTQT        6     0
CAGTGGCCGCATGCGATTCCG     QWPHAIP        6     0
CAGTGGCCGCCTCTGGAGTGG     QWPPLEW        6     0
CAGTGGCCGGCGGATCCTGCT     QWPADPA        6     0
CAGTGGCCGTCTTATCGGAAT     QWPSYRN        6     0
CAGTGGCCGTTGTCGCATCCT     QWPLSHP        6     0
CAGTGGCCTACTACTGCGGTT     QWPTTAV        6     0
CAGTGGCCTTTGCGGATTGTG     QWPLRIV        6     0
CAGTGGCGGCCTATTACGGAT     QWRPITD        6     0
CAGTGGCGGCCTCAGTGGCAT     QWRPQWH        6     0
CAGTGGCGGCTTATTCCTCTT     QWRLIPL        6     0
CAGTGGCGGGTGCAGTCGGAG     QWRVQSE        6     0
CAGTGGCGTCATCCGAATGTG     QWRHPNV        6     0
CAGTGGCGTCCCCATCCGGTG     QWRPHPV        6     0
CAGTGGCGTGCTCTGGTTACG     QWRALVT        6     0
CAGTGGCGTGGTACGGTTCCT     QWRGTVP        6     0
CAGTGGCTGCGTCCTCTTCAT     QWLRPLH        6     0
CAGTGGCTGGATACGCGTAAT     QWLDTRN        6     0
CAGTGGCTGGGGTCGGATCCG     QWLGSDP        6     0
CAGTGGGAGCAGCGTCATCAG     QWEQRHQ        6     0
CAGTGGGCGAAGCAGCTTTCG     QWAKQLS        6     0
CAGTGGGCGCATCTGGATATT     QWAHLDI        6     0
CAGTGGGCGGCTCCTCTTCAT     QWAAPLH        6     0
CAGTGGGCGGTGACGACGGTT     QWAVTTV        6     0
CAGTGGGCTACGGCTGTTGTG     QWATAVV        6     0
CAGTTGCAGACGCATACTGTG     QLQTHTV        6     0
CAGTTGCAGACTCCTTTGTTG     QLQTPLL        6     0
CAGTTGCAGATGCCGCTTCAG     QLQMPLQ        6     0
CAGTTGCATGATCAGTCTCCG     QLHDQSP        6     0
CAGTTGCCGAATATGCTTCGT     QLPNMLR        6     0
CAGTTGCCGTTGCTTAGTCAT     QLPLLSH        6     0
CAGTTGCGGCAGGCGATTTCT     QLRQAIS        6     0
CAGTTGCGGCATTTTCCTCAT     QLRHFPH        6     0
CAGTTGCGTGATCAGCATCCT     QLRDQHP        6     0
CAGTTGCTGAAGTCGGGTCCT     QLLKSGP        6     0
CAGTTGGCTGCTCGTCATGAT     QLAARHD        6     0
CAGTTGGTGCCGCGTCCTCCG     QLVPRPP        6     0
CATAAGACGCCTCTTCCTCCG     HKTPLPP        6     0
CATAAGCCGGTGTGGTCGCTG     HKPVWSL        6     0
CATAAGGCGACTCTTAGTACT     HKATLST        6     0
CATAATCATGTGGCGACGTCG     HNHVATS        6     0
CATACGAAGCAGTGTTGTGTG     HTKQCCV        6     0
CATACGACGACTCAGCGGATG     HTTTQRM        6     0
CATACGAGGCATACTCAGGAT     HTRHTQD        6     0
CATACGATGGCGCGGCGTCCT     HTMARRP        6     0
CATACGATGGCGCTGATTGTG     HTMALIV        6     0
CATACGCAGAAGCCTCATTCG     HTQKPHS        6     0
CATACGCAGAATCAGCTTCCG     HTQNQLP        6     0
CATACGCAGAATCCTCCTAGG     HTQNPPR        6     0
CATACGCAGGGGCTGGTGCAT     HTQGLVH        6     0
CATACGCAGTCGGTTCTTCGG     HTQSVLR        6     0
CATACGCATACGCTTTGGCAG     HTHTLWQ        6     0
CATACGCATCAGACGGCTAAG     HTHQTAK        6     0
CATACGCCGCATACTCCTCAG     HTPHTPQ        6     0
CATACGCCGCTGATTCATGAG     HTPLIHE        6     0
CATACGCCGGCGACTCCTCAT     HTPATPH        6     0
CATACGCTGCATGCTCAGGCT     HTLHAQA        6     0
CATACGGACCGGTCTACTGGT     HTDRSTG        6     0
CATACGGAGGATATGGTGTAT     HTEDMVY        6     0
CATACGGCGATTCGGCTGCTT     HTAIRLL        6     0
CATACGGGTAGGGAGACTGTG     HTGRETV        6     0
CATACGTCGGCTATACTGGTT     HTSAILV        6     0
CATACGTGGCGGATTGCTCCG     HTWRIAP        6     0
CATACTCAGCCTCCTGCGCAT     HTQPPAH        6     0
CATACTCAGCTGGATGTGCTT     HTQLDVL        6     0
CATACTCAGGGTCCGACGAGG     HTQGPTR        6     0
CATACTCCTACTCTTACGTCT     HTPTLTS        6     0
CATACTGCGGGTCCTCCTGCG     HTAGPPA        6     0
CATACTGGGCAGAGGACGATG     HTGQRTM        6     0
CATACTGGGCTTTCTCGTCCG     HTGLSRP        6     0
CATACTGTGCCTGCGAAGTTT     HTVPAKF        6     0
CATACTGTTATGCCTCGTCAT     HTVMPRH        6     0
CATACTTGGGCGCCTCATCAG     HTWAPHQ        6     0
CATAGTATGGATACGACTCTT     HSMDTTL        6     0
CATAGTCCGCAGACTCCTCCG     HSPQTPP        6     0
CATAGTTCGGCTACTACTTTG     HSSATTL        6     0
CATATGACGCGTCCTACTAAG     HMTRPTK        6     0
CATATGCAGACGGCGACTCCG     HMQTATP        6     0
CATATGCAGCAGATTCGTCTG     HMQQIRL        6     0
CATATGCAGCTGCAGACTCGG     HMQLQTR        6     0
CATATGCAGCTGGATCATCGG     HMQLDHR        6     0
CATATGCAGTATGCGACTCCT     HMQYATP        6     0
CATATGCATCTTGCGTTTTTG     HMHLAFL        6     0
CATATGCCGATGCGTACGTGG     HMPMRTW        6     0
CATATGCCGGCTCATACTCGT     HMPAHTR        6     0
CATATGTCTCCTCGGTTTGCG     HMSPRFA        5     1
CATATTCCGAATTTTCTGTCG     HIPNFLS        6     0
CATCAGAATCATGGGCGTACG     HQNHGRT        6     0
CATCAGACGCAGCTTATTCAG     HQTQLIQ        6     0
CATCAGATGCGTGCTACTAGT     HQMRATS        6     0
CATCAGCAGGCGCGTCTTGAG     HQQARLE        6     0
CATCAGCATAAGGTTCCTCCG     HQHKVPP        6     0
CATCAGCCGAAGCAGCATCAG     HQPKQHQ        6     0
CATCAGCCGCCTGGTCCTCCT     HQPPGPP        6     0
CATCAGCTGCCTCGTACGTTG     HQLPRTL        6     0
CATCAGCTTCATCCGCCTCTT     HQLHPPL        6     0
CATCAGGGGACTCCGCAGCAT     HQGTPQH        6     0
CATCAGGGGCTGCCTCTGGGT     HQGLPLG        6     0
CATCAGTTTGCTGGTGATCAG     HQFAGDQ        6     0
CATCATCAGCCTCCTCTTCAT     HHQPPLH        6     0
CATCATCAGCCTGCTAATCGT     HHQPANR        6     0
CATCATCCGGCTGCTGCTCTG     HHPAAAL        6     0
CATCATGCGACTCCTAGGACG     HHATPRT        6     0
CATCATGCGCGGGGTCCGTTG     HHARGPL        6     0
CATCATGCGGATTGGTATGGG     HHADWYG        6     0
CATCATGCGGCGCCTGGGGAG     HHAAPGE        6     0
CATCATGCGGTTCCTGAGACG     HHAVPET        6     0
CATCATGCTTGGCCTCCTCGT     HHAWPPR        6     0
CATCATGTTCAGCATCCTCCG     HHVQHPP        6     0
CATCCGACGCTGCCTCCTTAG     HPTLPPQ        6     0
CATCCGACTGGGCTGGCGATG     HPTGLAM        6     0
CATCCGAGGAGTCCGTTTGCT     HPRSPFA        6     0
CATCCGAGGCAGCCTGATCCG     HPRQPDP        6     0
CATCCGCAGAATAATGTGTTG     HPQNNVL        6     0
CATCCGCAGACTGTGCCTATT     HPQTVPI        6     0
CATCCGCAGCAGCTGAGGTTT     HPQQLRF        6     0
CATCCGCAGCATACGATTCAG     HPQHTIQ        6     0
CATCCGCAGCATCCTTTTCGG     HPQHPFR        6     0
CATCCGCAGGCTCGTCCTAAT     HPQARPN        6     0
CATCCGCAGTATCCGTGGGTT     HPQYPWV        6     0
CATCCGCAGTCTGTTAGGTAT     HPQSVRY        6     0
CATCCGCATAAGTATGTGGCT     HPHKYVA        6     0
CATCCGCATACTCAGCATCAT     HPHTQHH        6     0
CATCCGCATATTCATCATGAT     HPHIHHD        6     0
CATCCGCATCATCCTCCGGGT     HPHHPPG        6     0
CATCCGCATCATCTGCAGTAT     HPHHLQY        6     0
CATCCGCATCCTCCGCAGACT     HPHPPQT        6     0
CATCCGCATCGGTAGGTGCTG     HPHRQVL        6     0
CATCCGCATGCTGGGCTTCAG     HPHAGLQ        6     0
CATCCGCATGTTGCTCCTCGG     HPHVAPR        6     0
CATCCGCCGCAGAAGAATCAT     HPPQKNH        6     0
CATCCGCCGCGGCATCCTCTT     HPPRHPL        6     0
CATCCGCCTACTCCTGTGATG     HPPTPVM        6     0
CATCCGCCTCAGACGCCTCCT     HPPQTPP        6     0
CATCCGCCTGATCGTCCTGTG     HPPDRPV        6     0
CATCCGCGGCAGCCTCCTCCT     HPRQPPP        6     0
CATCCGCGTCCTACTCAGAAT     HPRPTQN        6     0
CATCCGCGTGCTTCTACTCCT     HPRASTP        6     0
CATCCGCTGCAGACTCCTATG     HPLQTPM        6     0
CATCCGCTGCAGCCTCGTACT     HPLQPRT        6     0
CATCCGCTGCCTGCTAAGCCT     HPLPAKP        6     0
CATCCGCTGCTGCCTCCGAGT     HPLLPPS        6     0
CATCCGCTGCTTTTTCCTCCG     HPLLFPP        6     0
CATCCGGAGCTGACGGGGTAT     HPELTGY        6     0
CATCCGGATCATCTGAGGCGT     HPDHLRR        6     0
CATCCGGCGATTCTTCCTCAT     HPAILPH        6     0
CATCCGGCGCCGAAGGTGTTT     HPAPKVF        6     0
CATCCGGCGCCGCTTCCTGGG     HPAPLPG        6     0
CATCCGGCGGCTTCTATTGGT     HPAASIG        6     0
CATCCGGCTAAGCCTCCGCTG     HPAKPPL        6     0
CATCCGGCTTGGCATGAGAAG     HPAWHEK        6     0
CATCCGGGGCATCTTGCGGCT     HPGHLAA        6     0
CATCCGGGGCCTGCGCGTCAT     HPGPARH        6     0
CATCCGGGGGCTTATGGTGCT     HPGAYGA        6     0
CATCCGGTGCAGAGTTTGCAT     HPVQSLH        6     0
CATCCGGTGCCTCATCCTGCT     HPVPHPA        6     0
CATCCGGTGCCTGAGGCTGTT     HPVPEAV        6     0
CATCCGGTGGCGGCGGTGCAG     HPVAAVQ        6     0
CATCCGTCGAATTCGAGTCAG     HPSNSSQ        6     0
CATCCGTCGCTGCTTACGATT     HPSLLTI        6     0
CATCCGTTGCAGGATAGGAGT     HPLQDRS        6     0
CATCCTACGACTCTTCCGTCG     HPTTLPS        6     0
CATCCTACGATTACGGGTCGT     HPTITGR        6     0
CATCCTCAGTCGCTTCCTCGT     HPQSLPR        6     0
CATCCTCATCAGCCGGATCGT     HPHQPDR        6     0
CATCCTCATGGTGTGGGGCTG     HPHGVGL        6     0
CATCCTCATGTTGCTCCTGCT     HPHVAPA        6     0
CATCCTCCTACGCCGCTTATT     HPPTPLI        6     0
CATCCTCCTACGCTGCCTCCT     HPPTLPP        6     0
CATCCTCCTCAGCGTGTTAAT     HPPQRVN        6     0
CATCCTGATACGTCGCTTCCT     HPDTSLP        6     0
CATCCTGCTGGTCCTGGGCCG     HPAGPGP        6     0
CATCCTGTGAATGCGCTGGCT     HPVNALA        6     0
CATCCTGTGCCGGCTAATTGG     HPVPANW        6     0
CATCGGACGATTCCTCCTTCG     HRTIPPS        6     0
CATCGGATTAGTCCGCCTCAT     HRISPPH        6     0
CATCGGCATCCTCATCTTCCT     HRHPHLP        6     0
CATCGTACTGTGCTGACGTGG     HRTVLTW        6     0
CATCGTGCGCCTCCTCATGTT     HRAPPHV        6     0
CATCGTGTGGTGCGTATTCTG     HRVVRIL        6     0
CATCTGACTAGTCGTACTCCG     HLTSRTP        6     0
CATCTGACTGGTGCGGGGGCT     HLTGAGA        6     0
CATCTGCAGCATCCGAGTGGT     HLQHPSG        6     0
CATCTGCAGCCTCCTATTCAT     HLQPPIH        6     0
CATCTGCAGCTTGTTATTTCG     HLQLVIS        6     0
CATCTGCCGGTGTCGCTGCCT     HLPVSLP        6     0
CATCTGCCTGTTCGTCCTCCT     HLPVRPP        6     0
CATCTGCTGCCTAATTATTAT     HLLPNYY        6     0
CATCTGCTGGCTCGTCCTCTG     HLLARPL        6     0
CATCTGCTGGCTGCGACTTCG     HLLAATS        6     0
CATCTGGATCCGATGTTGTAT     HLDPMLY        6     0
CATCTGGCTGCTGGTACGGAT     HLAAGTD        6     0
CATCTTAATGCGGCTCTGATT     HLNAALI        6     0
CATGAGACGAGGTATCAGGTT     HETRYQV        6     0
CATGAGACGCGGGCTTTTTCT     HETRAFS        6     0
CATGAGCAGAAGCCTACTATG     HEQKPTM        6     0
CATGAGCAGGCGACGTATTTG     HEQATYL        6     0
CATGAGCAGGGGCATCCTCCT     HEQGHPP        6     0
CATGAGCATGATCCTTGGGTT     HEHDPWV        6     0
CATGAGGAGCGTCCTGCTACT     HEERPAT        6     0
CATGAGGAGCTGCGGACGGGT     HEELRTG        6     0
CATGAGGAGGCGCATTGGCAG     HEEAHWQ        6     0
CATGAGGCGCCGAAGGATCTT     HEAPKDL        6     0
CATGAGGCGCGTCGTCCGATG     HEARRPM        6     0
CATGAGGCGCGTTTTAAGCAT     HEARFKH        6     0
CATGAGGCGGCTGCGAATGGT     HEAAANG        6     0
CATGAGGGGGTTGCGACGTCG     HEGVATS        6     0
CATGAGGGTCCGTCGCCTATT     HEGPSPI        6     0
CATGAGGTTGCGTTGATGCCG     HEVALMP        6     0
CATGATGAGGAGCGTCATAGG     HDEERHR        6     0
CATGATGCGACTCCGATGTGT     HDATPMC        6     0
CATGATGCGCATCCTGGGCTG     HDAHPGL        6     0
CATGATGCTACGAGGCGTCCT     HDATRRP        6     0
CATGATGGGCCGCAGCGTACG     HDGPQRT        6     0
CATGATGGGCTTACGTCTCCG     HDGLTSP        6     0
CATGCGAATACTCGTACGCAT     HANTRTH        6     0
CATGCGAATCGTCCGACTTCG     HANRPTS        6     0
CATGCGACGACTCTTCCGTTT     HATTLPF        6     0
CATGCGACGGATGGTGCTCCT     HATDGAP        6     0
CATGCGCAGACGACGTCGTAT     HAQTTSY        6     0
CATGCGCAGACGACTGAGGGG     HAQTTEG        6     0
CATGCGCAGACGTATGGTCAG     HAQTYGQ        6     0
CATGCGCAGACTGATTCGCCG     HAQTDSP        6     0
CATGCGCAGACTGTTCGTAAT     HAQTVRN        6     0
CATGCGCAGAGTTTGCAGCTG     HAQSLQL        6     0
CATGCGCAGATTCCTCCTCCG     HAQIPPP        6     0
CATGCGCAGCCAGTGGAGAGG     HAQPVER        6     0
CATGCGCAGCCGGGTTCTATG     HAQPGSM        6     0
CATGCGCAGCTGTCTCATCGT     HAQLSHR        6     0
CATGCGCAGCTGTGGACTCCG     HAQLWTP        6     0
CATGCGCAGCTTACGGCTATG     HAQLTAM        6     0
CATGCGCAGCTTCCTCCGGCT     HAQLPPA        6     0
CATGCGCAGGGGTATGGTCAT     HAQGYGH        6     0
CATGCGCAGGGTATGCATCCT     HAQGMHP        6     0
CATGCGCAGTATCGTAATAAT     HAQYRNN        6     0
CATGCGCATCAGAATCGGTCT     HAHQNRS        6     0
CATGCGCATCCGACTCTGCAG     HAHPTLQ        6     0
CATGCGCATCGGGGGCCTACG     HAHRGPT        6     0
CATGCGCATCGTCCTCCGGAT     HAHRPPD        6     0
CATGCGCATCGTGCTACGTAT     HAHRATY        6     0
CATGCGCATCGTGCTACTGCT     HAHRATA        6     0
CATGCGCCGATTCCTACTCAG     HAPIPTQ        6     0
CATGCGCCGCTTCATCGTCTT     HAPLHRL        6     0
CATGCGCCGGGGATGAAGGTG     HAPGMKV        6     0
CATGCGCCGGTGGGTGATCGT     HAPVGDR        6     0
CATGCGCCGTATATGCCTCTG     HAPYMPL        6     0
CATGCGCCTAGTCTTGTGAGT     HAPSLVS        6     0
CATGCGCCTCAGATGCCGATT     HAPQMPI        6     0
CATGCGCCTCAGCCTAGGTAT     HAPQPRY        6     0
CATGCGCCTCGTCCGCCGACT     HAPRPPT        6     0
CATGCGCCTGAGCCTGATTAG     HAPEPDQ        6     0
CATGCGCGGCAGACTTATGTT     HARQTYV        6     0
CATGCGCGGCAGTCGGATTGT     HARQSDC        6     0
CATGCGCGGGCTAATATGCAT     HARANMH        6     0
CATGCGCGTCCTGATCCGATG     HARPDPM        6     0
CATGCGCGTCTTGTGCCTGTG     HARLVPV        6     0
CATGCGCGTGCTCCGACTCCT     HARAPTP        6     0
CATGCGCGTGGTGTGAGTCTG     HARGVSL        6     0
CATGCGCTGACTTGGCCTGGG     HALTWPG        6     0
CATGCGCTTGGTCCTCGGCAG     HALGPRQ        6     0
CATGCGGAGACGAAGCGTTAT     HAETKRY        6     0
CATGCGGAGACGTAGACGCGT     HAETQTR        6     0
CATGCGGAGGATATGAGTCGG     HAEDMSR        6     0
CATGCGGAGGCGAATTCTCGG     HAEANSR        6     0
CATGCGGAGGCGCGGAGTCAT     HAEARSH        6     0
CATGCGGCGACTAAGCATTCT     HAATKHS        6     0
CATGCGGCGACTATTACTCTG     HAATITL        6     0
CATGCGGCGAGGTTTCATTCG     HAARFHS        6     0
CATGCGGCGCTGATTCGGGTT     HAALIRV        6     0
CATGCGGCGCTTACTCCTGAT     HAALTPD        6     0
CATGCGGCGGCGCATCTGCTG     HAAAHLL        6     0
CATGCGGCGGTTCCTAAGTAT     HAAVPKY        6     0
CATGCGGCTAAGACTCCGTCT     HAAKTPS        6     0
CATGCGGCTACTAGTTCGACG     HAATSST        6     0
CATGCGGCTAGGCTTGTTGAT     HAARLVD        6     0
CATGCGGCTTCTACTGCTCCG     HAASTAP        6     0
CATGCGGGGAAGCCTTCTCCG     HAGKPSP        6     0
CATGCGGGGACGACGACGGTT     HAGTTTV        6     0
CATGCGGGGACTGTGCGGTAT     HAGTVRY        6     0
CATGCGGGGGTGAAGCCTGTG     HAGVKPV        6     0
CATGCGGGGTCGATGCCTACT     HAGSMPT        6     0
CATGCGGGTATTTCGGGTACG     HAGISGT        6     0
CATGCGGGTCATTCTGTGCGT     HAGHSVR        6     0
CATGCGGGTGCTGTGGTGAGG     HAGAVVR        6     0
CATGCGGTGCGTACTCCTACT     HAVRTPT        6     0
CATGCGGTGGAGCCTCCTCGG     HAVEPPR        6     0
CATGCGGTGGTAATGGATCAG     HAVVMDQ        6     0
CATGCGTATGCGCCGTCTCTG     HAYAPSL        6     0
CATGCGTCGCCGGATGTTCTG     HASPDVL        6     0
CATGCGTCTGCTCTTGCGTAT     HASALAY        6     0
CATGCGTGGCAGAGTCTTCAG     HAWQSLQ        6     0
CATGCGTTGGCTGTGACTCGG     HALAVTR        6     0
CATGCTAAGAGTACGTCGATT     HAKSTSI        6     0
CATGCTAAGCTGGTTTCTCCT     HAKLVSP        6     0
CATGCTACGAATGCTACTGCG     HATNATA        6     0
CATGCTACGACTCCGCTGCCG     HATTPLP        6     0
CATGCTACGGAGCCTCTTCGG     HATEPLR        6     0
CATGCTACTGCTACTCATCTG     HATATHL        6     0
CATGCTAGGAATTATCTGGTG     HARNYLV        6     0
CATGCTAGTGCGATTATTCCG     HASAIIP        6     0
CATGCTATGACTCGTCTTCTT     HAMTRLL        6     0
CATGCTATGCCTGTGCGTATG     HAMPVRM        6     0
CATGCTCAGGCTACTAGTGGG     HAQATSG        6     0
CATGCTCCGACTCCTCTGCAG     HAPTPLQ        6     0
CATGCTCCGGCTAGGCAGTTG     HAPARQL        6     0
CATGCTCCTGCGAGTACGGGG     HAPASTG        6     0
CATGCTCCTGCTGCTCCGTCT     HAPAAPS        6     0
CATGCTCGTGGTCCGCTGGTT     HARGPLV        6     0
CATGCTGCGGAGTATTCGAAG     HAAEYSK        6     0
CATGCTGCGGTGAGTATGGAT     HAAVSMD        6     0
CATGCTGCTACTATGCCTCCT     HAATMPP        6     0
CATGCTGCTCCTCATCCGGCT     HAAPHPA        6     0
CATGCTGCTCGTCCTATGAGT     HAARPMS        6     0
CATGCTGCTGAGGATCGGTTG     HAAEDRL        6     0
CATGCTGCTGTGGAGAATTTT     HAAVENF        6     0
CATGCTGGGCATCCGAAGAGT     HAGHPKS        6     0
CATGCTGGGGCGCTGCTGCAT     HAGALLH        6     0
CATGCTGGTACTGCTCCTCGG     HAGTAPR        6     0
CATGCTGGTGCGTCTGGGGAT     HAGASGD        6     0
CATGCTGTGCAGAGGCATGTG     HAVQRHV        6     0
CATGCTGTGGCTCTTCGGGGG     HAVALRG        6     0
CATGGGACTGGGCCTATGCGT     HGTGPMR        6     0
CATGGGAGTCTGACTTCGCAG     HGSLTSQ        6     0
CATGGGCAGAGTCCGCTGTTG     HGQSPLL        6     0
CATGGGCAGGTGGCTGGGCTG     HGQVAGL        6     0
CATGGGCATCTGTCGCCTCCG     HGHLSPP        6     0
CATGGGCGGGATCTGCCTCCG     HGRDLPP        6     0
CATGGGCTGAGGACGGAGACT     HGLRTET        6     0
CATGGGCTGCCTCATATGTTG     HGLPHML        6     0
CATGGGCTGGAGCGGCCTCCT     HGLERPP        6     0
CATGGGGCGCCGTCGACTCCG     HGAPSTP        6     0
CATGGGGCGTCGCCGAGGACG     HGASPRT        6     0
CATGGGGGGTATGCGACTGCT     HGGYATA        6     0
CATGGTACGCCTCGGATTGGT     HGTPRIG        6     0
CATGGTACGGCGCCGTCGTCG     HGTAPSS        6     0
CATGGTACGGCTCATCGTATG     HGTAHRM        6     0
CATGGTACGTCGTCTGCGCCT     HGTSSAP        6     0
CATGGTACTGTGTCTATGGCT     HGTVSMA        6     0
CATGGTCAGCCTCGGATGCCT     HGQPRMP        6     0
CATGGTCCGTCGCATATGATG     HGPSHMM        6     0
CATGGTCCTGCGCTGAGGTTG     HGPALRL        6     0
CATGGTCCTGTGCATGCTCGG     HGPVHAR        6     0
CATGGTGCGAGTCTGATGTTG     HGASLML        6     0
CATGGTGCGCCTAGGACTGCT     HGAPRTA        6     0
CATGGTGCTCATCCTACGAGG     HGAHPTR        6     0
CATGGTGCTCATCCTCAGTCT     HGAHPQS        6     0
CATGGTGTGCTGGTTCGGGAT     HGVLVRD        6     0
CATGGTGTTCCTGCTCCTCCT     HGVPAPP        6     0
CATGTACCTCTGAGGTCGTCT     HVPLRSS        6     0
CATGTGACGGGGCCGCATCTT     HVTGPHL        6     0
CATGTGAGGGAGGTTACGCGG     HVREVTR        6     0
CATGTGAGTACTGTGCCTTAG     HVSTVPQ        6     0
CATGTGCAGATGGAGCGGGCT     HVQMERA        6     0
CATGTGCAGCCGGGTACTAAT     HVQPGTN        6     0
CATGTGCAGCCTGCTACTCGT     HVQPATR        6     0
CATGTGCAGCTTATGCATCCT     HVQLMHP        6     0
CATGTGCAGTATTCTCAGCGG     HVQYSQR        6     0
CATGTGCCGACGGATAAGTCA     HVPTDKS        6     0
CATGTGCCGACGTCGCCGAGT     HVPTSPS        6     0
CATGTGCCGCATCATCCTCCG     HVPHHPP        6     0
CATGTGCCGCCGGGTACGCTG     HVPPGTL        6     0
CATGTGCCGCCTCTTCCTCTG     HVPPLPL        6     0
CATGTGCCGCTTCTGCCTCCG     HVPLLPP        6     0
CATGTGCGTCCTCCTAGTCAG     HVRPPSQ        6     0
CATGTGCTTCGTACTAGTCAT     HVLRTSH        6     0
CATGTGGATACTATTTGGCGT     HVDTIWR        6     0
CATGTGGCGCCGCGTAGTCAT     HVAPRSH        6     0
CATGTGGCGCCTGGGTAGATT     HVAPGQI        6     0
CATGTGGCGGTACGTGCGCTT     HVAVRAL        6     0
CATGTGGCTCCGAAGACTTAT     HVAPKTY        6     0
CATGTGGGGTTTCTGCTTCCT     HVGFLLP        6     0
CATGTGGTGCCGCCTAGTGAT     HVVPPSD        6     0
CATGTGGTGGCTGCTCCGTGG     HVVAAPW        6     0
CATGTGGTTCCGCCTACTTTG     HVVPPTL        6     0
CATGTGTCGATGCCTAGTGGT     HVSMPSG        6     0
CATGTGTCGGCTATTCATATG     HVSAIHM        6     0
CATGTGTCTGCTCCTGCTCTG     HVSAPAL        6     0
CATGTTGCGCGTCATTCGTCG     HVARHSS        6     0
CATTATCAGCCTAATGATGCG     HYQPNDA        6     0
CATTATCATACTGTTATGCCG     HYHTVMP        6     0
CATTATGCGAGTCGGCTGCCG     HYASRLP        6     0
CATTCGCAGCGTCAGCATATG     HSQRQHM        6     0
CATTCGCGGCCTCTTCTTATG     HSRPLLM        6     0
CATTCTTTTAGGTATGTTCCT     HSFRYVP        5     1
CATTGGCATCCGGCGGGTCGT     HWHPAGR        6     0
CATTGGCCGGCGCTGCATGTT     HWPALHV        6     0
CATTGGCGTCCTCCGAGTCAG     HWRPPSQ        6     0
CCGACGGGTATGCCGCCTCCT     PTGMPPP        6     0
CCGCGGAGGACTGCTGCTGTG     PRRTAAV        6     0
CCGGCGAAGATTGTTGCGAGT     PAKIVAS        6     0
CCTAAGGCTGCTCTTCCTCCT     PKAALPP        6     0
CGACAGGCGGAGGATATGTGG     RQAEDMW        6     0
CGCGGTCTGGCTCCTTCGCAG     RGLAPSQ        6     0
CGGAATGCGTATCAGACTACT     RNAYQTT        6     0
CGGACGCCGATTCTTATGTTT     RTPILMF        6     0
CGGACGCCGCCTTTGCCTCCG     RTPPLPP        6     0
CGGACGCCGGTTCCTGCTTTT     RTPVPAF        6     0
CGGACGCCGTTTCCGATTCAT     RTPFPIH        6     0
CGGACGCCTAGTGTGGAGGTT     RTPSVEV        6     0
CGGACGGATCCGGCGACGACT     RTDPATT        6     0
CGGACGGCGAATACGCTGCAT     RTANTLH        6     0
CGGACGGCGATGGTTACTCCT     RTAMVTP        6     0
CGGACGGCTATGCTGGTGCAT     RTAMLVH        6     0
CGGACGGCTGTGCATACTTAT     RTAVHTY        6     0
CGGACTCCGACTCTTTCTCCT     RTPTLSP        6     0
CGGACTCCTCAGCCTTGGTAT     RTPQPWY        6     0
CGGATGACGGATCAGGCGTTG     RMTDQAL        6     0
CGGATGATGACGACTGAGCCG     RMMTTEP        6     0
CGGATGCAGCTGACTACTTAT     RMQLTTY        6     0
CGGATGCCGCAGCCTCAGGTT     RMPQPQV        6     0
CGGATGCCGCATATTACTGTG     RMPHITV        6     0
CGGATGGAGGCGCCTAGTTTT     RMEAPSF        6     0
CGGATGTCGACGGCTAATACG     RMSTANT        6     0
CGGCAGGCTATTGTTCCGTCG     RQAIVPS        6     0
CGGCATGCTCCGACTCCTCCG     RHAPTPP        6     0
CGGCATGCTGATCTTTCGCGT     RHADLSR        6     0
CGGCCTACTGCGGAGATGGTG     RPTAEMV        6     0
CGGCCTATGATTGCTCCAACG     RPMIAPT        6     0
CGGCCTCAGGCGACGTATATG     RPQATYM        6     0
CGGCCTCATCATAATCCTCAT     RPHHNPH        6     0
CGGCCTCCTGCTCTGCCTCAT     RPPALPH        6     0
CGGCCTGAGATTGTGCTTATG     RPEIVLM        6     0
CGGCCTGATGCGATTGTTGAT     RPDAIVD        6     0
CGGCCTGCGATTATTGGTTTG     RPAIIGL        6     0
CGGCCTGCGCTTCCTATTTCG     RPALPIS        6     0
CGGCCTGCTCAGTCTCCGCTG     RPAQSPL        6     0
CGGCCTGCTGATAGTCTTCCT     RPADSLP        6     0
CGGCCTGCTGTTGGTCCGACT     RPAVGPT        6     0
CGGCCTGTGGTGCATAATCCT     RPVVHNP        6     0
CGGCTGACGACTCCTATTGCT     RLTTPIA        6     0
CGGCTGACTCAGCATGTGCCT     RLTQHVP        6     0
CGGCTGATGGATAGTACTCGT     RLMDSTR        6     0
CGGCTGCAGGATCCTCTGGTT     RLQDPLV        6     0
CGGCTGCAGTATCTTCCTCCG     RLQYLPP        6     0
CGGCTGCATCATCCGGGGTCG     RLHHPGS        6     0
CGGCTGCATCCGGCTACTTTG     RLHPATL        6     0
CGGCTGCCAGCTCCTCCTCAT     RLPAPPH        6     0
CGGCTGCCGACTAATATGGAG     RLPTNME        6     0
CGGCTGCCGTTGCTTACACCT     RLPLLTP        6     0
CGGCTGCCTGATCTTCCTCTT     RLPDLPL        6     0
CGGCTGCCTGCTCCGAATCCG     RLPAPNP        6     0
CGGCTGCTGCTTCCTTCGACG     RLLLPST        6     0
CGGCTGCTGTAGATGCCTCCT     RLLQMPP        6     0
CGGCTGCTTTCTCTTCCTCCG     RLLSLPP        6     0
CGGCTGGCGGTTGGTCCGAGT     RLAVGPS        6     0
CGGCTGGCTCTGCATCCTTTG     RLALHPL        6     0
CGGCTGGCTTCTCTGCCTATT     RLASLPI        6     0
CGGCTTCTGATGGTGCCTCCG     RLLMVPP        6     0
CGGCTTGCTACGATGTTGAAT     RLATMLN        6     0
CGGGAGCTGCCTGTTCCTCAG     RELPVPQ        6     0
CGGGAGCTTGGTATGTATTCG     RELGMYS        6     0
CGGGATGCGCCTGCTCGGTCT     RDAPARS        6     0
CGGGCGACGTTGCTGGATACT     RATLLDT        6     0
CGGGCGCCGGCTCTGAATTCT     RAPALNS        6     0
CGGGCGGAGGGGCATCTTTAT     RAEGHLY        6     0
CGGGCGGCGACTGCGATTCAT     RAATAIH        6     0
CGGGCGGCTGAGATGGGGACG     RAAEMGT        6     0
CGGGCGGCTGCGTCTCCTCCT     RAAASPP        6     0
CGGGCTCATCTGCATCCGGTG     RAHLHPV        6     0
CGGGCTGATGTTCCTCCGTTG     RADVPPL        6     0
CGGGCTGCGGATCAGACTGCT     RAADQTA        6     0
CGGGCTGCGGTTGTGACGTGG     RAAVVTW        6     0
CGGGCTGGGGATGTGCCTTTG     RAGDVPL        6     0
CGGGGGCAGATTCCTCTTGAT     RGQIPLD        6     0
CGGGGGGCTCTTCCTCTGCTT     RGALPLL        6     0
CGGGTGACGCCTGCTCCGTGG     RVTPAPW        6     0
CGGGTGCAGAGTGCTCCTCTT     RVQSAPL        6     0
CGGGTGCAGCTGCCGACTCAG     RVQLPTQ        6     0
CGGGTGCCGACGGTGGGTCCT     RVPTVGP        6     0
CGGGTGCCGCAGGATCCGCTG     RVPQDPL        6     0
CGGGTGCCGGCTAGTATTGTG     RVPASIV        6     0
CGGGTGCCGGTGCATGTTATT     RVPVHVI        6     0
CGGGTGCCGTCGTATCCTACT     RVPSYPT        6     0
CGGGTGCCTCCTATGCCGTTT     RVPPMPF        6     0
CGGGTGCCTCCTGCTATGTAT     RVPPAMY        6     0
CGGGTGCCTGTGGTGCCTCCG     RVPVVPP        6     0
CGGGTGCTGGATCCTGCTCGT     RVLDPAR        6     0
CGGGTGGAGCCGGATCATGCG     RVEPDHA        6     0
CGGGTGGATGCGCCTCCTCTT     RVDAPPL        6     0
CGGGTGGCGACGATTCATTGG     RVATIHW        6     0
CGGGTGGTGCTTCCTGCTCCG     RVVLPAP        6     0
CGGGTGTTGCTTCCGCCGATT     RVLLPPI        6     0
CGGTCGCTGATTGCTGATTCT     RSLIADS        6     0
CGGTCGGCTCCTCCTGATGCG     RSAPPDA        6     0
CGGTCGTGGAATCCGGAGGTG     RSWNPEV        6     0
CGGTCTCATGTTCCTCCGATG     RSHVPPM        6     0
CGGTCTGAGGTGGCGCAGGTG     RSEVAQV        6     0
CGGTGGCAGCCTCAGGAGTGG     RWQPQEW        6     0
CGGTGGCCGGATCCGATTGAT     RWPDPID        6     0
CGGTGGCCTCCTCAGCATATG     RWPPQHM        6     0
CGGTGGCTGTATCCGGATCCG     RWLYPDP        6     0
CGGTTGACTCCGCCTCCTGAT     RLTPPPD        6     0
CGGTTGCAGGGTCCTCCTCGT     RLQGPPR        6     0
CGGTTGCAGTTGCAGCCGGCT     RLQLQPA        6     0
CGGTTGCCGACTACTAATGAG     RLPTTNE        6     0
CGGTTGCCGCCTACTCCTTCG     RLPPTPS        6     0
CGTACGACTTCTGTGCCGCCT     RTTSVPP        6     0
CGTACGCAGCTTGATCCGGTG     RTQLDPV        6     0
CGTACGCATGTTCCTCCTCCT     RTHVPPP        6     0
CGTACGCCTATTACTCCTGTG     RTPITPV        6     0
CGTACGCTGGATCCGTTTATG     RTLDPFM        6     0
CGTACGGCGCCGATTAATTTG     RTAPINL        6     0
CGTACTGCGACTCCTCTTCCT     RTATPLP        6     0
CGTACTGCTGCGATTCTTCCG     RTAAILP        6     0
CGTACTGTGACGCATCTTAAT     RTVTHLN        6     0
CGTACTGTTACGCCTCCTCAT     RTVTPPH        6     0
CGTATGCAGGAGCCTCCGATG     RMQEPPM        6     0
CGTATGCATCCTCAGCCTCAT     RMHPQPH        6     0
CGTCATACGGTGCCGGCTTAT     RHTVPAY        6     0
CGTCATCCGGTGGCTCCTACT     RHPVAPT        6     0
CGTCCGCAGGTTTGGCCTTAT     RPQVWPY        6     0
CGTCCGCATCAGCATCATATT     RPHQHHI        6     0
CGTCCGCCGACTCATCCTCAT     RPPTHPH        6     0
CGTCCGCCGCCTCCTCATCTG     RPPPPHL        6     0
CGTCCGCCTAGTCCTCCTCCT     RPPSPPP        6     0
CGTCCGCCTAGTCTTATTGCG     RPPSLIA        6     0
CGTCCGCCTATGCCTCCTGGT     RPPMPPG        6     0
CGTCCGCCTCTTCCTCCTCTT     RPPLPPL        6     0
CGTCCGCCTGCTTTGGCTACT     RPPALAT        6     0
CGTCCGCCTGTGCATCTTCAG     RPPVHLQ        6     0
CGTCCGCTGCCGACTAGTGAT     RPLPTSD        6     0
CGTCCGCTGGAGCCTCCGTCT     RPLEPPS        6     0
CGTCCGTCGCAGCTTATGTAT     RPSQLMY        6     0
CGTCCTAGTCCGCTTCAGTTG     RPSPLQL        6     0
CGTCCTATGCCTACTACGACG     RPMPTTT        6     0
CGTCCTCATGTTCTGCCTCCT     RPHVLPP        6     0
CGTCCTCCGATGCTTCCGATT     RPPMLPI        6     0
CGTCCTCCGCATGTGATTCCG     RPPHVIP        6     0
CGTCCTGCTCCGATGCCTGTT     RPAPMPV        6     0
CGTCTGCCGAGTGTTCCTACG     RLPSVPT        6     0
CGTCTGCTGGATACTCAGTGG     RLLDTQW        6     0
CGTCTGGATACTGCGCGGACG     RLDTART        6     0
CGTCTTACGCATCAGCTGATT     RLTHQLI        6     0
CGTCTTGCGCTGCCTACGTTT     RLALPTF        6     0
CGTGCGCATGAGGTTCTGGTG     RAHEVLV        6     0
CGTGCGCCGAGTTATGCGGGT     RAPSYAG        6     0
CGTGCGCCGCTTTCTGAGCTT     RAPLSEL        6     0
CGTGCGGATCCTGCTCATACT     RADPAHT        6     0
CGTGCGGCGGTGAATACTGTG     RAAVNTV        6     0
CGTGCGGCTGATCGGCTGCTT     RAADRLL        6     0
CGTGCGGGTCTTGCGATTGAG     RAGLAIE        6     0
CGTGCGGTGGATCGTCCTCCG     RAVDRPP        6     0
CGTGCGTTGGATGTGCGGGTT     RALDVRV        6     0
CGTGCTGATGAGATTCCGACG     RADEIPT        6     0
CGTGCTGCGACTATTGAGCGT     RAATIER        6     0
CGTGCTGCGGATGGTCAGTAT     RAADGQY        6     0
CGTGCTGCTCCGATGCTGTAT     RAAPMLY        6     0
CGTGTGCAGGTTCTGGAGCCT     RVQVLEP        6     0
CGTGTGCCGCATCCGACGTAT     RVPHPTY        6     0
CGTGTGCCGCATCTTAGTTTG     RVPHLSL        6     0
CGTGTGGTGCCGGTGCTGCCT     RVVPVLP        6     0
CTACCTTCAGATCATGTGCCT     LPSDHVP        6     0
CTGAAGCATAATCGTGTGGAT     LKHNRVD        6     0
CTGACGACGGCTCCGACTCCG     LTTAPTP        6     0
CTGACGCAGAGTACGTGGCAG     LTQSTWQ        6     0
CTGACGCCGCCGAATATTCGT     LTPPNIR        6     0
CTGACGCCGCTTCTTCCGCTG     LTPLLPL        6     0
CTGACGCCTCTTACTCCTCCG     LTPLTPP        6     0
CTGACGGCGCATCCTGATGTG     LTAHPDV        6     0
CTGACTAAGGGTATTCATATG     LTKGIHM        6     0
CTGACTCCTCATCAGGGTATT     LTPHQGI        6     0
CTGACTCGGCCTAATGCGTGG     LTRPNAW        6     0
CTGATGCCTCGTACTCCGCAT     LMPRTPH        6     0
CTGATGGGTCGTCCGGAGCAT     LMGRPEH        6     0
CTGCAGAATTATCATCCGACT     LQNYHPT        6     0
CTGCAGCAGACGTGGCATGGT     LQQTWHG        6     0
CTGCAGCAGACTCTGGTTGTG     LQQTLVV        6     0
CTGCAGGGGATTGCGCTGACT     LQGIALT        6     0
CTGCATGCGGGTATTAATAGT     LHAGINS        6     0
CTGCATGCGTCGTCGATTAGT     LHASSIS        6     0
CTGCCGAAGATGCGGTCTCCG     LPKMRSP        6     0
CTGCCGACGAGTCCTAATTCG     LPTSPNS        6     0
CTGCCGCAGTCTCCGCATAGG     LPQSPHR        6     0
CTGCCGCATCCTCCTTCTCAT     LPHPPSH        6     0
CTGCCGCCGAGGCCTCTTCCT     LPPRPLP        6     0
CTGCCGCCGCCTAGTCCTTAT     LPPPSPY        6     0
CTGCCGCCTAGTCCTCCGTGG     LPPSPPW        6     0
CTGCCGCCTTCTGTGCCTCCG     LPPSVPP        6     0
CTGCCGCGGGTTGCTCCTCCT     LPRVAPP        6     0
CTGCCGCGTAAGCCTCCTCCT     LPRKPPP        6     0
CTGCCGCGTATGCCTCATTAT     LPRMPHY        6     0
CTGCCGCTGACGTTGACGAAT     LPLTLTN        6     0
CTGCCGGCGCTGACTCTTCCT     LPALTLP        6     0
CTGCCGGCTCCGAGTAGTAAT     LPAPSSN        6     0
CTGCCTAATAGGGCTACGCCG     LPNRATP        6     0
CTGCCTAATCCTCTTGGTATT     LPNPLGI        6     0
CTGCCTAGTGTTTCTCCTCCG     LPSVSPP        6     0
CTGCCTCAGCCTCATACGATG     LPQPHTM        6     0
CTGCCTCAGTTGCCGTATCCT     LPQLPYP        6     0
CTGCCTCCGACTCGTCCTCCT     LPPTRPP        6     0
CTGCCTCCTCAGCCGCTGTAT     LPPQPLY        6     0
CTGCCTCCTCGGAATGGGCCG     LPPRNGP        6     0
CTGCCTCTGCCTAGTGTTCCT     LPLPSVP        6     0
CTGCCTTAGCTGCCGAAGTGG     LPQLPKW        6     0
CTGCGGCAGCCTACTATGAGT     LRQPTMS        6     0
CTGCGGGCGACGACGAATCAG     LRATTNQ        6     0
CTGCGTCCGATTAGTGTTACT     LRPISVT        6     0
CTGGAGAATCCTCATTATCAG     LENPHYQ        6     0
CTGGCGCAGACTATTAGTTCG     LAQTISS        6     0
CTGGCGCAGGTTCAGCCTCCG     LAQVQPP        6     0
CTGGCGGCGAAGAGTCCGTAT     LAAKSPY        6     0
CTGGCGGGGACTACTACGGCG     LAGTTTA        6     0
CTGGCTCCGGTTGCTTCTTGG     LAPVASW        6     0
CTGGGGGCGCATCCTATTTGG     LGAHPIW        6     0
CTGGTGCAGGAGGCATATCGT     LVQEAYR        6     0
CTGGTGCATGATGGTCCTCCG     LVHDGPP        6     0
CTGGTGCATGCGATTCCTATG     LVHAIPM        6     0
CTGTCAACTAATGTTCTGCGT     LSTNVLR        6     0
CTGTCGCAGCGGGTTACTCCT     LSQRVTP        6     0
CTGTGTGCGAGTCGGAATGAT     LCASRND        6     0
CTTAATCTGTCTGCGCTGGAT     LNLSALD        5     1
CTTACGCGGGATCTACCTAAT     LTRDLPN        6     0
CTTATGCCTTCGCCTCGTAAT     LMPSPRN        6     0
CTTCAGCCGAGTTCTATGTTT     LQPSSMF        5     1
CTTCAGGCGCAGTTTCCTTTG     LQAQFPL        6     0
CTTCAGGTGGCTCCTCATCAT     LQVAPHH        6     0
CTTCCGCTGCATAGTGCTTTG     LPLHSAL        6     0
CTTCCTACGAAGCATGATTCG     LPTKHDS        6     0
CTTCGGATGCAGCCTACGCAG     LRMQPTQ        6     0
CTTCGGCAGCATATTACGAGT     LRQHITS        6     0
GAACAGCATCAGGTTAGGTAT     EQHQVRY        6     0
GAGAAGCAGGGTGCGCAGGTT     EKQGAQV        6     0
GAGAAGCTGACTTATTCGCCG     EKLTYSP        6     0
GAGACGCAGGTTCCGACGCTG     ETQVPTL        6     0
GAGACGCGTCAGGGGCCTTCT     ETRQGPS        6     0
GAGACGGTGCTGCGGACGGAG     ETVLRTE        6     0
GAGACTCATGATCGGACTACT     ETHDRTT        6     0
GAGAGGGCGTCGATTCATTCT     ERASIHS        6     0
GAGAGTCCTGATGAGGTTTGG     ESPDEVW        6     0
GAGATGCCTGTGCCTGCGAGT     EMPVPAS        6     0
GAGCAGCAGCCGCCTCGTCAT     EQQPPRH        6     0
GAGCAGCAGGCGGGGCATAAT     EQQAGHN        6     0
GAGCAGCAGGGGCATAAGGGG     EQQGHKG        6     0
GAGCAGCATAATATGGCTAGG     EQHNMAR        6     0
GAGCAGCATCAGCATCAGATG     EQHQHQM        6     0
GAGCAGCGGGCGATTAATGAT     EQRAIND        6     0
GAGCAGCTGCTTCGGATGTCG     EQLLRMS        6     0
GAGCAGGCGCATCATGGTGTG     EQAHHGV        6     0
GAGCAGGCGGGTCGTGCGCTG     EQAGRAL        6     0
GAGCAGGGGATGTCTGCTGTG     EQGMSAV        6     0
GAGCAGGGTGGTTTTACGGCG     EQGGFTA        6     0
GAGCAGGTTGCGCGTGTTTTG     EQVARVL        6     0
GAGCATCATTATCCGGCGCGG     EHHYPAR        6     0
GAGCCACAGGGTCGGATGCCG     EPQGRMP        6     0
GAGCCGAAGAGTCCTATGCCG     EPKSPMP        6     0
GAGCCGACGACGCATGCTGAG     EPTTHAE        6     0
GAGCCGACGATTCAGCCGAGG     EPTIQPR        6     0
GAGCCGACGGTTCATCCGGTG     EPTVHPV        6     0
GAGCCGAGGGTGCCGTCTGTT     EPRVPSV        6     0
GAGCCGCAGCAGAAGCCTCCT     EPQQKPP        6     0
GAGCCGCAGCAGACTACGATT     EPQQTTI        6     0
GAGCCGCATCCGACTCGTCAT     EPHPTRH        6     0
GAGCCGCATCCTAGTCCGTCT     EPHPSPS        6     0
GAGCCGCATGTGATTATGTAT     EPHVIMY        6     0
GAGCCGCCTCCTATTCCTCGT     EPPPIPR        6     0
GAGCCGCGTAAGCCTCCGTAG     EPRKPPQ        6     0
GAGCCGCGTAGTCATAGTCAG     EPRSHSQ        6     0
GAGCCGCGTGGTCTGCATCCT     EPRGLHP        6     0
GAGCCGCGTGTGCCTCTGTCG     EPRVPLS        6     0
GAGCCGGCGAGTAGTCCTCCG     EPASSPP        6     0
GAGCCGGCTAAGCATGCTTCG     EPAKHAS        6     0
GAGCCGGGGAATACGAGTGTG     EPGNTSV        6     0
GAGCCGGTGCAGAGTACGCTG     EPVQSTL        6     0
GAGCCTAAGAATGCTACGGCT     EPKNATA        5     1
GAGCCTAGGCTGGTTACTAAG     EPRLVTK        6     0
GAGCCTAGTGCGTCTTCTCCT     EPSASSP        6     0
GAGCCTATGGTGTCGAAGCCG     EPMVSKP        6     0
GAGCCTATTCTGCGTAGTTCG     EPILRSS        6     0
GAGCCTGATCCTCCTATTCGT     EPDPPIR        6     0
GAGCCTGCGCATGTTACGAGT     EPAHVTS        6     0
GAGCCTTATCATAAGCAGTGG     EPYHKQW        6     0
GAGCCTTCGACTCCGACGCCT     EPSTPTP        6     0
GAGCGGACGCAGATTGTTATG     ERTQIVM        6     0
GAGCGGATGATGCAGACTCTG     ERMMQTL        6     0
GAGCGGCAGGCGATGAATCAT     ERQAMNH        6     0
GAGCGGCATGGGGATCCGCGT     ERHGDPR        6     0
GAGCGGCATGTGCAGGATACT     ERHVQDT        6     0
GAGCGGCTGGAGCATGATCGT     ERLEHDR        6     0
GAGCGTGCGTTGGATTCTTTT     ERALDSF        6     0
GAGCGTGGGCCGGATCGTGCT     ERGPDRA        6     0
GAGCGTGGGGCTCATACGATT     ERGAHTI        6     0
GAGCTGAATCATCTGCATCAT     ELNHLHH        6     0
GAGCTGACTATGGATCCTAAG     ELTMDPK        6     0
GAGCTGAGGCAGGGTACGTCT     ELRQGTS        6     0
GAGCTGCAGAAGAGTAGTGCG     ELQKSSA        6     0
GAGCTGCAGATGCTTCGTCCG     ELQMLRP        6     0
GAGCTGCAGCATATTGATTGT     ELQHIDC        6     0
GAGCTGCATCATCCTGGGCCG     ELHHPGP        6     0
GAGCTGCCGACTCCTCATGTG     ELPTPHV        6     0
GAGCTGCCGGCGTATATTCGG     ELPAYIR        6     0
GAGCTGCCGGCTGCTGATAGG     ELPAADR        6     0
GAGCTGCCTCGTACTATGCAT     ELPRTMH        6     0
GAGCTGCGGACTGATTATGGG     ELRTDYG        6     0
GAGCTGCGGCATAGTTCGCTG     ELRHSSL        6     0
GAGCTGCGGCCTTATACTACG     ELRPYTT        6     0
GAGCTGCGGCTTCTGCGTCCT     ELRLLRP        6     0
GAGCTGCGGGATGTGACGAAG     ELRDVTK        6     0
GAGCTGCTGCGTCCTATGTAT     ELLRPMY        6     0
GAGCTGGAGCGGCGGATTGAG     ELERRIE        6     0
GAGCTGGATACTGCGCCTCCT     ELDTAPP        6     0
GAGCTGGCGAATCCGTGGGAG     ELANPWE        6     0
GAGCTGGCTCGGAGGCATGTG     ELARRHV        6     0
GAGGAGCATCCTTGGTTTCCG     EEHPWFP        6     0
GAGGAGGCTGAGGCGACGTAT     EEAEATY        6     0
GAGGATGCGAGTCTGCCGGGG     EDASLPG        6     0
GAGGCGAATATGAATAGGGTG     EANMNRV        6     0
GAGGCGACGGCGAGTCTTAAG     EATASLK        6     0
GAGGCGCAGAAGATGATGAAT     EAQKMMN        6     0
GAGGCGCATGTTCTGTCGACT     EAHVLST        6     0
GAGGCGCCTACGAATCATACG     EAPTNHT        6     0
GAGGCGGTGCAGGTTGTTGTG     EAVQVVV        6     0
GAGGCTCGGGTTCCGCAGTCG     EARVPQS        6     0
GAGGCTGTGAAGGTGAGTCCG     EAVKVSP        6     0
GAGGGGCAGACGAATCGGGCT     EGQTNRA        6     0
GAGGGGCGTACTCTTAATGTG     EGRTLNV        6     0
GAGGTGCAGCCGCTGAGTGAT     EVQPLSD        6     0
GAGGTGCCGCTGAATCAGGTG     EVPLNQV        6     0
GAGGTGCGTCTGACTCCGCGG     EVRLTPR        6     0
GAGGTGGAGTCGGCGTGGAGG     EVESAWR        6     0
GAGGTTGCGGCGAATCGGGGT     EVAANRG        6     0
GAGTATACGTATCTTAAGAGT     EYTYLKS        6     0
GAGTCGCTGCGTATTATTCCT     ESLRIIP        6     0
GAGTCTAATTATGATCGGGTG     ESNYDRV        6     0
GAGTGGCCGGGTACGCATGAG     EWPGTHE        6     0
GAGTGGCTGCAGACTGAGGGG     EWLQTEG        6     0
GAGTTGGAGGCGCGTCCTCGT     ELEARPR        6     0
GATACGATGAGGACGCCTCGT     DTMRTPR        6     0
GATACGCAGAAGTCTTCTAAG     DTQKSSK        6     0
GATACGCAGCGTCTTGGTCAG     DTQRLGQ        6     0
GATACGCGTAAGGCTTCGCTT     DTRKASL        6     0
GATACGCGTCTGATTCTTTCG     DTRLILS        6     0
GATACGCGTCTTCAGCGTGCT     DTRLQRA        6     0
GATACGCGTGCTCCTGCGTGG     DTRAPAW        6     0
GATACGTCGCGGCCTCCTTAG     DTSRPPQ        6     0
GATACGTGTTGTCATACGCAG     DTCCHTQ        6     0
GATACTGGTACGGTGACGTCT     DTGTVTS        6     0
GATAGTCTGAGGATTGCGTCT     DSLRIAS        6     0
GATATGCGGATGTCGCTGTTG     DMRMSLL        6     0
GATATGCGGGAGCTGGTTCGT     DMRELVR        6     0
GATATGCGTGGTCCTGTGGGT     DMRGPVG        6     0
GATCAGCAGCCGCGTCCTCCT     DQQPRPP        6     0
GATCAGCCGACTCATATGTAT     DQPTHMY        6     0
GATCAGCGGCTTCCTCCTATG     DQRLPPM        6     0
GATCATGCGCCGATTCCTAGG     DHAPIPR        6     0
GATCCGAGTACTCAGAATAAT     DPSTQNN        6     0
GATCCGCAGCAGTCGACGATG     DPQQSTM        6     0
GATCCGCAGCTGCTGAGGAAT     DPQLLRN        6     0
GATCCGCAGGTTACGCCTCCT     DPQVTPP        6     0
GATCCGCATAATCCTCCTCGT     DPHNPPR        6     0
GATCCGCGGCATGTTCGTACG     DPRHVRT        6     0
GATCCGCTGCTTACTACTGTT     DPLLTTV        6     0
GATCCGTCGGGTGCGCGGCAT     DPSGARH        6     0
GATCCTAGTAAGGGTACGCTT     DPSKGTL        6     0
GATCCTGTGACGTCGACGACT     DPVTSTT        6     0
GATCCTGTGGCGCCTGGTGTT     DPVAPGV        6     0
GATCGGAGTACGGGTTTTCTG     DRSTGFL        6     0
GATCGGGCTCAGCTTCCTCGT     DRAQLPR        6     0
GATCGGTGGTCGTGGGTGACT     DRWSWVT        6     0
GATCGTCAGCATCATCATCCT     DRQHHHP        6     0
GATCGTTGGCCGTTTTCGGAT     DRWPFSD        6     0
GATCTGATTCAGCATCATCAT     DLIQHHH        6     0
GATCTGCATACGGTGTATCAT     DLHTVYH        6     0
GATCTGCCGTCTGCTCTTCCT     DLPSALP        6     0
GATCTGCCTAGGTCGCCGTCT     DLPRSPS        6     0
GATGATGGGCCGACGAATACG     DDGPTNT        6     0
GATGCAGCTGGTAATGTTCTT     DAAGNVL        6     0
GATGCGAATCAGCATACGTGG     DANQHTW        6     0
GATGCGACGCTGATTCAGTCT     DATLIQS        6     0
GATGCGAGTGTTAGTGTTGAG     DASVSVE        6     0
GATGCGCAGGTTACGACGAAT     DAQVTTN        6     0
GATGCGCAGGTTCCTGTGATG     DAQVPVM        6     0
GATGCGCATAATACTCCGTCG     DAHNTPS        6     0
GATGCGCATAATCCGGCGGGT     DAHNPAG        6     0
GATGCGCATGCTTATATGGTG     DAHAYMV        6     0
GATGCGCCGACTTCTCATACT     DAPTSHT        6     0
GATGCGCCGATTACTTCGTTG     DAPITSL        6     0
GATGCGCCGGATAATCTGCCG     DAPDNLP        6     0
GATGCGCTGCGTACTGCTCCG     DALRTAP        6     0
GATGCGGCGCTGCATACTCAT     DAALHTH        6     0
GATGCGGGTGAGCGGGCTTGG     DAGERAW        6     0
GATGCGTCTGTGCTTCCTCCG     DASVLPP        6     0
GATGCTCCTGCGCTTACGATG     DAPALTM        6     0
GATGCTCGTCCTCGTCTGTCG     DARPRLS        6     0
GATGCTGCGAGTCCTCCTGAG     DAASPPE        6     0
GATGCTGCTGAGCCTACGCGT     DAAEPTR        6     0
GATGCTGGTCCGCCTGAGCTG     DAGPPEL        6     0
GATGGGACTATGGTTCGTTCG     DGTMVRS        6     0
GATGGGCAGCCTACTTAGATG     DGQPTQM        6     0
GATGGGGCGACTCATAATGCG     DGATHNA        6     0
GATGGGGCTGATACGACGATG     DGADTTM        6     0
GATGGTAGGGGGCCGATGAAT     DGRGPMN        6     0
GATGTGCCGGCTCTTACGGAG     DVPALTE        6     0
GATGTGCCTGAGCCTCATGGG     DVPEPHG        6     0
GATGTGCGTGGTACTACGTCG     DVRGTTS        6     0
GATGTGGCGCCGGCTTATGGG     DVAPAYG        6     0
GATGTGGTGCCGGCTCCTTGG     DVVPAPW        6     0
GATTCTCATCTGAGGATTACG     DSHLRIT        6     0
GATTGGCCTGGTCCGACGTCT     DWPGPTS        6     0
GCAAAGCCGAATCCTGGGGGT     AKPNPGG        6     0
GCACATAGGACTCTTCCGTAT     AHRTLPY        6     0
GCAGCGGCTGCGACGTATAGG     AAAATYR        6     0
GCCCATAATAGTACTGCGATG     AHNSTAM        6     0
GCGAAGCAGCCTCCTGTGTGG     AKQPPVW        6     0
GCGAAGCTGCCTCATACTATG     AKLPHTM        6     0
GCGAAGCTGGTTCCTCCGACT     AKLVPPT        6     0
GCGAAGGCGCTGGCTCCGTAT     AKALAPY        6     0
GCGAAGTCGGCGTCTATTCCG     AKSASIP        6     0
GCGAAGTCGGCTCCTCTTGGG     AKSAPLG        6     0
GCGAATACTCCGTCTGCGCCG     ANTPSAP        5     1
GCGAATCAGCATGTTCTTAGT     ANQHVLS        6     0
GCGAATCAGCCTCCTTCTCCG     ANQPPSP        6     0
GCGAATCAGCGGCTGCCTGGT     ANQRLPG        6     0
GCGAATCCGAAGCCTACTCAG     ANPKPTQ        6     0
GCGAATCCGCGGCCTCCTGTG     ANPRPPV        6     0
GCGAATCCGGATAAGGATATG     ANPDKDM        6     0
GCGAATGATCCTCGGAATGTG     ANDPRNV        6     0
GCGAATGATCCTGCGCCGACT     ANDPAPT        6     0
GCGAATGTGCTTGCGAAGGTG     ANVLAKV        6     0
GCGAATGTTGGGAAGTCTCCG     ANVGKSP        6     0
GCGACAACGCCTCCTCTTCTT     ATTPPLL        6     0
GCGACGAAGGCTACGAGGGAT     ATKATRD        6     0
GCGACGAAGTGGCTGCTTGGG     ATKWLLG        6     0
GCGACGAATCATAGTCCTTCT     ATNHSPS        6     0
GCGACGAATCCTACTGCGGCG     ATNPTAA        6     0
GCGACGAATCTGCCGGTTACG     ATNLPVT        6     0
GCGACGAATGCGAGTCCGAAG     ATNASPK        6     0
GCGACGACGAATGGGCCTTAT     ATTNGPY        6     0
GCGACGACGATTGCTACTCCG     ATTIATP        6     0
GCGACGACGCATTCGATGGAG     ATTHSME        6     0
GCGACGACGCCTCATGCTAGG     ATTPHAR        6     0
GCGACGACGCTTATGAGTAAT     ATTLMSN        6     0
GCGACGACGGATATGATGTAT     ATTDMMY        6     0
GCGACGACGGCGATTACTTAT     ATTAITY        6     0
GCGACGACGGCTCTGTGGTCG     ATTALWS        6     0
GCGACGACGGGTCTGGATCCG     ATTGLDP        6     0
GCGACGACGTAGCTGCGGATG     ATTQLRM        6     0
GCGACGACTCAGACTAGGCAT     ATTQTRH        6     0
GCGACGACTCATCTTAATCCT     ATTHLNP        6     0
GCGACGACTGAGCTGGGTCAT     ATTELGH        6     0
GCGACGACTGCGCTTACTCGT     ATTALTR        6     0
GCGACGAGGATGCCTAGTAGT     ATRMPSS        6     0
GCGACGAGGCAGCATCCTCCT     ATRQHPP        6     0
GCGACGAGGCATAGTACTACT     ATRHSTT        6     0
GCGACGAGGGATCAGCCTAGT     ATRDQPS        6     0
GCGACGAGGGGGCTGCTTCAT     ATRGLLH        6     0
GCGACGAGTGTGACTGCGATG     ATSVTAM        6     0
GCGACGATGCCTCTGACGTCT     ATMPLTS        6     0
GCGACGATGCGGATTCCGAGT     ATMRIPS        6     0
GCGACGCATAGTCCTAGTGCT     ATHSPSA        6     0
GCGACGCATCATCATCCGGCT     ATHHHPA        6     0
GCGACGCATCCGGTGCCTCCG     ATHPVPP        6     0
GCGACGCATTAGAGGCCTCTT     ATHQRPL        6     0
GCGACGCCGATTCCTCTTAGG     ATPIPLR        6     0
GCGACGCCGCTTCGTCCTCCT     ATPLRPP        6     0
GCGACGCCGGTGACTATTCTT     ATPVTIL        6     0
GCGACGCCGGTTACTACGAAT     ATPVTTN        6     0
GCGACGCCGGTTCCTCCGATG     ATPVPPM        6     0
GCGACGCCTACGTATCGTGCT     ATPTYRA        6     0
GCGACGCCTCTGACTCCTACG     ATPLTPT        6     0
GCGACGCGGGATCTGATTGCG     ATRDLIA        6     0
GCGACGCGTACGACTACGAGT     ATRTTTS        6     0
GCGACGCGTGATGCTACTCAT     ATRDATH        6     0
GCGACGCGTTATACTACTTCT     ATRYTTS        6     0
GCGACGCTGCATAGTCCTGGG     ATLHSPG        6     0
GCGACGCTGCATCTTCGTTTT     ATLHLRF        6     0
GCGACGCTGCTGCCTGGTGGG     ATLLPGG        6     0
GCGACGCTGTACGGTCATCGT     ATLYGHR        6     0
GCGACGGAGCATAGGACGGTT     ATEHRTV        6     0
GCGACGGAGGATCCGGATAGG     ATEDPDR        6     0
GCGACGGATACTCTTATGACG     ATDTLMT        6     0
GCGACGGATCAGTATCTGTGG     ATDQYLW        6     0
GCGACGGATCTGCGGCCTTTG     ATDLRPL        6     0
GCGACGGATGCTCAGGATACT     ATDAQDT        6     0
GCGACGGCGACTATTACGATT     ATATITI        6     0
GCGACGGCGACTGGTACGCAT     ATATGTH        6     0
GCGACGGCGAGGCATCATCCT     ATARHHP        6     0
GCGACGGCGGCTAGGCATCTG     ATAARHL        6     0
GCGACGGCGGGTGGTATTCGG     ATAGGIR        6     0
GCGACGGCTCCTCTTCCTCGG     ATAPLPR        6     0
GCGACGGCTCCTGTGCCTGTT     ATAPVPV        6     0
GCGACGGCTCTGGTGAGGCAG     ATALVRQ        6     0
GCGACGGGGCAGCTTATTCAG     ATGQLIQ        6     0
GCGACGGGGCAGTCTATGTAT     ATGQSMY        6     0
GCGACGGGGCGTGATAGTTAT     ATGRDSY        6     0
GCGACGGGGGAGGTGCAGGAT     ATGEVQD        6     0
GCGACGGGTACGTGGATTACT     ATGTWIT        6     0
GCGACGGTGAATCATCCTTCG     ATVNHPS        6     0
GCGACGGTGATGCGTGAGGCG     ATVMREA        6     0
GCGACGGTGTTGAGGTGGCCT     ATVLRWP        6     0
GCGACGGTTCATGCTGGTAGT     ATVHAGS        6     0
GCGACGGTTCCGCATTATCCG     ATVPHYP        6     0
GCGACGGTTCGTCCTGCTGCT     ATVRPAA        6     0
GCGACGGTTTGGCCTGCGAGT     ATVWPAS        6     0
GCGACGTAGACTACTCAGCGT     ATQTTQR        6     0
GCGACGTATCAGCCGTCTAGG     ATYQPSR        6     0
GCGACGTATCATGTTAAGGAT     ATYHVKD        6     0
GCGACGTCGATGAATCGGGAT     ATSMNRD        6     0
GCGACGTCGGGTGCTCGGTGG     ATSGARW        6     0
GCGACGTCGGGTGGTCCTCTT     ATSGGPL        6     0
GCGACGTCGGGTGTGCCGTAG     ATSGVPQ        6     0
GCGACGTGGCTGGCTCATAAT     ATWLAHN        6     0
GCGACGTTTGTTGCTGATCTG     ATFVADL        6     0
GCGACTAAGCTGGTTCATTAG     ATKLVHQ        6     0
GCGACTACGAATCCTACTGTG     ATTNPTV        6     0
GCGACTACGGATGGGATGCGG     ATTDGMR        6     0
GCGACTAGGCATCAGCAGTGG     ATRHQQW        6     0
GCGACTAGGGTGCTTCCGTCT     ATRVLPS        6     0
GCGACTAGTCCGACGAGTACT     ATSPTST        6     0
GCGACTAGTCCGGCGACTTCG     ATSPATS        6     0
GCGACTAGTGCGACGACTGAG     ATSATTE        6     0
GCGACTCAGCTGCCTAGTCCT     ATQLPSP        6     0
GCGACTCAGCTTCCTATTCCG     ATQLPIP        6     0
GCGACTCAGGGTAGGCATGCT     ATQGRHA        6     0
GCGACTCATATTTCGCTGCCG     ATHISLP        6     0
GCGACTCCGACTCAGGTGGCT     ATPTQVA        6     0
GCGACTGCGAGTAAGCCTTGG     ATASKPW        6     0
GCGACTGCTGCGACTCCTGAT     ATAATPD        6     0
GCGACTGCTGCGGATGCTAGT     ATAADAS        6     0
GCGACTGGGCCTGGGCTTAAT     ATGPGLN        6     0
GCGACTGGGCGGATTACTACT     ATGRITT        6     0
GCGACTGGGCTTACTTCGTGG     ATGLTSW        6     0
GCGACTGGTGGGACTACGATG     ATGGTTM        6     0
GCGACTTATTCTAGGACGGAT     ATYSRTD        6     0
GCGACTTGGCTGAGTCCTCCG     ATWLSPP        6     0
GCGAGGTTGGCGTATCATTTT     ARLAYHF        6     0
GCGAGTACGACGCTGCATCGG     ASTTLHR        6     0
GCGATGAAGACGTGTTGTGTG     AMKTCCV        6     0
GCGATGAAGACTCCGAGTCCT     AMKTPSP        6     0
GCGATGACGATTACGAGGCCT     AMTITRP        6     0
GCGATGATGCAGCGTCAGACT     AMMQRQT        6     0
GCGATGATGGTGCCGCCTCTG     AMMVPPL        6     0
GCGATGATGGTTGGTACTGCG     AMMVGTA        6     0
GCGATGATTGGTCCGACGATG     AMIGPTM        6     0
GCGATGCATAATCTGAGTGTG     AMHNLSV        6     0
GCGATGCCGACGTATAATAAG     AMPTYNK        6     0
GCGATGCCGATTAGTCCGTGG     AMPISPW        6     0
GCGATGCCGCTTCATGATGCT     AMPLHDA        6     0
GCGATGCCTCTTGCTACTCAT     AMPLATH        6     0
GCGATGCGGCCTGCTTCTCCT     AMRPASP        6     0
GCGATGCGTCCTCCTCAGGGG     AMRPPQG        6     0
GCGATGCTGACGAGTAATGCG     AMLTSNA        6     0
GCGATGCTGGGTCTTCCTGTT     AMLGLPV        6     0
GCGATGGCGACGGTTATGCGG     AMATVMR        6     0
GCGATGGCGGGGAGTCTTATG     AMAGSLM        6     0
GCGATGGCTGGTCTGAGTACT     AMAGLST        6     0
GCGATGGGGCTGAGTACGGAT     AMGLSTD        6     0
GCGATGGTGGCTCCTGCGCCT     AMVAPAP        6     0
GCGATGTCTCCTAAGCTGCGT     AMSPKLR        6     0
GCGATTATGCGTATGTAGGAT     AIMRMQD        6     0
GCGATTGCGCAGTATACGTCT     AIAQYTS        6     0
GCGATTGTTGCTGATCCGCCG     AIVADPP        6     0
GCGCAAACGGTGGTTAATCGG     AQTVVNR        6     0
GCGCAGAAGACTCCGAATGTG     AQKTPNV        6     0
GCGCAGACGAAGACTAATTAT     AQTKTNY        6     0
GCGCAGACGACGATGAGGGTT     AQTTMRV        6     0
GCGCAGACGACGATTATGGTT     AQTTIMV        6     0
GCGCAGACGACTATGATGACG     AQTTMMT        6     0
GCGCAGACGACTATTCAGAAT     AQTTIQN        6     0
GCGCAGACGGCTCCGGGTTCG     AQTAPGS        6     0
GCGCAGACGTAGATTCCTGGG     AQTQIPG        6     0
GCGCAGACGTTTCCTACGATT     AQTFPTI        6     0
GCGCAGACTAGGCCGTGGTCG     AQTRPWS        6     0
GCGCAGACTGATCATCGTCGT     AQTDHRR        6     0
GCGCAGACTTCTACTCGGGAG     AQTSTRE        6     0
GCGCAGAGGACGACTTCTTTT     AQRTTSF        6     0
GCGCAGAGGCATCTTGTTCTG     AQRHLVL        6     0
GCGCAGAGGGGGATGACGGAT     AQRGMTD        6     0
GCGCAGAGGTTGCAGGTTGTT     AQRLQVV        6     0
GCGCAGATGAAGTTGCAGAAT     AQMKLQN        6     0
GCGCAGATGAGGGTTACGCCT     AQMRVTP        6     0
GCGCAGATGCCGCCGTGGTCT     AQMPPWS        6     0
GCGCAGATGGCGACGAGTATG     AQMATSM        6     0
GCGCAGATGGGTGTGATTCGA     AQMGVIR        6     0
GCGCAGATGGTGACGTCTAGT     AQMVTSS        6     0
GCGCAGATGTGGCAGTCGTTT     AQMWQSF        6     0
GCGCAGATTAGTCGTACGCCT     AQISRTP        6     0
GCGCAGATTGTGGCTAAGGTG     AQIVAKV        6     0
GCGCAGCAGCCTCATATGTCG     AQQPHMS        6     0
GCGCAGCATCATGCTATGGTG     AQHHAMV        6     0
GCGCAGCATGATATGCCTATG     AQHDMPM        6     0
GCGCAGCATGTTGGGAATGGT     AQHVGNG        6     0
GCGCAGCCGCCGCCTCGGTCG     AQPPPRS        6     0
GCGCAGCCGCTTCCTCCGTTG     AQPLPPL        6     0
GCGCAGCCGGAGCAGCCTCCT     AQPEQPP        6     0
GCGCAGCCGGCTCCTCGTTAT     AQPAPRY        6     0
GCGCAGCCGTATAAGATGACT     AQPYKMT        6     0
GCGCAGCCTACTCAGGCACGT     AQPTQAR        6     0
GCGCAGCCTGGGTTGCCTAGT     AQPGLPS        6     0
GCGCAGCCTGGTCTTCCGGTG     AQPGLPV        6     0
GCGCAGCGGACGCCTCTTGAT     AQRTPLD        6     0
GCGCAGCGGGTGTAGATGCTT     AQRVQML        6     0
GCGCAGCGGTATGATCGTGTG     AQRYDRV        6     0
GCGCAGCGGTCGGTGCCTACT     AQRSVPT        6     0
GCGCAGCGGTCTCATACGGGT     AQRSHTG        6     0
GCGCAGCGGTGGATGCCTCCG     AQRWMPP        6     0
GCGCAGCGTCCTGGGCTGTAT     AQRPGLY        6     0
GCGCAGCTGAGTCGGAATCAT     AQLSRNH        6     0
GCGCAGCTGCATAGGCATAGT     AQLHRHS        6     0
GCGCAGCTGCCTCCTCGGGAT     AQLPPRD        6     0
GCGCAGCTGGCTCTTCTTCCG     AQLALLP        6     0
GCGCAGCTGTCGGTGGCTCCG     AQLSVAP        6     0
GCGCAGCTTCAGCATCGGGCG     AQLQHRA        6     0
GCGCAGCTTCCTGGTCATCGG     AQLPGHR        6     0
GCGCAGGAGAGTCAGTGGCGG     AQESQWR        6     0
GCGCAGGAGGTTAGGCGGCAG     AQEVRRQ        6     0
GCGCAGGATAAGCCTATGCTG     AQDKPML        6     0
GCGCAGGATGGTGGTACTCGT     AQDGGTR        6     0
GCGCAGGCGATTATTCAGACG     AQAIIQT        6     0
GCGCAGGCGGCTACGACTTAT     AQAATTY        6     0
GCGCAGGCGGCTATTCCGTTG     AQAAIPL        6     0
GCGCAGGCTACTCGTCCGCAT     AQATRPH        6     0
GCGCAGGCTGAGGCGGCTCAT     AQAEAAH        6     0
GCGCAGGGGACGGCTCATGAG     AQGTAHE        6     0
GCGCAGGGGCTGGCGGGGATG     AQGLAGM        6     0
GCGCAGGGGGGTCATGGTCCG     AQGGHGP        6     0
GCGCAGGGTCATCCGAATCCG     AQGHPNP        6     0
GCGCAGGGTCTTAGGCTTTGG     AQGLRLW        6     0
GCGCAGGGTGCTCAGACTCGT     AQGAQTR        6     0
GCGCAGGGTGTGCATCTGGTG     AQGVHLV        6     0
GCGCAGTGGATGCAGATTCGT     AQWMQIR        6     0
GCGCATAAGCAGACTCATCAG     AHKQTHQ        6     0
GCGCATAATGTTCGTCAGTCT     AHNVRQS        6     0
GCGCATACGCTGATTCTGCCG     AHTLILP        6     0
GCGCATACGGCTGCTATTCGT     AHTAAIR        6     0
GCGCATACGGGTCAGATTGGG     AHTGQIG        6     0
GCGCATACGTAGAAGAGTCCG     AHTQKSP        6     0
GCGCATACTAGGCCGCTTCCT     AHTRPLP        6     0
GCGCATACTAGGCTTATGAGT     AHTRLMS        6     0
GCGCATACTCTGAAGATGTTG     AHTLKML        6     0
GCGCATACTGAGTCGTCGCGT     AHTESSR        6     0
GCGCATACTGATCCTTCTGGG     AHTDPSG        6     0
GCGCATAGGCCGATGCTGATT     AHRPMLI        6     0
GCGCATAGGGCTCCTCCTCCT     AHRAPPP        6     0
GCGCATAGGTGGCTTATGAGT     AHRWLMS        6     0
GCGCATAGTCCGCCGACATCG     AHSPPTS        6     0
GCGCATAGTCTTCGGCCACAG     AHSLRPQ        6     0
GCGCATATGCCTCCTCGTTCG     AHMPPRS        6     0
GCGCATCAGAATAGTATGTCG     AHQNSMS        6     0
GCGCATCAGACTGCTCCTCAT     AHQTAPH        6     0
GCGCATCAGCAGACTCCGAGT     AHQQTPS        6     0
GCGCATCAGCAGCCTAATCGG     AHQQPNR        6     0
GCGCATCAGCCGAGTTAGATT     AHQPSQI        6     0
GCGCATCAGCGGGCTACGTAT     AHQRATY        6     0
GCGCATCAGGATTCGCAGGCT     AHQDSQA        6     0
GCGCATCATCGGCCTCTGCAT     AHHRPLH        6     0
GCGCATCCGAAGCAGTTTGTG     AHPKQFV        6     0
GCGCATCCGACGGAGAAGTTG     AHPTEKL        6     0
GCGCATCCGACGTAGGATAGT     AHPTQDS        6     0
GCGCATCCGATTCTTGCTCCT     AHPILAP        6     0
GCGCATCCGGCTCAGTATTTT     AHPAQYF        6     0
GCGCATCCGGTTAGTGCGCTG     AHPVSAL        6     0
GCGCATCCGTCGTGGTGGGCT     AHPSWWA        6     0
GCGCATCCTCCGTTTAAGATT     AHPPFKI        6     0
GCGCATCGGCTTTCTACTCTG     AHRLSTL        6     0
GCGCATCGGGTGACGATGTTG     AHRVTML        6     0
GCGCATCGTACGTATGGTGAG     AHRTYGE        6     0
GCGCATCGTACTCTGACTGCT     AHRTLTA        6     0
GCGCATCGTCCGCCTCCTCCG     AHRPPPP        6     0
GCGCATCGTGGGCTTGCTACG     AHRGLAT        6     0
GCGCATCTTACGAATCCTTTG     AHLTNPL        6     0
GCGCATCTTAGTCCGCTTTAT     AHLSPLY        6     0
GCGCATCTTGTTACTTGGCCG     AHLVTWP        6     0
GCGCATGAGATGGCTCGTCCT     AHEMARP        6     0
GCGCATGAGCCTACGAAATCG     AHEPTKS        6     0
GCGCATGAGCTGCTGAAGTGT     AHELLKC        6     0
GCGCATGAGCTTGCTACTTTG     AHELATL        6     0
GCGCATGATAAGCTGCGGTGG     AHDKLRW        6     0
GCGCATGCTCGGACGGTGACT     AHARTVT        6     0
GCGCATGCTGAGGCTACGTAT     AHAEATY        6     0
GCGCATGCTGGTCCTCCGGCG     AHAGPPA        6     0
GCGCATGGGCATAAGCTGGAT     AHGHKLD        6     0
GCGCATGGGGAGCCTGCTACT     AHGEPAT        6     0
GCGCATGGTAATATGAGTAGG     AHGNMSR        6     0
GCGCATGGTACTCCGACTACT     AHGTPTT        6     0
GCGCATGGTACTGCTGTGTGG     AHGTAVW        6     0
GCGCATGGTCCTTCTGCGCTT     AHGPSAL        6     0
GCGCATGGTGTGCTGGCTACG     AHGVLAT        6     0
GCGCATGTGAGTGATGTTACT     AHVSDVT        6     0
GCGCATGTGCAGACGACTGGT     AHVQTTG        6     0
GCGCATGTGCATAAGCCTCAT     AHVHKPH        6     0
GCGCATGTGCCTTGGACTCAG     AHVPWTQ        6     0
GCGCATGTTCCTCCGCCTGGT     AHVPPPG        6     0
GCGCATTAGGCGACGGAGCAT     AHQATEH        6     0
GCGCATTGGACGTCTCTTCGG     AHWTSLR        6     0
GCGCATTGTCCTCAGCTGGGT     AHCPQLG        6     0
GCGCCGAAGTCTCCGGTTTGG     APKSPVW        6     0
GCGCCGAATAGGGATCAGAGT     APNRDQS        6     0
GCGCCGAATAGGGTGCCTGCT     APNRVPA        6     0
GCGCCGACGAGTGATCTTGAT     APTSDLD        6     0
GCGCCGACGATTTATCTGCAG     APTIYLQ        6     0
GCGCCGACGTATCATATTTAT     APTYHIY        6     0
GCGCCGACTTCGGGTCATCCT     APTSGHP        6     0
GCGCCGAGGAATCAGAGTTTG     APRNQSL        6     0
GCGCCGAGGACTATTGAGCAG     APRTIEQ        6     0
GCGCCGAGGACTGATGCTAGT     APRTDAS        6     0
GCGCCGAGGCAGAATGCTTAT     APRQNAY        6     0
GCGCCGAGGCATCCTGTTTGG     APRHPVW        6     0
GCGCCGAGGGAGCTTCTGCAT     APRELLH        6     0
GCGCCGAGGGATAATACTGCT     APRDNTA        6     0
GCGCCGAGGGGGAATAATGAG     APRGNNE        6     0
GCGCCGAGTAGTATGCAGATG     APSSMQM        6     0
GCGCCGAGTATTCCTCCTAAG     APSIPPK        6     0
GCGCCGAGTCCTGCTACGATG     APSPATM        6     0
GCGCCGATGTCGATGTGGACG     APMSMWT        6     0
GCGCCGATTATGTCTATGGAT     APIMSMD        6     0
GCGCCGATTCTTGCTTCGTAT     APILASY        6     0
GCGCCGCAGCCTACTCCGCCT     APQPTPP        6     0
GCGCCGCATACTTATGCTCCT     APHTYAP        6     0
GCGCCGCATCATCAGCCTAGG     APHHQPR        6     0
GCGCCGCATCCGAGGCCTCAG     APHPRPQ        6     0
GCGCCGCATCCTCTGCCTGGT     APHPLPG        6     0
GCGCCGCATGTTCATGGGACT     APHVHGT        6     0
GCGCCGCCGACTACTCAGTTT     APPTTQF        6     0
GCGCCGCCGCATCCTCGTCCT     APPHPRP        6     0
GCGCCGCCTGCTCTTCATCGT     APPALHR        6     0
GCGCCGCCTGGTCTGCCTCTG     APPGLPL        6     0
GCGCCGCCTGTGCTGATTTTG     APPVLIL        6     0
GCGCCGCGGAATCTTCATCTG     APRNLHL        6     0
GCGCCGCGGACTCCGGATTCG     APRTPDS        6     0
GCGCCGCGGTATGCTCATGGT     APRYAHG        6     0
GCGCCGCGTAATACGCCTCCG     APRNTPP        6     0
GCGCCGCGTAATATTCCGATT     APRNIPI        6     0
GCGCCGCGTAATATTGTGGTT     APRNIVV        6     0
GCGCCGCGTAATCCTCCTGTG     APRNPPV        6     0
GCGCCGCGTCAGCTGGATTAT     APRQLDY        6     0
GCGCCGCGTCCGAATCCTGAT     APRPNPD        6     0
GCGCCGCGTGATACTAGGTCT     APRDTRS        6     0
GCGCCGCGTGGTGGTGCGTGG     APRGGAW        6     0
GCGCCGCTGACTCGTATGTTG     APLTRML        6     0
GCGCCGCTGCAGTCTCCTCCG     APLQSPP        6     0
GCGCCGCTGCCTGCTAGGTGG     APLPARW        6     0
GCGCCGCTGCTTACGATGCTT     APLLTML        6     0
GCGCCGCTGCTTCCTCCTCAT     APLLPPH        6     0
GCGCCGCTGCTTCTTACTTCG     APLLLTS        6     0
GCGCCGCTGGAGCCTAGTCGT     APLEPSR        6     0
GCGCCGCTTAGTGCTAAGTCT     APLSAKS        6     0
GCGCCGCTTCATATGCCGACT     APLHMPT        6     0
GCGCCGCTTCGTAATACTCTG     APLRNTL        6     0
GCGCCGCTTGCTCTTCATGTT     APLALHV        6     0
GCGCCGGAGGATATGCAGATT     APEDMQI        6     0
GCGCCGGAGGATTTTCATGGT     APEDFHG        6     0
GCGCCGGATCGGTCTTCGCGT     APDRSSR        6     0
GCGCCGGATCGTCCTCCTCAG     APDRPPQ        6     0
GCGCCGGATCTGCGGCAGTTG     APDLRQL        6     0
GCGCCGGCGAATAGGCCTGTG     APANRPV        6     0
GCGCCGGCTACTCGGACTCTG     APATRTL        6     0
GCGCCGGCTCGTACGAATACT     APARTNT        6     0
GCGCCGGCTCGTCATATGATG     APARHMM        6     0
GCGCCGGCTGTTCGTCCTACT     APAVRPT        6     0
GCGCCGGGGATTCCGCTTTAT     APGIPLY        6     0
GCGCCGGGGGATACGACGAAT     APGDTTN        6     0
GCGCCGGGGTAGCTGAATCGT     APGQLNR        6     0
GCGCCGGGGTATAAGGCGATG     APGYKAM        6     0
GCGCCGGGTATGATGCGTGAG     APGMMRE        6     0
GCGCCGGGTCCGAGTTTTGCG     APGPSFA        6     0
GCGCCGGGTCTGATGCATAAT     APGLMHN        6     0
GCGCCGGTGAATCTTGTGCCT     APVNLVP        6     0
GCGCCGGTGAGTTTGCGGGTT     APVSLRV        6     0
GCGCCGGTGCTTAGTACGTCG     APVLSTS        6     0
GCGCCGGTGTATCTGTATCCG     APVYLYP        6     0
GCGCCGGTGTATCTTCAGCTG     APVYLQL        6     0
GCGCCGGTTATTGGTTGGCTG     APVIGWL        6     0
GCGCCGGTTCAGCTTACTCGT     APVQLTR        6     0
GCGCCGTATAGGTTTCCGGTG     APYRFPV        6     0
GCGCCGTATGAGATTACTCCT     APYEITP        6     0
GCGCCGTATGTTATTAGTACG     APYVIST        6     0
GCGCCGTCGAATATTGCTGAG     APSNIAE        6     0
GCGCCGTCGAATCCTAAGTTG     APSNPKL        6     0
GCGCCGTCGGTGTATCGTTCT     APSVYRS        6     0
GCGCCGTCGTATACGGTGAAT     APSYTVN        6     0
GCGCCGTCTGTTCGTCCTCCG     APSVRPP        6     0
GCGCCGTGGACTCATTATACG     APWTHYT        6     0
GCGCCGTGGACTCCTCTGTTG     APWTPLL        6     0
GCGCCGTGGACTCTTCCTCGT     APWTLPR        6     0
GCGCCGTGGCATCATATTTTG     APWHHIL        6     0
GCGCCGTGGCTGTCGTTTCGT     APWLSFR        6     0
GCGCCGTGGGATTCTCGGCCT     APWDSRP        6     0
GCGCCGTGGGGTCCTACTTTG     APWGPTL        6     0
GCGCCGTGGGTTCATGAGAAG     APWVHEK        6     0
GCGCCGTGGTAGCTGCCTGAT     APWQLPD        6     0
GCGCCGTGGTATCTTGCTAGG     APWYLAR        6     0
GCGCCGTGTATTGGTCCTCAT     APCIGPH        6     0
GCGCCGTTGCATCCTCCTTGG     APLHPPW        6     0
GCGCCGTTGGGTCCGATTTCT     APLGPIS        6     0
GCGCCTAAGACTAGTTGGAGT     APKTSWS        6     0
GCGCCTAATACTCCTTGGAAG     APNTPWK        6     0
GCGCCTAATCCTACGACGTGG     APNPTTW        6     0
GCGCCTAATCGTCAGGAGGGT     APNRQEG        6     0
GCGCCTACTCATGGTCTGCTG     APTHGLL        6     0
GCGCCTACTTTGCCGACTTCG     APTLPTS        6     0
GCGCCTAGGAATCATCTGGTT     APRNHLV        6     0
GCGCCTATGACTTTGAGGCAG     APMTLRQ        6     0
GCGCCTATTCATACTCCGTAT     APIHTPY        6     0
GCGCCTATTGCTTATAGGATT     APIAYRI        6     0
GCGCCTATTGTGGCTAGTCGT     APIVASR        6     0
GCGCCTCAGCAGCCTCCTCCT     APQQPPP        6     0
GCGCCTCAGCATCCTGTGACG     APQHPVT        6     0
GCGCCTCAGGATGATCGTAGT     APQDDRS        6     0
GCGCCTCAGTCTTCGCCTACG     APQSSPT        6     0
GCGCCTCCGAAGATTGAGCCT     APPKIEP        6     0
GCGCCTCCGAATCGTGCTGCT     APPNRAA        6     0
GCGCCTCCGATTAGTAAGCTT     APPISKL        6     0
GCGCCTCCTACTCTTGATCGT     APPTLDR        6     0
GCGCCTCGGACTAATGCTGGT     APRTNAG        6     0
GCGCCTCGGGGGATGTGGATT     APRGMWI        6     0
GCGCCTCGGTGGGATCCGGCT     APRWDPA        6     0
GCGCCTCGTACGCTTTCTACT     APRTLST        6     0
GCGCCTCGTCAGGTGACGGAT     APRQVTD        6     0
GCGCCTCGTCTGCCTGGGACT     APRLPGT        6     0
GCGCCTCTGCCTCCTTATCGT     APLPPYR        6     0
GCGCCTGAGCCTCCTAAGGTG     APEPPKV        6     0
GCGCCTGCGACTCCGACGCCT     APATPTP        6     0
GCGCCTGCTCATCCTACTTAT     APAHPTY        6     0
GCGCCTGCTCCGATGACTGCT     APAPMTA        6     0
GCGCCTGCTGTTACTGTGGTG     APAVTVV        6     0
GCGCCTGGGATGTGGACTCCG     APGMWTP        6     0
GCGCCTGGGCCGACTTATTCG     APGPTYS        6     0
GCGCCTGGTCCTCGTCCGAGT     APGPRPS        6     0
GCGCCTGGTGCTTCTACTACT     APGASTT        6     0
GCGCCTGGTTTGCTGCTTTCT     APGLLLS        6     0
GCGCCTTCTCCTCCTCGTACG     APSPPRT        6     0
GCGCCTTGGGTGACGACTTCT     APWVTTS        6     0
GCGCGGAATGTTGAGTCTGTT     ARNVESV        6     0
GCGCGGACGACTCTTCCTACT     ARTTLPT        6     0
GCGCGGACGATTCAGCCGTGG     ARTIQPW        6     0
GCGCGGACGCATCTGCCTCAT     ARTHLPH        6     0
GCGCGGACGGCTGCTCTTCAT     ARTAALH        6     0
GCGCGGACGGTGCTTTCTGAG     ARTVLSE        6     0
GCGCGGACGGTTAATGAGAGT     ARTVNES        6     0
GCGCGGACGGTTGCTGTTGGG     ARTVAVG        6     0
GCGCGGACTACTCATATGGTT     ARTTHMV        6     0
GCGCGGACTCCTCATAATGTG     ARTPHNV        6     0
GCGCGGAGTCATCCTGATTAT     ARSHPDY        6     0
GCGCGGATGGAGGCGACGTTG     ARMEATL        6     0
GCGCGGATGGCGACTACTCTG     ARMATTL        6     0
GCGCGGCATATGGTTGGTGAT     ARHMVGD        6     0
GCGCGGCATCATCTTGTTCGT     ARHHLVR        6     0
GCGCGGCATGCGACTACGATG     ARHATTM        6     0
GCGCGGCCTAATCCTCCTCAT     ARPNPPH        6     0
GCGCGGCCTGCTTGGGCGATT     ARPAWAI        6     0
GCGCGGCCTTTTGTTCATTAG     ARPFVHQ        6     0
GCGCGGCTGACTGGGGCTCCT     ARLTGAP        6     0
GCGCGGCTGACTTGGCAGACT     ARLTWQT        6     0
GCGCGGCTGCAGGTGGGGCAT     ARLQVGH        6     0
GCGCGGCTGCATCATGATCTG     ARLHHDL        6     0
GCGCGGCTGCCTCCTAAGTCT     ARLPPKS        6     0
GCGCGGCTTCCTGTTCCTGAG     ARLPVPE        6     0
GCGCGGCTTGATCCGAATACT     ARLDPNT        6     0
GCGCGGGAGATGTCTTCTACG     AREMSST        6     0
GCGCGGGATACTCATCTTGTT     ARDTHLV        6     0
GCGCGGGATGCTATTCGTGAT     ARDAIRD        6     0
GCGCGGGCGGATCATGCTCTG     ARADHAL        6     0
GCGCGGGCTGATGGGGATCTG     ARADGDL        6     0
GCGCGGGCTGCGGTGGATGAT     ARAAVDD        6     0
GCGCGGGTTAGTGTGCCTCAG     ARVSVPQ        6     0
GCGCGGTCTGCTACTACTCCG     ARSATTP        6     0
GCGCGGTCTGCTCCTACTGCT     ARSAPTA        6     0
GCGCGGTGGGCTGATTATGAT     ARWADYD        6     0
GCGCGGTGGTATGTGCCTGAT     ARWYVPD        6     0
GCGCGTAATGAGCCTACTCTG     ARNEPTL        6     0
GCGCGTACGATTCCTACTAAT     ARTIPTN        6     0
GCGCGTACGGAGGTTGATCGT     ARTEVDR        6     0
GCGCGTACGGATACTCTGGTT     ARTDTLV        6     0
GCGCGTACTATGGGTCATACG     ARTMGHT        6     0
GCGCGTACTCTGCCTATGTGG     ARTLPMW        6     0
GCGCGTACTGTTCTGATGCTT     ARTVLML        6     0
GCGCGTATGTATCAGCCTGCT     ARMYQPA        6     0
GCGCGTCAGGGTCCTCATCAT     ARQGPHH        6     0
GCGCGTCAGGTTCCGACTTCG     ARQVPTS        6     0
GCGCGTCATCTGCCTTCTCCG     ARHLPSP        6     0
GCGCGTCCGTGGCTGCATATT     ARPWLHI        6     0
GCGCGTCCTCCGATTACTCCG     ARPPITP        6     0
GCGCGTCCTCCTCATCCGTTT     ARPPHPF        6     0
GCGCGTCCTCTGAATCTGCTG     ARPLNLL        6     0
GCGCGTCTGCCTGTGACTCCG     ARLPVTP        6     0
GCGCGTGCGGCTATGGATGGG     ARAAMDG        6     0
GCGCGTGGGGCTGTTCCGATT     ARGAVPI        6     0
GCGCGTGGGGTGACGGAGACG     ARGVTET        6     0
GCGCGTGGTCCTGAGCCTCTT     ARGPEPL        6     0
GCGCGTTCAGCTCCTACGTGG     ARSAPTW        6     0
GCGCTGAAGACTCATGGGTCG     ALKTHGS        6     0
GCGCTGAAGACTGGTGTGCAT     ALKTGVH        6     0
GCGCTGAAGAGTGGGCTTAAT     ALKSGLN        6     0
GCGCTGAAGGATCCTAATCTG     ALKDPNL        6     0
GCGCTGAATCTGCTTCATGGT     ALNLLHG        6     0
GCGCTGACTAAGCCGACTGAT     ALTKPTD        6     0
GCGCTGACTACGGATCCTTGG     ALTTDPW        6     0
GCGCTGAGTATGCGGAATCTG     ALSMRNL        6     0
GCGCTGATGCATCCGGCTCAT     ALMHPAH        6     0
GCGCTGATGGGACATACGCTG     ALMGHTL        6     0
GCGCTGCCGAATTCGACTCGT     ALPNSTR        6     0
GCGCTGCCGACTGCTCCGACG     ALPTAPT        6     0
GCGCTGCCGGGTAAGCCTCCG     ALPGKPP        6     0
GCGCTGCCGTATAGTCCTCCG     ALPYSPP        6     0
GCGCTGCCTCCTGCTTTTCTT     ALPPAFL        6     0
GCGCTGCCTGATACGACGTTT     ALPDTTF        6     0
GCGCTGCCTGATCCGCATAGG     ALPDPHR        6     0
GCGCTGCGGACTCAGATGTAT     ALRTQMY        6     0
GCGCTGCGGACTGTGGTTACG     ALRTVVT        6     0
GCGCTGCGGCCTACTCCTCAT     ALRPTPH        6     0
GCGCTGCTGCCGACTGCTCAT     ALLPTAH        6     0
GCGCTGCTGCCTCCGAATCGT     ALLPPNR        6     0
GCGCTGCTGGCTGAGGCTATT     ALLAEAI        6     0
GCGCTGCTGGGTCATATTACT     ALLGHIT        6     0
GCGCTGCTGGGTCCTCTTGTT     ALLGPLV        6     0
GCGCTGCTGGGTGCTGCTGGT     ALLGAAG        6     0
GCGCTGCTTGAGCCTTTTGTT     ALLEPFV        6     0
GCGCTGCTTGGTGTGCCTCCT     ALLGVPP        6     0
GCGCTGGAGGTGCCTAGGGCG     ALEVPRA        6     0
GCGCTGGAGTCTGCTACTGAG     ALESATE        6     0
GCGCTGGCGGGTACTAATCCT     ALAGTNP        6     0
GCGCTGGCGGTGCGTGGGATT     ALAVRGI        6     0
GCGCTGGCTAATGCTCCGGCG     ALANAPA        6     0
GCGCTGGCTAGTACGGGGATT     ALASTGI        6     0
GCGCTGGCTCTTCCTCTGCCG     ALALPLP        6     0
GCGCTGGGGATGATTCCTACG     ALGMIPT        6     0
GCGCTGTCGGAGCTTTCTTAT     ALSELSY        6     0
GCGCTGTCGGCTCCGCGTGCT     ALSAPRA        6     0
GCGCTGTCTCTGAAGCCTCCG     ALSLKPP        6     0
GCGCTGTCTTTGCCTCCTCAT     ALSLPPH        6     0
GCGCTGTGGCATCCGGCTTTG     ALWHPAL        6     0
GCGCTGTGTAGGGAGCCTCCG     ALCREPP        6     0
GCGCTTACTCCGACTGATCTG     ALTPTDL        6     0
GCGCTTACTGTGCCGCGGGTT     ALTVPRV        6     0
GCGCTTAGGCCTCAGACTATG     ALRPQTM        6     0
GCGCTTCAGCCTGCTCGTATG     ALQPARM        6     0
GCGCTTCGGGATGCTGGTGGT     ALRDAGG        6     0
GCGCTTCGGGTTCCGCTTTTG     ALRVPLL        6     0
GCGCTTCGTCCGCATCATTAT     ALRPHHY        6     0
GCGCTTGATATGACTCGGAAT     ALDMTRN        6     0
GCGCTTGTGCCGACTCTTCCG     ALVPTLP        6     0
GCGGAGAAGCCGGGGAGGTGG     AEKPGRW        6     0
GCGGAGACGTGGCTGAATAAT     AETWLNN        6     0
GCGGAGACTCATGAGCGGACG     AETHERT        6     0
GCGGAGAGGGCTCCTGCGAAG     AERAPAK        6     0
GCGGAGAGGGTGCATAGTGGG     AERVHSG        6     0
GCGGAGCCTAGTGTGAAGACG     AEPSVKT        6     0
GCGGAGCGGCATCTTCTGATG     AERHLLM        6     0
GCGGAGCGGTGGATGCGTATT     AERWMRI        6     0
GCGGAGCTGCGGCATCAGATT     AELRHQI        6     0
GCGGAGGATCAGGCGATGCAT     AEDQAMH        6     0
GCGGAGGCGGCTCATCGGCAT     AEAAHRH        6     0
GCGGAGGTGAGGCCTGCTGCG     AEVRPAA        6     0
GCGGATAAGGCTAGTCCGATG     ADKASPM        6     0
GCGGATACTCATCAGGTGCAT     ADTHQVH        6     0
GCGGATCAGCAGCGGCAGAGG     ADQQRQR        6     0
GCGGATCAGCAGTATTCTAAG     ADQQYSK        6     0
GCGGATCAGCGTACGTCGACT     ADQRTST        6     0
GCGGATCCGGCTGCGACTTCT     ADPAATS        6     0
GCGGATCCGGGTACGCCTCGG     ADPGTPR        6     0
GCGGATCCTGCTCATCGGCCT     ADPAHRP        6     0
GCGGATCGTGCGGGGGCGCGG     ADRAGAR        6     0
GCGGATCTGAGGTCGGCGCGT     ADLRSAR        6     0
GCGGATCTGGTGCGTCCGTAT     ADLVRPY        6     0
GCGGATGGTACTCGTAATGCG     ADGTRNA        6     0
GCGGATGGTGCGACAACGAGT     ADGATTS        6     0
GCGGCGACGAGGACGCTTGCG     AATRTLA        6     0
GCGGCGACGTCTCAGATGACG     AATSQMT        6     0
GCGGCGACGTGGACGCTGGCG     AATWTLA        6     0
GCGGCGACTCATCCGGTTATT     AATHPVI        6     0
GCGGCGACTTGGCCTGCGTTG     AATWPAL        6     0
GCGGCGAGGCAGCCTGAGATG     AARQPEM        6     0
GCGGCGATGAATGCTGTGTTT     AAMNAVF        6     0
GCGGCGATGCTTCCTACTCGG     AAMLPTR        6     0
GCGGCGCAGCATGCTACTTAG     AAQHATQ        6     0
GCGGCGCATCAGCAGGATCGT     AAHQQDR        6     0
GCGGCGCATCATCCGGCGTGG     AAHHPAW        6     0
GCGGCGCCTGTTCTGATGAGG     AAPVLMR        6     0
GCGGCGCGGCAGATGGAGCTG     AARQMEL        6     0
GCGGCGCGGGAGCCTAAGTGG     AAREPKW        6     0
GCGGCGCGTAATGGGCCTTTG     AARNGPL        6     0
GCGGCGCGTTCTCATCCTGGT     AARSHPG        6     0
GCGGCGGAGATTCATAGTGGT     AAEIHSG        6     0
GCGGCGGATGCGGCTAGTAAG     AADAASK        6     0
GCGGCGGATGCTAGGGGGCGT     AADARGR        6     0
GCGGCGGCGAATCTTATGCTG     AAANLML        6     0
GCGGCGGCGACGACTATGACT     AAATTMT        6     0
GCGGCGGCGGAGAAGCGGAAT     AAAEKRN        6     0
GCGGCGGCGGCGCTTACGCAT     AAAALTH        6     0
GCGGCGGCGGTTCCTCGTTCT     AAAVPRS        6     0
GCGGCGGCTCAGCATTTTCAT     AAAQHFH        6     0
GCGGCGGCTCGGCAGGGTTCG     AAARQGS        6     0
GCGGCGGCTTCTAATCCTCAG     AAASNPQ        6     0
GCGGCGGGGCTGTCTACTCGG     AAGLSTR        6     0
GCGGCGGGTAATGCGATTCGT     AAGNAIR        6     0
GCGGCGGGTCTGGCTAGGTTG     AAGLARL        6     0
GCGGCGGGTCTTCCTAGTGTG     AAGLPSV        6     0
GCGGCGGGTGCGAAGGTTTAT     AAGAKVY        6     0
GCGGCGGTGGCGTCTAATCAT     AAVASNH        6     0
GCGGCGGTTACTCCTATTGCG     AAVTPIA        6     0
GCGGCGGTTGAGCTGCATGGT     AAVELHG        6     0
GCGGCGTCTGTGCGTCCTCCT     AASVRPP        6     0
GCGGCGTGGGGTTGGAATCAG     AAWGWNQ        6     0
GCGGCTACGGTGAGGCATAGT     AATVRHS        6     0
GCGGCTAGTGCTCATGGTCCG     AASAHGP        6     0
GCGGCTCATCATCAGCGGTAT     AAHHQRY        6     0
GCGGCTCCGCGTCCTCTGACT     AAPRPLT        6     0
GCGGCTCCGGCTCTTGTTTCG     AAPALVS        6     0
GCGGCTCGGGATATGTTGACG     AARDMLT        6     0
GCGGCTGAGGCTGTGATGCGG     AAEAVMR        6     0
GCGGCTGATAATCATGAGTCT     AADNHES        6     0
GCGGCTGATGCTGTGATTATG     AADAVIM        6     0
GCGGGGACGCATGTTGTGTTT     AGTHVVF        6     0
GCGGGGAGTCTGTCTATTCGG     AGSLSIR        6     0
GCGGGGAGTGCTACTGCGGAT     AGSATAD        6     0
GCGGGGCCGACTCATTCTGTT     AGPTHSV        6     0
GCGGGGCCGGCGTATATTACG     AGPAYIT        6     0
GCGGGGCGGATTGCTACGTAT     AGRIATY        6     0
GCGGGGCTGTAGACGGTGCTT     AGLQTVL        6     0
GCGGGGGAGGCGCCGCTTACG     AGEAPLT        6     0
GCGGGGGCGATTGCGCCTTAT     AGAIAPY        6     0
GCGGGGGCGGGTCCTCATGGG     AGAGPHG        6     0
GCGGGGGGTAATGAGTATGCG     AGGNEYA        6     0
GCGGGGGTTGCTCCGGCGAGT     AGVAPAS        6     0
GCGGGGTGGCCTCAGCGTCTG     AGWPQRL        6     0
GCGGGGTGTATGCTGTGTGTT     AGCMLCV        6     0
GCGGGTAATGAGCCTCATGTT     AGNEPHV        6     0
GCGGGTACGGCTCTTACTTGG     AGTALTW        6     0
GCGGGTAGTCCTCTGCATTTG     AGSPLHL        6     0
GCGGGTATGGTGACTAGGCCT     AGMVTRP        6     0
GCGGGTCGTGTGACGCTTGAT     AGRVTLD        6     0
GCGGGTGGGCATAATCATACG     AGGHNHT        6     0
GCGGGTGGTACTGGTCATCTT     AGGTGHL        6     0
GCGGGTGTGCCGGATCGTGGG     AGVPDRG        6     0
GCGGGTGTTGTTCGGACTCAT     AGVVRTH        6     0
GCGGTGAAGGTGTATCTGTCT     AVKVYLS        6     0
GCGGTGACGCATGCTTCGCGG     AVTHASR        6     0
GCGGTGACGGATCCGGTGGCT     AVTDPVA        6     0
GCGGTGATGCCTGATACTCCT     AVMPDTP        6     0
GCGGTGCATCGGACTGAGCAT     AVHRTEH        6     0
GCGGTGCCGGCGTTGAAGGAT     AVPALKD        6     0
GCGGTGCCTCAGCCTACTCGT     AVPQPTR        6     0
GCGGTGCGGCCTCCTCTTACG     AVRPPLT        6     0
GCGGTGCGTGATGCTGCTAGT     AVRDAAS        6     0
GCGGTGGCGCCTCCTCTTGCT     AVAPPLA        6     0
GCGGTGGCGGCTCAGCATTCG     AVAAQHS        6     0
GCGGTGGCTAAACCGTTGGTG     AVAKPLV        6     0
GCGGTGGGGAATCGTGTTCCT     AVGNRVP        6     0
GCGGTGGGGCATACTCAGCCT     AVGHTQP        6     0
GCGGTGGGGCTGCTGAATCTT     AVGLLNL        6     0
GCGGTGGTTGGGCATAGTGCG     AVVGHSA        6     0
GCGGTGTCGTGGTATAGTACG     AVSWYST        6     0
GCGGTGTCTATCGTTCCTCCG     AVSIVPP        6     0
GCGGTGTTGTCGGTGCGTCCT     AVLSVRP        6     0
GCGGTTATGCGGCCTAGTGGG     AVMRPSG        6     0
GCGGTTGGGTAGAAGGCTCTG     AVGQKAL        6     0
GCGTAGGTGCCTGGTACTCCT     AQVPGTP        6     0
GCGTATAAGGGGCCTTCTCCT     AYKGPSP        6     0
GCGTATACGAGTCTGATTGCG     AYTSLIA        6     0
GCGTATCAGCAGCCGAGTGGG     AYQQPSG        6     0
GCGTATCAGCCTCCTAAGAAG     AYQPPKK        6     0
GCGTATCCGGGTGTGACTAGG     AYPGVTR        6     0
GCGTATCCTATTCATAGGTCG     AYPIHRS        6     0
GCGTATCGTCCTGCGCCGCTT     AYRPAPL        6     0
GCGTATGTTCATCAGCGTGGT     AYVHQRG        6     0
GCGTATGTTCCTGCTTATAGT     AYVPAYS        6     0
GCGTATTCGGAGGCGCCGCCT     AYSEAPP        6     0
GCGTATTCTTCGCGGACGCCG     AYSSRTP        6     0
GCGTCGAAGCCTCTGCCGTTG     ASKPLPL        6     0
GCGTCGACGGCTGCTACTCGT     ASTAATR        6     0
GCGTCGACTATGCTTCATCGT     ASTMLHR        6     0
GCGTCGAGGGCTGATCCGCTG     ASRADPL        6     0
GCGTCGATGAAGCAGTGGATG     ASMKQWM        6     0
GCGTCGATGCAGGGGCCGTTT     ASMQGPF        6     0
GCGTCGCCGAAGATTAGTCAT     ASPKISH        6     0
GCGTCGCGGCATCCTCAGTCT     ASRHPQS        6     0
GCGTCGCGGGATGATCCTCCT     ASRDDPP        6     0
GCGTCGCGTATTACGGGGGTT     ASRITGV        6     0
GCGTCGCTGCATGGTCTTCCT     ASLHGLP        6     0
GCGTCGGCGAATCCTCGAAGT     ASANPRS        6     0
GCGTCGGCGCGTGGGGATACG     ASARGDT        6     0
GCGTCGGCGGTTTCGTCTCTT     ASAVSSL        6     0
GCGTCGGCTGCTGCTGATTGT     ASAAADC        6     0
GCGTCGGGGCATGTTACGGTT     ASGHVTV        6     0
GCGTCGGGTCCTGCGCATCTT     ASGPAHL        6     0
GCGTCGGGTCTGCCTAGTTAT     ASGLPSY        6     0
GCGTCGGTGAATCTGGGTAAT     ASVNLGN        6     0
GCGTCTAGTGGTACTACTACT     ASSGTTT        6     0
GCGTCTCAGCAGGCGCATTAT     ASQQAHY        6     0
GCGTCTCATCGTCTGCATCCG     ASHRLHP        6     0
GCGTCTCCTCCTCATCTGTCT     ASPPHLS        6     0
GCGTCTGCTGCTGGTCCTCCG     ASAAGPP        6     0
GCGTCTGGTGATCAGCTTAGT     ASGDQLS        6     0
GCGTCTGTGCATAGTATGCCT     ASVHSMP        6     0
GCGTCTTGGATGCATGGGAAT     ASWMHGN        6     0
GCGTGGACGATGCAGATGCGT     AWTMQMR        6     0
GCGTGGACGGTTCATGCTAAG     AWTVHAK        6     0
GCGTGGACGTAGATTCAGTAT     AWTQIQY        6     0
GCGTGGACTGCTCCTCCTGGT     AWTAPPG        6     0
GCGTGGAGGGGTGCTAATACT     AWRGANT        6     0
GCGTGGAGTCATGAGGGTGGT     AWSHEGG        6     0
GCGTGGATGACGGATCGGCGT     AWMTDRR        6     0
GCGTGGCAGCATACTGATATG     AWQHTDM        6     0
GCGTGGCAGCGGATGCAGTAG     AWQRMQQ        6     0
GCGTGGCATACTACTCCTCTG     AWHTTPL        6     0
GCGTGGCCTAGTCAGGTTCCT     AWPSQVP        6     0
GCGTGGCCTCTTCAGACGTCG     AWPLQTS        6     0
GCGTGGCCTGCTCAGCATTAG     AWPAQHQ        6     0
GCGTGGCGGCATCTTCCGACT     AWRHLPT        6     0
GCGTGGCGGGAGACGAGTTCG     AWRETSS        6     0
GCGTGGCGTCTTCCGAGTTTG     AWRLPSL        6     0
GCGTGGCTGAAGCTTCCGGGT     AWLKLPG        6     0
GCGTGGCTGAGGACTAGTGAT     AWLRTSD        6     0
GCGTGGCTGGAGACGATGGCG     AWLETMA        6     0
GCGTGGCTGGATACTAGTCCG     AWLDTSP        6     0
GCGTGGCTTCCTACGAGTCGT     AWLPTSR        6     0
GCGTGGCTTCGTCCTGTGTGG     AWLRPVW        6     0
GCGTGGGATACGATGCTTCCT     AWDTMLP        6     0
GCGTGGGCGGCTAGTATGCGT     AWAASMR        6     0
GCGTGGGCTACTAAGGCTAAG     AWATKAK        6     0
GCGTGGGCTCAGCTTCGGACG     AWAQLRT        6     0
GCGTGGGCTCTGCATGGTTGG     AWALHGW        6     0
GCGTGGGGTCCTTCGCTGTAT     AWGPSLY        6     0
GCGTGGGTGCGTGGTACTCAG     AWVRGTQ        6     0
GCGTGGTCGAGTCCGCATCCG     AWSSPHP        6     0
GCGTGGTCGTTTTTGCCTCCT     AWSFLPP        6     0
GCGTGGTCTGTTTATGATCCT     AWSVYDP        6     0
GCGTGTACGGCTCCTCGTGCT     ACTAPRA        6     0
GCGTGTACGTGGAAGTCTCTT     ACTWKSL        6     0
GCGTGTGCTGCGACGGTGTTG     ACAATVL        6     0
GCGTGTGCTGCTGCTCCTCGG     ACAAAPR        6     0
GCGTGTGCTGTTACTTCGAAG     ACAVTSK        6     0
GCGTTGATGAGGACTCCTGGG     ALMRTPG        6     0
GCGTTGATGCGGACTCCTGCT     ALMRTPA        6     0
GCGTTGCCGACGGGTGGTTTG     ALPTGGL        6     0
GCGTTGCCTAGTACGGATCAT     ALPSTDH        6     0
GCGTTGCGGCTGATTCATGCG     ALRLIHA        6     0
GCGTTGCGGCTGTCTTATTGG     ALRLSYW        6     0
GCGTTGTCTCATCCGGATCTG     ALSHPDL        6     0
GCGTTTAGTACGCTTGTTCCG     AFSTLVP        6     0
GCGTTTCGGGCGGTTCCTGAG     AFRAVPE        6     0
GCGTTTTATCAGCATTCGGTT     AFYQHSV        6     0
GCTAAGCATTGGAGTCCTACT     AKHWSPT        6     0
GCTAAGCCGGCGCATCATGCT     AKPAHHA        6     0
GCTAAGCCTTCGACTGGTTGG     AKPSTGW        6     0
GCTAAGGCGGCGAATCCTGAG     AKAANPE        6     0
GCTAAGGTGCCGCGTTATGAG     AKVPRYE        6     0
GCTAAGTCGCTGGGTGTTTTG     AKSLGVL        6     0
GCTAATCCTTTTTCGCCTCGG     ANPFSPR        6     0
GCTAATGAGCCTCGTCCTTCT     ANEPRPS        6     0
GCTAATGCGATGCTTACGTCG     ANAMLTS        6     0
GCTAATGCGCCGCTGATTCGT     ANAPLIR        6     0
GCTAATGGGCCGATGGAGAGT     ANGPMES        6     0
GCTAATGGTACTACTGCTGGG     ANGTTAG        6     0
GCTAATTCGACGACTGCTCGG     ANSTTAR        6     0
GCTACGACGCCTACTCATGCT     ATTPTHA        6     0
GCTACGACTCCGATGCCGCTG     ATTPMPL        6     0
GCTACGACTCCTTGGACGATG     ATTPWTM        6     0
GCTACGCTTCTGCCGACGAGT     ATLLPTS        6     0
GCTACGGCGTCTCTGGTGCGT     ATASLVR        6     0
GCTACGGCTGTGACGACTTCT     ATAVTTS        6     0
GCTACGGTTGCTGAGCCGGCG     ATVAEPA        6     0
GCTACGTCGGTTAATCCTGCT     ATSVNPA        6     0
GCTACGTGGACGACTCAGCGG     ATWTTQR        6     0
GCTACGTGGCCTAGTCCTTCG     ATWPSPS        6     0
GCTACTAGTGCTCAGCCTCCT     ATSAQPP        6     0
GCTACTCCGATTCGTCCTCTT     ATPIRPL        6     0
GCTACTCTGATGGTGCGTGAG     ATLMVRE        6     0
GCTACTGAGCCGACGAGTATG     ATEPTSM        6     0
GCTACTGCTAAGACTATGATT     ATAKTMI        6     0
GCTACTGCTACGAGTCCGGGG     ATATSPG        6     0
GCTACTGCTGCTCCGAAGTCT     ATAAPKS        6     0
GCTACTTGGCCTCCTACGCTG     ATWPPTL        6     0
GCTAGGTCGCCGCTGTTTCAT     ARSPLFH        6     0
GCTAGTAGTAAGGCTCCTCCG     ASSKAPP        6     0
GCTAGTAGTAGTAGGGAGGAG     ASSSREE        6     0
GCTAGTATGCAGCGTAATTGG     ASMQRNW        6     0
GCTAGTCGGGCTCAGCTGCCG     ASRAQLP        6     0
GCTATGCCGGCTAATCGTGGT     AMPANRG        6     0
GCTATGGCTGGGTATGCGTCT     AMAGYAS        6     0
GCTATGGGTGGGGCGACTTGG     AMGGATW        6     0
GCTATGTCTACTAATCCTATT     AMSTNPI        6     0
GCTATGTCTGGGACGTATCCG     AMSGTYP        6     0
GCTATTAGTTGGATGCCGCGT     AISWMPR        6     0
GCTATTATTGGGATGCGTTCG     AIIGMRS        6     0
GCTCAGACGTATACGAATCCT     AQTYTNP        6     0
GCTCAGACTACTACTCCGCGG     AQTTTPR        6     0
GCTCAGATGGTGACGTCTCAG     AQMVTSQ        6     0
GCTCAGCAGGTTGCGACGTCG     AQQVATS        6     0
GCTCAGCCGACTACTATGCAG     AQPTTMQ        6     0
GCTCAGCCGATTGTTCCTCAT     AQPIVPH        6     0
GCTCAGCCGGATCAGCAGCAG     AQPDQQQ        6     0
GCTCAGCCTGAGACTGGTACT     AQPETGT        6     0
GCTCAGGCGCGTCTTGCTCCG     AQARLAP        6     0
GCTCAGGCGGTGACGACTAGG     AQAVTTR        6     0
GCTCAGGGTCATAGTACGATG     AQGHSTM        6     0
GCTCAGGGTCCGACTAAGTGG     AQGPTKW        6     0
GCTCAGTCGACTTATGATCTG     AQSTYDL        6     0
GCTCAGTGGGATCCGAATTCT     AQWDPNS        6     0
GCTCAGTTGTCGACGCTTCGT     AQLSTLR        6     0
GCTCATAATGTTGTTCAGCGT     AHNVVQR        6     0
GCTCATCAGATGGCGCGTCCT     AHQMARP        6     0
GCTCATCAGTCGCTGCCTTCG     AHQSLPS        6     0
GCTCATCCGTTTACTTCTCGT     AHPFTSR        6     0
GCTCATCCTCTGATGCTTTAT     AHPLMLY        6     0
GCTCCGACGCAGATTTTGGAT     APTQILD        6     0
GCTCCGACTGCTCCTACGTCT     APTAPTS        6     0
GCTCCGGAGGATAATACTGTG     APEDNTV        6     0
GCTCCGGCGGATAGTCCGGTG     APADSPV        6     0
GCTCCGGCTACGACGTTTAAT     APATTFN        6     0
GCTCCGGGGCCTAGGTCTGAT     APGPRSD        6     0
GCTCCGGTGAGGGATGTGCCT     APVRDVP        6     0
GCTCCGTGGAAGCTGCCTCCT     APWKLPP        6     0
GCTCCTACGCTGTTGACTCTG     APTLLTL        6     0
GCTCCTAGGATGGGTAATTCT     APRMGNS        6     0
GCTCCTAGTACGCGGCTGCCG     APSTRLP        6     0
GCTCCTATGGTGCCGCGGAAT     APMVPRN        6     0
GCTCCTCAGATTATGCCTAGG     APQIMPR        6     0
GCTCCTGTTACGATGTCGGGT     APVTMSG        6     0
GCTCCTGTTCATGTTACGCTT     APVHVTL        6     0
GCTCCTTGGACTACTTCGCTG     APWTTSL        6     0
GCTCCTTTTTGGCTGTATCGT     APFWLYR        6     0
GCTCGGCATCCGAATCATCTT     ARHPNHL        6     0
GCTCGGGCGGCTGCGGCTGTT     ARAAAAV        6     0
GCTCGGGCTGCTGTTCCTCAT     ARAAVPH        6     0
GCTCGTACGCCTAATGTGAAT     ARTPNVN        6     0
GCTCGTCCGCATGCTACTTCT     ARPHATS        6     0
GCTCGTGTGCCGTTTTCTCAG     ARVPFSQ        6     0
GCTCTGACGATGATGTCTCCT     ALTMMSP        6     0
GCTCTGACTACTCCTTCTAAG     ALTTPSK        6     0
GCTCTGCATGATCTTTCTCTG     ALHDLSL        6     0
GCTCTGCCTCATTCTCCTCGT     ALPHSPR        6     0
GCTCTGCTGTCGAATGCTAGT     ALLSNAS        6     0
GCTCTGTCTCATAAGACTCCT     ALSHKTP        6     0
GCTCTTAGGTCTACTCCTCCG     ALRSTPP        6     0
GCTCTTCAGGCTAAGGGTAGT     ALQAKGS        6     0
GCTCTTCCTCTGCCTCTGCAT     ALPLPLH        6     0
GCTGAGACGAATCTGCTTGTT     AETNLLV        6     0
GCTGAGACGGGTCCGACTAAG     AETGPTK        6     0
GCTGAGAGGCATGGTGCGTGG     AERHGAW        6     0
GCTGAGCCGGTGCCTGAGCGG     AEPVPER        6     0
GCTGAGCGGCCTACTCCGACT     AERPTPT        6     0
GCTGAGCGGCCTGCGTTTCCT     AERPAFP        6     0
GCTGAGGCGCCGTGGAGGATT     AEAPWRI        6     0
GCTGAGGCGGTGCTGACTACG     AEAVLTT        6     0
GCTGAGGCGTGGAATCCGTTG     AEAWNPL        6     0
GCTGAGGGGATGCCGACTACT     AEGMPTT        6     0
GCTGAGGGGCCGACTACTCGA     AEGPTTR        6     0
GCTGAGGGTCATCCGGGTGTG     AEGHPGV        6     0
GCTGATATGCAGCTGCGTAGT     ADMQLRS        6     0
GCTGATCAGGAGCGGGGGAAT     ADQERGN        6     0
GCTGATCAGGCTAATGTTAGG     ADQANVR        6     0
GCTGATCCTGCGACTCATAGG     ADPATHR        6     0
GCTGATCGTGCGCCTTATCGG     ADRAPYR        6     0
GCTGATGGTTGGTCGACTGAT     ADGWSTD        6     0
GCTGCGAATTGTCCGTCGTGT     AANCPSC        6     0
GCTGCGGATAGGCTTATTGTT     AADRLIV        6     0
GCTGCGGCGAATCCTCATGTG     AAANPHV        6     0
GCTGCGGCGACGAGTCAGCTT     AAATSQL        6     0
GCTGCGGCGACTACTCCTCAG     AAATTPQ        6     0
GCTGCGGGTAGTGCGACGCGT     AAGSATR        6     0
GCTGCTAAGCTTCCTGATTCG     AAKLPDS        6     0
GCTGCTAATCCGCCTCCTTTT     AANPPPF        6     0
GCTGCTAGGTCTGTGCCTATG     AARSVPM        6     0
GCTGCTATGCTGGCTACTCCG     AAMLATP        6     0
GCTGCTATTCCTGAGCCTCGG     AAIPEPR        6     0
GCTGCTCAGACTGCTACTCCT     AAQTATP        6     0
GCTGCTCCTGTTATTGGGCTT     AAPVIGL        6     0
GCTGCTGAGCTTCGGGGTCTT     AAELRGL        6     0
GCTGCTGCTACTCCGCTTATG     AAATPLM        6     0
GCTGCTGCTCCTCTTGGGCCG     AAAPLGP        6     0
GCTGCTGGTCCTAGGTCGCCT     AAGPRSP        6     0
GCTGCTGGTCTTCCTACTGGG     AAGLPTG        6     0
GCTGCTGTGGAGAGGCCGTCT     AAVERPS        6     0
GCTGGGACGAATCTAGGTAAT     AGTNLGN        6     0
GCTGGGAGGATGATGTCTTCT     AGRMMSS        6     0
GCTGGGCATAGGCTTGCGTCG     AGHRLAS        6     0
GCTGGGCATGGTAGTACGTAG     AGHGSTQ        6     0
GCTGGGCCGACTGCTCTGTCT     AGPTALS        6     0
GCTGGGCCGTATGTGACGTTG     AGPYVTL        6     0
GCTGGGCCTGATCCTGTTTAT     AGPDPVY        6     0
GCTGGGCGTACTCTGGCTCTT     AGRTLAL        6     0
GCTGGGTCGATGCCGCATCAT     AGSMPHH        6     0
GCTGGGTGGGCTGCGAGTACT     AGWAAST        6     0
GCTGGGTTGAAGCATCCGACT     AGLKHPT        6     0
GCTGGTACGGTGCATGCGCTT     AGTVHAL        6     0
GCTGGTGCGGGGTAGACGTTT     AGAGQTF        6     0
GCTGGTTGGCCGTCTACTCAT     AGWPSTH        6     0
GCTGTGCCTAATCATACGCAT     AVPNHTH        6     0
GCTGTGCCTCGGACGATGATG     AVPRTMM        6     0
GCTGTGCCTGTGCTGATGGGG     AVPVLMG        6     0
GCTGTGCTGGATCGTTTTCGT     AVLDRFR        6     0
GCTGTGGGGAGGCCGCCGAAT     AVGRPPN        6     0
GCTGTGTCGCTGCCTCTTCAT     AVSLPLH        6     0
GCTGTTCCGGCGAGTATGATT     AVPASMI        6     0
GCTGTTGGGTCTCCGTCTCCG     AVGSPSP        6     0
GCTTAGACGCCTCGTACGTAT     AQTPRTY        6     0
GCTTATGCGGGTACTGCTTCT     AYAGTAS        6     0
GCTTCGGAGGGGCATCATCGT     ASEGHHR        6     0
GCTTGGATGCATTCTCATGTG     AWMHSHV        6     0
GCTTGGCCTAGGCATCCTGTT     AWPRHPV        6     0
GCTTGGGTGACTGATGCGCAG     AWVTDAQ        6     0
GCTTGTGCGGATCAGCGTGTT     ACADQRV        6     0
GCTTGTGCGGCTACGATGCTG     ACAATML        6     0
GGGAAGACGAGTACGACGCCG     GKTSTTP        6     0
GGGAATGCGGCTCCTGTGCGT     GNAAPVR        6     0
GGGACGAAGACTCTGATTACG     GTKTLIT        6     0
GGGACGACGCTTCCGTTTACT     GTTLPFT        6     0
GGGACGAGTCTGATGCGTACT     GTSLMRT        6     0
GGGACGCAGCAGTGGATTGAT     GTQQWID        6     0
GGGACGCAGCCTCATACTTGG     GTQPHTW        6     0
GGGACGCAGCTGACTAGGATT     GTQLTRI        6     0
GGGACGCAGCTTATTCTTTAT     GTQLILY        6     0
GGGACGCAGGAGTCGATTAAG     GTQESIK        6     0
GGGACGCATAATCCGCCTCAT     GTHNPPH        6     0
GGGACGCCGTATAATATTGTT     GTPYNIV        6     0
GGGACGCCTGCTCCTCCTCTG     GTPAPPL        6     0
GGGACGCGGCATGTTCCGCCT     GTRHVPP        6     0
GGGACGCTGAGTATGACTCCT     GTLSMTP        6     0
GGGACGCTGCAGCCTAATCTT     GTLQPNL        6     0
GGGACGGCGAATGTTACTGAG     GTANVTE        6     0
GGGACGGCGACGCAGCTTAAG     GTATQLK        6     0
GGGACGGCGCAGTATTTTAGG     GTAQYFR        6     0
GGGACGGCGGCGACTCATCTT     GTAATHL        6     0
GGGACGGCGGTTACTCAGTTG     GTAVTQL        6     0
GGGACGGCGTATCAGCATTAG     GTAYQHQ        6     0
GGGACGGGGACGGAGACTACG     GTGTETT        6     0
GGGACGGGTCCTAATGCGCGT     GTGPNAR        6     0
GGGACGGTTGCTGGGCCTCGT     GTVAGPR        6     0
GGGACTAAGCCGCGTCCGTGT     GTKPRPC        6     0
GGGACTATGGTGGCGGCTGTG     GTMVAAV        6     0
GGGACTCCGCCTGTGATGCAT     GTPPVMH        6     0
GGGACTCCGCTTTGGCTTAAG     GTPLWLK        6     0
GGGACTCGTCCTCCGCTTCAT     GTRPPLH        6     0
GGGACTGCTGGGGGTGTTACG     GTAGGVT        6     0
GGGAGGGCGGTGCATACGTAT     GRAVHTY        6     0
GGGAGTTTTAAGCAGCTGACT     GSFKQLT        6     0
GGGATGCAGGCTAGGGCGGAT     GMQARAD        6     0
GGGATGCCGAATGCGCAGGTG     GMPNAQV        6     0
GGGATGCCGGCTCCGGATCTG     GMPAPDL        6     0
GGGATGCTGCTGAGGCCGGTT     GMLLRPV        6     0
GGGATGGTTCGGGGGACTCCG     GMVRGTP        6     0
GGGATTGTGCAGCATGCTTAT     GIVQHAY        6     0
GGGCAGACGGTTACGCGGACT     GQTVTRT        6     0
GGGCAGACTGCTCTGAATGGT     GQTALNG        6     0
GGGCAGACTGTTCCGACTAAG     GQTVPTK        6     0
GGGCAGATGGCGCGTAATTCT     GQMARNS        6     0
GGGCAGCATAATCCTACGAAT     GQHNPTN        6     0
GGGCAGCATCTGGGTACTATG     GQHLGTM        6     0
GGGCAGCCGAGTAGGCATACT     GQPSRHT        6     0
GGGCAGCCGGCTCCTATTCAG     GQPAPIQ        6     0
GGGCAGCCGTCTAATCCTGTG     GQPSNPV        6     0
GGGCAGCGGACGGCGTTTCAT     GQRTAFH        6     0
GGGCAGCGGCAGATGACTCCG     GQRQMTP        6     0
GGGCAGCGGGCGCCTTATTAT     GQRAPYY        6     0
GGGCAGGCGACTCTGGATACG     GQATLDT        6     0
GGGCAGGCGGATATTGCTCAT     GQADIAH        6     0
GGGCAGGCGGCTCTGACTCAT     GQAALTH        6     0
GGGCAGGCGGTTGTTAGGGAT     GQAVVRD        6     0
GGGCAGGCTGAGGGGTTGATG     GQAEGLM        6     0
GGGCAGGGGCTGACTCCTCAT     GQGLTPH        6     0
GGGCAGGTGATGAAGCAGCGT     GQVMKQR        6     0
GGGCAGGTTGGTCCGGTGGCT     GQVGPVA        6     0
GGGCAGTTGCGGCAGTATTGG     GQLRQYW        6     0
GGGCATACGAGTACGGGTCCT     GHTSTGP        6     0
GGGCATTTGAATTTTCTGCCG     GHLNFLP        6     0
GGGCATTTGGCGACGTCTCCG     GHLATSP        6     0
GGGCCGAAGGTGGTTCCTCTT     GPKVVPL        6     0
GGGCCGACGGTTCTGAGTAGG     GPTVLSR        6     0
GGGCCGCAGAAGGATGATTAT     GPQKDDY        6     0
GGGCCGCAGAATACGATGCGT     GPQNTMR        6     0
GGGCCGCAGAATCTGGGTGTT     GPQNLGV        6     0
GGGCCGCAGATGACGAATCGG     GPQMTNR        6     0
GGGCCGCAGATTCTTCCTCCT     GPQILPP        6     0
GGGCCGCAGTCGATTTGGCGT     GPQSIWR        6     0
GGGCCGCATATTCCGCCGAGG     GPHIPPR        6     0
GGGCCGCATCCGTTGCCTACG     GPHPLPT        6     0
GGGCCGCATGATTCTCTTCCG     GPHDSLP        6     0
GGGCCGCCGCATGTTTCTAAT     GPPHVSN        6     0
GGGCCGCCGGGTCATCATTTG     GPPGHHL        6     0
GGGCCGCCGGTTCCTACGTAG     GPPVPTQ        6     0
GGGCCGCGGATTCAGCTTATG     GPRIQLM        6     0
GGGCCGCGTCAGACGACTCAT     GPRQTTH        6     0
GGGCCGCTGCTGAGTTTGTAT     GPLLSLY        6     0
GGGCCGGATCCTAGGCATATT     GPDPRHI        6     0
GGGCCGGCGAAGAGTGTGATG     GPAKSVM        6     0
GGGCCGGCGAATCCTCATGAG     GPANPHE        6     0
GGGCCGGCGAGTGATGCTTAT     GPASDAY        6     0
GGGCCGGCGGATATTGCGATT     GPADIAI        6     0
GGGCCGGCGGGGTTGCATTGG     GPAGLHW        6     0
GGGCCGGGGTTGTCGCAGAAG     GPGLSQK        6     0
GGGCCGGTGTCGCTGGAGCTG     GPVSLEL        6     0
GGGCCGTAGATTGTTGCGTTG     GPQIVAL        6     0
GGGCCGTCGACTCAGCTGATT     GPSTQLI        6     0
GGGCCGTCGCGTCTTCATGTT     GPSRLHV        6     0
GGGCCGTCGCTGCAGGTGTCT     GPSLQVS        6     0
GGGCCTAATGATGCGACGGGT     GPNDATG        6     0
GGGCCTCCTAGTGTTCTTACG     GPPSVLT        6     0
GGGCCTCTGCTGTATAATTAT     GPLLYNY        6     0
GGGCCTTGGACGCCGCGTTAT     GPWTPRY        6     0
GGGCCTTGGCGTGCGTCTTTG     GPWRASL        6     0
GGGCGGACGCATCATGGGGTG     GRTHHGV        6     0
GGGCGGACTCTGGCTCATTTT     GRTLAHF        6     0
GGGCGGCAGGCTACTGAGACG     GRQATET        6     0
GGGCGGCTGCATGCGATTGCG     GRLHAIA        6     0
GGGCGGCTGGCGGTGGTGGTG     GRLAVVV        6     0
GGGCGGCTTGTACATATGTAT     GRLVHMY        6     0
GGGCGGGCTCCTGCTCAGTTG     GRAPAQL        6     0
GGGCGGGCTTATGAGTGGGTT     GRAYEWV        6     0
GGGCTGAAGGTTGCTGCTACT     GLKVAAT        6     0
GGGCTGACGGTGCGTTCTGGT     GLTVRSG        6     0
GGGCTGACTAAGACTCCTCAT     GLTKTPH        6     0
GGGCTGACTCCGATTCCGCTT     GLTPIPL        6     0
GGGCTGACTCGTGCTACGTCG     GLTRATS        6     0
GGGCTGCAGACGGTGATGAGT     GLQTVMS        6     0
GGGCTGCAGTCGAATGGTTGT     GLQSNGC        6     0
GGGCTGCCGATGTCTAGTATG     GLPMSSM        6     0
GGGCTGCCTAATATGCCTTCT     GLPNMPS        6     0
GGGCTGCGGTATGTGGCTCCT     GLRYVAP        6     0
GGGCTGCTGACTCCTTAGACG     GLLTPQT        6     0
GGGCTGCTGTAGGCTCCTGCT     GLLQAPA        6     0
GGGCTGGCTGCTCCTTGGTAG     GLAAPWQ        6     0
GGGCTGGGGCTGACTCAGAAG     GLGLTQK        6     0
GGGCTGTAGGTGCGTCATCCG     GLQVRHP        6     0
GGGGAGCCTATGCCTCCGATG     GEPMPPM        6     0
GGGGAGCTTCCTCATCCGGTG     GELPHPV        6     0
GGGGAGGCGACGACTCTGCTG     GEATTLL        6     0
GGGGAGTCGAGTTATCAGCAG     GESSYQQ        6     0
GGGGATACGACGCGTCATATG     GDTTRHM        6     0
GGGGATCAGGAGGTGGCGGTT     GDQEVAV        6     0
GGGGATCATCTGCCGCATCAG     GDHLPHQ        6     0
GGGGCGACGATGCAGAGGACT     GATMQRT        6     0
GGGGCGAGGCTGCTTATGACT     GARLLMT        6     0
GGGGCGAGGGTTACTCAGCTT     GARVTQL        6     0
GGGGCGCAGACGACGAATCCT     GAQTTNP        6     0
GGGGCGCCGACTCATACTGTG     GAPTHTV        6     0
GGGGCGCCGAGGGATACGACT     GAPRDTT        6     0
GGGGCGGATGCTCAGGAGTAG     GADAQEQ        6     0
GGGGCGGCGGTTACTCGGTAT     GAAVTRY        6     0
GGGGCGGCTTCTGGTAGTATG     GAASGSM        6     0
GGGGCTACGGTTACGCTTGCT     GATVTLA        6     0
GGGGCTCCGGCGAGGGGGATG     GAPARGM        6     0
GGGGCTGATATGTCGACTGTG     GADMSTV        6     0
GGGGCTGGTCCTGCTCATTCT     GAGPAHS        6     0
GGGGGGCTGGCTGGTCCGTGG     GGLAGPW        6     0
GGGGTGCAGCCTGTGAGTTGG     GVQPVSW        6     0
GGGGTGCAGGTGGCTCTTACT     GVQVALT        6     0
GGGGTGCTTAATCTTCCTGCT     GVLNLPA        6     0
GGGGTGGCGGTTGAGCAGCGT     GVAVEQR        6     0
GGGGTGTTGCCTTATCTGCCG     GVLPYLP        6     0
GGGTATGCGACGCGTCAGGTT     GYATRQV        6     0
GGGTCGCCGCCTACTCTTCCG     GSPPTLP        6     0
GGGTCGCTGCCTACTTTTTTT     GSLPTFF        6     0
GGGTCGCTGCTTCCTACGTTT     GSLLPTF        6     0
GGGTCGGGGCATAGTCCTGTG     GSGHSPV        6     0
GGGTCTCCGAGGCTTACGACT     GSPRLTT        6     0
GGGTCTCCGGGGCCTGATATT     GSPGPDI        6     0
GGGTGGCAGCGTCCGAGTTTT     GWQRPSF        6     0
GGGTGGCATAGTGTGGCTCGT     GWHSVAR        6     0
GGGTGGCCGACGCGGACTCAG     GWPTRTQ        6     0
GGGTGGCCGCATAAGCCTTCG     GWPHKPS        6     0
GGGTGGCGTGGTGGTCCGGCT     GWRGGPA        6     0
GGGTGGGGTAGTGCTAAGGTG     GWGSAKV        6     0
GGGTGGGTGAGTCCGATGTTG     GWVSPML        6     0
GGGTGGTCGAGTCTTCAGGTG     GWSSLQV        6     0
GGGTTGCAGCAGCCTAGTGGG     GLQQPSG        6     0
GGGTTGCTGTAGATTTGGGGT     GLLQIWG        6     0
GGTAAGCAGCATCGGACTGTG     GKQHRTV        6     0
GGTAAGCCTCCTCAGCCGTGG     GKPPQPW        6     0
GGTAAGCTGCAGGATACGGGT     GKLQDTG        6     0
GGTAATACGGCGGTGCTGCTG     GNTAVLL        6     0
GGTAATGCGTATCCTCCTCAG     GNAYPPQ        6     0
GGTACACTGATGATTGCTCCT     GTLMIAP        6     0
GGTACGACGCAGAAACTTCAG     GTTQKLQ        6     0
GGTACGAGTAGTCTTCGTTCT     GTSSLRS        6     0
GGTACGCAGCAGGGTGTGTAT     GTQQGVY        6     0
GGTACGCAGCGTCCTCCTATG     GTQRPPM        6     0
GGTACGCAGCTTCCTATTAAT     GTQLPIN        6     0
GGTACGCATACTCCTCATGGT     GTHTPHG        6     0
GGTACGCCGAAGCCTGCTCCT     GTPKPAP        6     0
GGTACGCCGCCGTGTGTGTCG     GTPPCVS        6     0
GGTACGCCGGCTCCGGGTCAT     GTPAPGH        6     0
GGTACGCCGGTTAAGCAGACG     GTPVKQT        6     0
GGTACGGCTGTTAGGGTGATG     GTAVRVM        6     0
GGTACGGGGCTTTCTCGGGGG     GTGLSRG        6     0
GGTACGGTGACGGCTCGGGCT     GTVTARA        6     0
GGTACGTCGGTTCCTCCTTGT     GTSVPPC        6     0
GGTACTAGTGATCCGCTGCAG     GTSDPLQ        6     0
GGTAGTGCGTCTCTGTTTCGG     GSASLFR        6     0
GGTATGACGACGCGGCTGCCT     GMTTRLP        6     0
GGTATGCGTGTGCAGCCTCCG     GMRVQPP        6     0
GGTATGTCGACGCGTCCTATG     GMSTRPM        6     0
GGTCAGCAGGGTCCGACTTGG     GQQGPTW        6     0
GGTCAGCCTCATGCTACGTCT     GQPHATS        6     0
GGTCAGTCGGCTCAGTGGATG     GQSAQWM        6     0
GGTCAGTGTGCTGTGGTGCGG     GQCAVVR        6     0
GGTCATCCTTCTCAGTTTCAT     GHPSQFH        6     0
GGTCATCTGGCTCTGCCGTGG     GHLALPW        6     0
GGTCATGAGCGGGTGAAGGGG     GHERVKG        6     0
GGTCATGCGCCGCGGTTTTCG     GHAPRFS        6     0
GGTCATGCGGGTAGGCTTTCG     GHAGRLS        6     0
GGTCCGAAGACGCTTACTCCT     GPKTLTP        6     0
GGTCCGACGAGTCCGCTGCAG     GPTSPLQ        6     0
GGTCCGAGGACTGCTAATGGT     GPRTANG        6     0
GGTCCGATGCAGCCTCCGACG     GPMQPPT        6     0
GGTCCGATGCTTACTCCGACT     GPMLTPT        6     0
GGTCCGCAGCATCCTTATCAT     GPQHPYH        6     0
GGTCCGCAGCCTAGTCCTCCG     GPQPSPP        6     0
GGTCCGCATCAGCCGCATCGT     GPHQPHR        6     0
GGTCCGCCGCGTCCTCTTGTT     GPPRPLV        6     0
GGTCCGCCTCCTCGTACTGAG     GPPPRTE        6     0
GGTCCGCGGCCTCCTGATCTT     GPRPPDL        6     0
GGTCCGGCGAGTAAGAGTCAT     GPASKSH        6     0
GGTCCGGCTCAGCTTACTCGT     GPAQLTR        6     0
GGTCCGGTGAGTCGTAATCTG     GPVSRNL        6     0
GGTCCGGTGCCGCTGAATGTT     GPVPLNV        6     0
GGTCCGTCGAGTCGTCCGACT     GPSSRPT        6     0
GGTCCGTCGGTTGCGCTGTTT     GPSVALF        6     0
GGTCCTAATATGCCGACTCTG     GPNMPTL        6     0
GGTCGTACGCATCCTATGTTT     GRTHPMF        6     0
GGTCGTACGTCTCCTCTTCCG     GRTSPLP        6     0
GGTCTGCCGATTCCGTCGCAT     GLPIPSH        6     0
GGTCTGCCTCCGCTGGCTTTG     GLPPLAL        6     0
GGTCTGCCTTTTACTCGGCAT     GLPFTRH        6     0
GGTCTGCGGCTGGTTACGCTG     GLRLVTL        6     0
GGTCTGGAGCCGCGGACTACG     GLEPRTT        6     0
GGTCTTGCGAAGCCTGCTTAT     GLAKPAY        6     0
GGTGATGCGCCTTTGTATCCT     GDAPLYP        6     0
GGTGATGCGGCTACGAATTGG     GDAATNW        6     0
GGTGCGATGTTGGTTCCGGCT     GAMLVPA        6     0
GGTGCGCAGCCTCTGGTGTGG     GAQPLVW        6     0
GGTGCGCAGCGTCATGCTACG     GAQRHAT        6     0
GGTGCGCAGTGGCCTTAGATG     GAQWPQM        6     0
GGTGCGCCGAATGTGAGGGTG     GAPNVRV        6     0
GGTGCGCCGGTTAATCTTTCT     GAPVNLS        6     0
GGTGCGCCTCGTCTGCCGTTG     GAPRLPL        6     0
GGTGCGCCTGGTACGTATAGT     GAPGTYS        6     0
GGTGCGCTTCCGGTTCCGTAT     GALPVPY        6     0
GGTGCGCTTCGTCCTACTAGT     GALRPTS        6     0
GGTGCGGCGCTGTTGCCTAGG     GAALLPR        6     0
GGTGCGGCTAGTCATCTGTAG     GAASHLQ        6     0
GGTGCGGCTGAGCGTTCTCTG     GAAERSL        6     0
GGTGCGGGGTCTGATACGGGT     GAGSDTG        6     0
GGTGCGGTGATGCTTCCGTCG     GAVMLPS        6     0
GGTGCGGTGCAGCCTCCTAGT     GAVQPPS        6     0
GGTGCGTTGTATCATAAGTCT     GALYHKS        6     0
GGTGCTCCGGAGTCTGCGTCG     GAPESAS        6     0
GGTGCTGCGGATCCGATGCCG     GAADPMP        6     0
GGTGCTGCTCAGCCTCCTGGT     GAAQPPG        6     0
GGTGCTTATGCTCCTTTTGCT     GAYAPFA        6     0
GGTGGGCAGCAGCGGCCTGTT     GGQQRPV        6     0
GGTGGGCCGCTGCTTACTACT     GGPLLTT        6     0
GGTGGTCCGCCTATTAAGCAT     GGPPIKH        6     0
GGTGTGACGCGGACGGTTGTG     GVTRTVV        6     0
GGTGTGCCGACGTGGTCTCCG     GVPTWSP        6     0
GGTGTGCCGCTTCTGCAGTTG     GVPLLQL        6     0
GGTGTGCGGAGTCATACTTTG     GVRSHTL        6     0
GGTGTGGCGGCGACTCATGCG     GVAATHA        6     0
GGTTATACGCGGGGTCTTTCT     GYTRGLS        6     0
GGTTATCAGAAGGCTAAGTGT     GYQKAKC        6     0
GGTTCGGCGATTGCGCGGGGG     GSAIARG        6     0
GGTTCTGCGCTGCCGAGGTCG     GSALPRS        6     0
GGTTGGCGGAGTACTCTGATG     GWRSTLM        6     0
GGTTGGCTGCATCGTACTGAT     GWLHRTD        6     0
GGTTTGTATATGCCTCGTACG     GLYMPRT        5     1
GTACATGCTGCTGTGCCTTCG     VHAAVPS        6     0
GTACCGCAGACGTATCATCGT     VPQTYHR        6     0
GTGACGACGACTGATCCTACT     VTTTDPT        6     0
GTGACGCAGCCGACGTGTACG     VTQPTCT        6     0
GTGACGCATAGGACGGTGCTG     VTHRTVL        6     0
GTGACGCCGCTTCCTCTGTAT     VTPLPLY        6     0
GTGACGCCGGTTGAGCTGTTT     VTPVELF        6     0
GTGACGCGTGTTCCTCAGAAT     VTRVPQN        6     0
GTGACGCTGGATATTGCTTTT     VTLDIAF        6     0
GTGACGGAGCGGCATCCTCGG     VTERHPR        6     0
GTGACGGTGCTGCAGCCTCGT     VTVLQPR        6     0
GTGACGTGGCATGCTGAGCGT     VTWHAER        6     0
GTGACTACGAGGCTGCATTTG     VTTRLHL        6     0
GTGACTCAGGGTGGGCCGATT     VTQGGPI        6     0
GTGACTGCGGCTATGTTGGCG     VTAAMLA        6     0
GTGACTGCTGTGTCTCCTCTT     VTAVSPL        6     0
GTGACTGGTTCTCGGGCGGCT     VTGSRAA        6     0
GTGATGAAGCAGCAGCCTCCT     VMKQQPP        6     0
GTGATGCCGCGTACTGATGCT     VMPRTDA        6     0
GTGCAGAGGATTGCTGGTTTG     VQRIAGL        6     0
GTGCAGCAGAAGCCTCGTCAT     VQQKPRH        6     0
GTGCAGCCGACTCATCTTGAT     VQPTHLD        6     0
GTGCAGTGGAAGCCTGATCCG     VQWKPDP        6     0
GTGCATCCGATTGTGATGCCG     VHPIVMP        6     0
GTGCATGCGGGTTTGCTTGAT     VHAGLLD        6     0
GTGCATGTTGCGCTTCCTCAG     VHVALPQ        6     0
GTGCCGACTATTAGGCATCAG     VPTIRHQ        6     0
GTGCCGCATCCTCTTATTCAT     VPHPLIH        6     0
GTGCCGCCGCAGTTGACGCGT     VPPQLTR        6     0
GTGCCGCCGCCGCCTAATCCT     VPPPPNP        6     0
GTGCCGCCTCAGCCTATTAGT     VPPQPIS        6     0
GTGCCGCGTCCTATGCATCTG     VPRPMHL        6     0
GTGCCGCGTCCTCCGACTGAG     VPRPPTE        6     0
GTGCCGGGTCATACTGCGTGG     VPGHTAW        6     0
GTGCCGGTGAATACGCAGCGT     VPVNTQR        6     0
GTGCCGTAGATGCTGCCTTTG     VPQMLPL        6     0
GTGCCGTTGAATTGGTTGCAT     VPLNWLH        6     0
GTGCCTATGTCGCATCTGCCT     VPMSHLP        6     0
GTGCCTCCTTCTACGTTTTAT     VPPSTFY        6     0
GTGCCTCGTAGTCATACTTGG     VPRSHTW        6     0
GTGCCTGCTCTGCCTTCTCTG     VPALPSL        6     0
GTGCCTTAGCTGAAGGGGGAT     VPQLKGD        6     0
GTGCCTTGTACGCGTCCTGAT     VPCTRPD        6     0
GTGCGGCAGGATCATACTCTG     VRQDHTL        6     0
GTGCGGCCTGCTGGTGATCCT     VRPAGDP        6     0
GTGCGGGTTCCTGTTGCTCGT     VRVPVAR        6     0
GTGCGTAGTCCGGTTCCTGCT     VRSPVPA        6     0
GTGCGTGTGACGGTGCTGTAT     VRVTVLY        6     0
GTGCTGACGAAGCCTACTCTG     VLTKPTL        6     0
GTGCTGAGTGTTGGTGCGCCG     VLSVGAP        6     0
GTGCTGATGGCGCAGCCGCAG     VLMAQPQ        6     0
GTGCTGCAGAAGTATGATGCG     VLQKYDA        6     0
GTGCTGCATGATCCTGGTTAG     VLHDPGQ        6     0
GTGCTGCCGAATCTGACTTGG     VLPNLTW        6     0
GTGCTGCCGGATCGTACGAGT     VLPDRTS        6     0
GTGCTGCCGGCTGCTATTACG     VLPAAIT        6     0
GTGCTGCCGTCTGTGCTTGAT     VLPSVLD        6     0
GTGCTGCCTAGGGGTCCTTCG     VLPRGPS        6     0
GTGCTGCCTCATGCGTATCAT     VLPHAYH        6     0
GTGCTGCGGGCTGATCCTAGG     VLRADPR        6     0
GTGCTGGCGACTACTCTGCCT     VLATTLP        6     0
GTGCTGGCGGGTCTGGATGTG     VLAGLDV        6     0
GTGCTGGGGGATACGGGGCTG     VLGDTGL        6     0
GTGCTGGGTCCTACTCATCTT     VLGPTHL        6     0
GTGCTTGCGCTGACGACGTTT     VLALTTF        6     0
GTGGCGCAGAATGGTACGTCT     VAQNGTS        6     0
GTGGCGCAGACTACTATGGAT     VAQTTMD        6     0
GTGGCGCAGCAGGGTATTCGT     VAQQGIR        6     0
GTGGCGCATGATTCTACTCCG     VAHDSTP        6     0
GTGGCGCTGGATCAGAAGTGG     VALDQKW        6     0
GTGGCGGATGCGCGTAGTCGT     VADARSR        6     0
GTGGCGTGTCATGCGAATCCT     VACHANP        6     0
GTGGGGCATCGTGCTGTGAAT     VGHRAVN        6     0
GTGGGGTCGCAGACGACTCTT     VGSQTTL        6     0
GTGGTGCAGTCTCCTCGTGTT     VVQSPRV        6     0
GTGGTGGCGCATCAGCTTGAG     VVAHQLE        6     0
GTGGTGGCGCGTCCTTCGTAT     VVARPSY        6     0
GTGGTTAAGGCGCGTCCTACT     VVKARPT        6     0
GTGTCGCAGATGCATGGTACT     VSQMHGT        6     0
GTGTCGCCGGTTAAGGCGGGG     VSPVKAG        6     0
GTGTCGCGGCTGTCTATGCAT     VSRLSMH        6     0
GTGTCGGCTCAGCTGGTTATG     VSAQLVM        6     0
GTGTCGTGTCCTCGGCAGACT     VSCPRQT        6     0
GTGTCTACGTCGCATGTGCCG     VSTSHVP        6     0
GTGTCTCCGCGGCCTCCTAAG     VSPRPPK        6     0
GTGTTGCCGAGTCTGCATGAT     VLPSLHD        6     0
GTTAAGCTTGAGACGAGTCGG     VKLETSR        6     0
GTTAATGTGGCGGTTGCTCAT     VNVAVAH        6     0
GTTACGCCGGATCCGCTGATG     VTPDPLM        6     0
GTTACTGCGACGCGTACGTAT     VTATRTY        6     0
GTTAGGACGATGTCTCCGGCT     VRTMSPA        6     0
GTTAGTTTTCGGACGACGCAG     VSFRTTQ        5     1
GTTATGCAGACGTATTTTGCT     VMQTYFA        6     0
GTTATGGCGGCGTGGCGTCCG     VMAAWRP        6     0
GTTATTACTCTTTCGCCTGAT     VITLSPD        5     1
GTTCAGCGGCCTGGTCATGTT     VQRPGHV        6     0
GTTCTGCCGCATTTTCCGCCT     VLPHFPP        6     0
GTTGAGCCGCGTATGCCTTGG     VEPRMPW        6     0
GTTGCGACTGCGGATACTACG     VATADTT        6     0
GTTGCGGCGTCGCGTCCGTTG     VAASRPL        6     0
GTTGCGGTTAGGATGGTGCAT     VAVRMVH        6     0
GTTGGGCGGGTTTCTCCTCAT     VGRVSPH        6     0
GTTGGGGCGTTTCCTCGGCTG     VGAFPRL        6     0
GTTGTGAATGAGCCTCAGCAT     VVNEPQH        6     0
GTTGTGACGACGCTGCAGCAT     VVTTLQH        6     0
GTTTAGGAGACGCGGTGGTCT     VQETRWS        6     0
TAGAATTCGCTTATGACTATG     QNSLMTM        6     0
TATCCGCATGAGCTGGTTACT     YPHELVT        6     0
TATCCGCCTCATTCTCGGCCT     YPPHSRP        6     0
TATCCGTGGCCGAAGATGTAT     YPWPKMY        6     0
TATCCTAGGCTGACTTCGTTG     YPRLTSL        6     0
TATCGGGCTGGTACTCCTACG     YRAGTPT        6     0
TATCTTGGTACTCATCCTCAT     YLGTHPH        6     0
TATGAGCATCAGCATAAGCAG     YEHQHKQ        6     0
TATGCGCCTCCTCACGCTTAG     YAPPHAQ        6     0
TATGCTCCTAGGGCTACTCAG     YAPRATQ        6     0
TATGCTGCGGAGTCGACTCCT     YAAESTP        6     0
TATGCTTTGACGCCTTCGTTT     YALTPSF        6     0
TATGGGCCGAATTCGGTGTAT     YGPNSVY        6     0
TATGTGGCGGTGGGTCGTGGT     YVAVGRG        6     0
TATGTGTATGATCGGCTGTGG     YVYDRLW        6     0
TATTTGCATGCTCCTCATGGG     YLHAPHG        6     0
TATTTGGTGTCGCCGCTGCCG     YLVSPLP        6     0
TCACTTAATCTGTTGCTGCTG     SLNLLLL        6     0
TCGAATAAGCCATTTTTGCTG     SNKPFLL        6     0
TCGACGAATCCTCTGCCTCGT     STNPLPR        6     0
TCGACGAGGCTGCCTCTGCTT     STRLPLL        6     0
TCGACGATGCTGACTTCTCCT     STMLTSP        6     0
TCGACGCAGCAGCTTCCTTCG     STQQLPS        6     0
TCGACGCATCATCTTCCGCCG     STHHLPP        6     0
TCGACGCCGCTTACTCTTCGG     STPLTLR        6     0
TCGACGCGTATGGATTGGTAT     STRMDWY        6     0
TCGACGGCGCTTCTTGGTACG     STALLGT        6     0
TCGACGGGGGCGCTTCAGCTG     STGALQL        6     0
TCGACGGTGGCTGTGCGTAAT     STVAVRN        6     0
TCGACGTGGTTGCCGCCGCGT     STWLPPR        6     0
TCGACTGCGCAGATGCCGTTG     STAQMPL        6     0
TCGATGCAGCAGAAGACGATG     SMQQKTM        6     0
TCGATGGCGTCTTATACTCGT     SMASYTR        6     0
TCGCAGCTGCATCCTCCGCCT     SQLHPPP        6     0
TCGCATACTCAGCTGCCTAAT     SHTQLPN        6     0
TCGCATACTGGTGATCCTCCT     SHTGDPP        6     0
TCGCATCAGAAGCAGGTGTGT     SHQKQVC        6     0
TCGCATCTGAATCCGCCTTAG     SHLNPPQ        6     0
TCGCATTCTGGTGTTTCGACG     SHSGVST        6     0
TCGCCGAATCGGCTTACGGCT     SPNRLTA        5     1
TCGCCGCAGATGGAGATGCGT     SPQMEMR        6     0
TCGCCGCTGCTGCTTCCGTAT     SPLLLPY        6     0
TCGCCGGCTGATGTGGTTCCT     SPADVVP        6     0
TCGCCGGTGCAGGAGTTGCAT     SPVQELH        6     0
TCGCCGTCGCATCATCCGTTG     SPSHHPL        6     0
TCGCCGTGGCCTCCTACTCTT     SPWPPTL        6     0
TCGCCTACTGAGACTACGCTT     SPTETTL        6     0
TCGCCTAGACATCTTCCGGAT     SPRHLPD        6     0
TCGCCTCAGCAGCTTCTTTCT     SPQQLLS        6     0
TCGCCTCAGCTGAATCCTCTG     SPQLNPL        6     0
TCGCCTCATCGTACGACGGGT     SPHRTTG        6     0
TCGCCTCCGCAGCATACTATT     SPPQHTI        6     0
TCGCCTCCTAGGTCGCATATG     SPPRSHM        6     0
TCGCGGACGATGCTGACTCCT     SRTMLTP        6     0
TCGCGGATTCATCCTGGGAGT     SRIHPGS        6     0
TCGCGGCCTGTGCTTCCTGTG     SRPVLPV        6     0
TCGCGTCATGCGATTCAGTAT     SRHAIQY        6     0
TCGCGTCTGGAGCTGACTTGG     SRLELTW        6     0
TCGCGTGATCCTTCTCCTGTG     SRDPSPV        5     1
TCGCTGCATCGTCCGACTCAT     SLHRPTH        6     0
TCGCTGCGGGATTATCTGCCG     SLRDYLP        6     0
TCGGAGGCTCATGTGACGAAG     SEAHVTK        6     0
TCGGCGCAGCAGTCTCCGTAT     SAQQSPY        6     0
TCGGCGCGGATGCTTGCTCAT     SARMLAH        6     0
TCGGCGCGTCCTACTTATGTT     SARPTYV        6     0
TCGGCGGCGACTCATACGCAT     SAATHTH        6     0
TCGGCGGGTGAGCAGCTGGGT     SAGEQLG        6     0
TCGGCTGCTTATGCTGCTCCT     SAAYAAP        6     0
TCGGCTGGTCCTACTCGGCAT     SAGPTRH        6     0
TCGGGGGTTGGGTATATTCCT     SGVGYIP        6     0
TCGGTGCATGCTAGGGCTCAT     SVHARAH        6     0
TCGGTGCCGCTAATTGCTCCG     SVPLIAP        6     0
TCGGTGCCGTAGAAGCCTCGT     SVPQKPR        6     0
TCGGTGGTTTGGCCTGGAGTT     SVVWPGV        6     0
TCGTATAAGTCGACGATGCCG     SYKSTMP        6     0
TCGTATGTTAGTCATCATTCT     SYVSHHS        5     1
TCGTCGACTCTGAGTAATGTG     SSTLSNV        6     0
TCGTCGCATCATCAGAGTCAG     SSHHQSQ        6     0
TCGTCGGCTGATCCGCGGAGG     SSADPRR        6     0
TCGTCGGGTCCGCATCCTATG     SSGPHPM        6     0
TCGTCGTGGCGTCCGCAGTAT     SSWRPQY        6     0
TCGTCTACGGCTGTGACTCTG     SSTAVTL        5     1
TCGTCTTATGAGTGGTTTATT     SSYEWFI        6     0
TCGTGGCAGCATGATACTTCG     SWQHDTS        6     0
TCGTGGCATCAGATTCCTCAT     SWHQIPH        6     0
TCGTGGCGTGCGGCTCCTCCG     SWRAAPP        6     0
TCGTGGCGTGCTTCTGATCCT     SWRASDP        6     0
TCGTGGCTTCGGACTCCGCCT     SWLRTPP        6     0
TCGTGGGTGTCGTCTGTTCGT     SWVSSVR        6     0
TCGTGTTGTCATGATCGTATG     SCCHDRM        6     0
TCGTTGCATGCTCAGGTGTTG     SLHAQVL        6     0
TCGTTGCCGCTGCTTCATGCG     SLPLLHA        6     0
TCGTTTTCGTATCTGAAGCGT     SFSYLKR        6     0
TCTAAGATTCCTCCTGTTGCT     SKIPPVA        6     0
TCTACTACGCAGGGGCAGCAT     STTQGQH        6     0
TCTCAGCCGCATCCTCCTCTG     SQPHPPL        6     0
TCTCCGGCGAATTCGTATTCT     SPANSYS        6     0
TCTCCTACGTCGAAGGTTCCG     SPTSKVP        5     1
TCTCCTCCGCGTCCTGTGCTT     SPPRPVL        6     0
TCTCTGCAGGTGCATTCTCGG     SLQVHSR        6     0
TCTCTGCATCCTTCTCCTTCT     SLHPSPS        6     0
TCTCTTAGTAAGTATAGTCTT     SLSKYSL        6     0
TCTGCGCAGCTGCCTCGGATT     SAQLPRI        6     0
TCTGCGCCACATCTTCCTCCT     SAPHLPP        6     0
TCTGCTCCGACGCAGGATTCG     SAPTQDS        6     0
TCTGCTGTGCTGTCTAGGCTG     SAVLSRL        6     0
TCTGGGATGCCTGCGCTTATG     SGMPALM        6     0
TCTGGGTCTATTCCTTCGGGG     SGSIPSG        6     0
TCTTCGTCGAGTAATCTGTAT     SSSSNLY        6     0
TGGAATACGGTGACTCTGCCT     WNTVTLP        6     0
TGGACGACGCTTGGGCCTCCG     WTTLGPP        6     0
TGGACGACGGCGTGGACTGCT     WTTAWTA        6     0
TGGACGCAGCCTGTGCCTTAT     WTQPVPY        6     0
TGGACGCCTGGTCCTCCGCAT     WTPGPPH        6     0
TGGACGGCGCAGTCTATGTTG     WTAQSML        6     0
TGGACGGCGTCTTATACTCGT     WTASYTR        6     0
TGGACGGGACTTCAGCGTATT     WTGLQRI        6     0
TGGACGGTGCCTACTATGAGT     WTVPTMS        6     0
TGGAGTAATGTTACGGGGACG     WSNVTGT        6     0
TGGAGTCCTGTGAATGCGGTT     WSPVNAV        6     0
TGGAGTCCTTATACTATTCCT     WSPYTIP        6     0
TGGATGCCGCCTAGTATGTTG     WMPPSML        6     0
TGGCAGACTCAGACTCATCAT     WQTQTHH        6     0
TGGCAGCCTCCGCGGGTTGAG     WQPPRVE        6     0
TGGCAGGGTGCGGCGGGTAGT     WQGAAGS        6     0
TGGCAGTTGCCTCCGCTTCGT     WQLPPLR        6     0
TGGCATACGCCGCCTTATGCG     WHTPPYA        6     0
TGGCCGACGAAGACGACGATT     WPTKTTI        6     0
TGGCCGCATCCTAGGACGTTG     WPHPRTL        6     0
TGGCCGCATCGTACGCATGAT     WPHRTHD        6     0
TGGCCGCTGCTTCCTCCTCCT     WPLLPPP        6     0
TGGCCGCTTCCTGTTGCGGAT     WPLPVAD        6     0
TGGCCGGAGCTTACTGATTAT     WPELTDY        6     0
TGGCCGGATAGTATACAGCTG     WPDSIQL        6     0
TGGCCGGCGAAGACTCCTCAG     WPAKTPQ        6     0
TGGCCGGCGCTGGCTGATGGG     WPALADG        6     0
TGGCCTCCTGTTTCGTGGCAT     WPPVSWH        6     0
TGGCCTCGGGATATTACTAAT     WPRDITN        6     0
TGGCCTCGTGTTGCGCCTCAT     WPRVAPH        6     0
TGGCCTCTTGGGTATGCTCAT     WPLGYAH        6     0
TGGCCTGATAAGCATCCTCCT     WPDKHPP        6     0
TGGCCTTATAATACTTGGCTT     WPYNTWL        6     0
TGGCCTTGGCCGACGAGTATT     WPWPTSI        6     0
TGGCGGACGGTGACTCCTATT     WRTVTPI        6     0
TGGCGGACTCTTCCGACTCAG     WRTLPTQ        6     0
TGGCGGCCTCCGACTGATTGG     WRPPTDW        6     0
TGGCGGCTGAGTCCTCCTCCT     WRLSPPP        6     0
TGGCTGCCTCCGCTTAAGTCT     WLPPLKS        6     0
TGGCTGCTGGGTGGTCAGAAG     WLLGGQK        6     0
TGGGCGACTACTCCTGGGCAT     WATTPGH        6     0
TGGGCGGAGGCTCTGCAGCGT     WAEALQR        6     0
TGGGCTGTGGATAGGGGTGCG     WAVDRGA        6     0
TGGGGGCAGCGTGCGATGGTT     WGQRAMV        6     0
TGGGTGCTTAATTATAATCCT     WVLNYNP        6     0
TGGTCGCGGCATGAGATTCTG     WSRHEIL        6     0
TGGTCGGCGGTGGATCTGGGT     WSAVDLG        6     0
TGGTCTACTAAGCCTAATCCG     WSTKPNP        6     0
TGGTTGAAGCCGGTTTAGAGT     WLKPVQS        6     0
TGTCCTATTAATTGTGCTCAT     CPINCAH        6     0
TTGACGCATATGACTACGTAT     LTHMTTY        5     1
TTGAGGGGGCCGCTGACGATT     LRGPLTI        6     0
TTGCCGATGCGTATGCTGACT     LPMRMLT        6     0
TTGCCGCATGGTCAGAAGCAT     LPHGQKH        6     0
TTGCCGCGTCATCTTGCTGCT     LPRHLAA        6     0
TTGCCGGGGGCTCCTATTAAG     LPGAPIK        6     0
TTGCCGGTTCGGTCGTCGCCG     LPVRSSP        5     1
TTGCCGTCTGCGCCGAGGCCT     LPSAPRP        6     0
TTGCCTACTGCGCCTCATAAT     LPTAPHN        6     0
TTGGAGAAGCCTGCTGGGTAT     LEKPAGY        6     0
TTGGTGCCGCCGACTAGTGTG     LVPPTSV        6     0
TTGTCTACGCATCATATTCAT     LSTHHIH        6     0
TTGTCTGCTCGGGCGTGGCCG     LSARAWP        5     1
TTTTCGCCGAGTATTGAGTAT     FSPSIEY        5     1
AAGAATCCGACGTTGACGCAG     KNPTLTQ        5     0
AAGACGATGGGTCCGCTGCTT     KTMGPLL        5     0
AAGACGCAGACTGTTCCTTAG     KTQTVPQ        5     0
AAGACGGCGCAGGCTCTTCCT     KTAQALP        5     0
AAGACGGCGGGTGTTCCGGAT     KTAGVPD        5     0
AAGACGGGTATGGCGGAGGTG     KTGMAEV        5     0
AAGACTCTGCCTCTGACTATT     KTLPLTI        5     0
AAGACTGTGCAGCCTGAGCTT     KTVQPEL        5     0
AAGATGCCGGATCATTCGGGG     KMPDHSG        5     0
AAGATGCCTGGGCTGATTGCT     KMPGLIA        5     0
AAGATGGCGAAGGATATTCCG     KMAKDIP        5     0
AAGATGGCGGCTAATCCTGTG     KMAANPV        5     0
AAGCAGATGATTAGTTCTAGT     KQMISSS        5     0
AAGCAGATGTAGGAGTGGACG     KQMQEWT        5     0
AAGCAGCCTACTCATCCTCGT     KQPTHPR        5     0
AAGCAGCTGGCGACTCCTTCT     KQLATPS        5     0
AAGCAGGATGCTAGGATTCTG     KQDARIL        4     1
AAGCAGTGGCTGGTTCAGTAG     KQWLVQQ        5     0
AAGCATCAGACGCCGTTTAGT     KHQTPFS        5     0
AAGCATCAGACGGCTCCTCAG     KHQTAPQ        5     0
AAGCCGAATCAGATGACTTTT     KPNQMTF        5     0
AAGCCGACGCCTCATAATGTG     KPTPHNV        5     0
AAGCCGATGTTTCCTGCGAAT     KPMFPAN        5     0
AAGCCGCAGGTGACGAAGCAT     KPQVTKH        5     0
AAGCCGCCGCATGGTTATCAT     KPPHGYH        5     0
AAGCCGCCGCCTGCTATTTAT     KPPPAIY        5     0
AAGCCGCCTCCTGGTAGTGAG     KPPPGSE        5     0
AAGCCGCCTTCGTATACTAGT     KPPSYTS        5     0
AAGCCGCTGATTCCTCCGTAG     KPLIPPQ        5     0
AAGCCGCTGCATTATGGGGTG     KPLHYGV        5     0
AAGCCGCTGGAGCTTACGTAT     KPLELTY        5     0
AAGCCGCTGGTGACTCCTGTT     KPLVTPV        5     0
AAGCCGCTGTCTAATGCTTCT     KPLSNAS        5     0
AAGCCGGCTACTACGACTCCT     KPATTTP        5     0
AAGCCGGCTGATACTACTCCG     KPADTTP        5     0
AAGCCGTATCATAGTGCTGCT     KPYHSAA        5     0
AAGCCTCCTCAGAATCCGCAG     KPPQNPQ        5     0
AAGCCTCGTATTCCTTTTAAT     KPRIPFN        5     0
AAGCCTGCGATGACTGATTAT     KPAMTDY        5     0
AAGCCTGCGCCTCAGAAGTAT     KPAPQKY        5     0
AAGCCTGCTGGTCTGGGTGCT     KPAGLGA        4     1
AAGCCTGCTGTGGATATTCTG     KPAVDIL        5     0
AAGCGGTCTCTGAATCCTCCG     KRSLNPP        5     0
AAGCTGCAGCCGATTATTGTG     KLQPIIV        5     0
AAGCTGCAGGATCGGCTTGTT     KLQDRLV        5     0
AAGCTGCCGATTGTGCCGGGG     KLPIVPG        5     0
AAGCTGCCGGATAGGCTTGTG     KLPDRLV        5     0
AAGCTGCCTATTCCGATTACG     KLPIPIT        5     0
AAGCTGCCTCCTCGGTCTATT     KLPPRSI        5     0
AAGCTGCCTGCTCCTAGTCCG     KLPAPSP        5     0
AAGCTGCTGACTACTCCGGTG     KLLTTPV        5     0
AAGCTGCTTACTGCTCCGTGT     KLLTAPC        5     0
AAGCTGCTTGCGGATCCTCAT     KLLADPH        5     0
AAGCTGGGGGCTCATGCTTGG     KLGAHAW        5     0
AAGCTTACGATGACGCTGCGT     KLTMTLR        5     0
AAGCTTGTGCATAGTAGTTGG     KLVHSSW        5     0
AAGGCGCAGGTTAGTCCTTCG     KAQVSPS        5     0
AAGGCGCATAGTCAGCCTCCG     KAHSQPP        5     0
AAGGCGCCGCTGGTTCTGACG     KAPLVLT        5     0
AAGGCGCCTCCTGTGCCGTGG     KAPPVPW        5     0
AAGGCGGAGGGGGCTCGTCAT     KAEGARH        5     0
AAGGCGGCGGTTCCTGCTCCG     KAAVPAP        5     0
AAGGCGTTGCTGCCTCCTTTG     KALLPPL        5     0
AAGGCTAGTATTACTCGTGGT     KASITRG        5     0
AAGGGGCTGCCTAGTACGTAT     KGLPSTY        5     0
AAGGTGCCGACTCATAATGCT     KVPTHNA        5     0
AAGGTGGAGATGCGGACGAGT     KVEMRTS        5     0
AAGGTGGCGGGTGGTGCTCAG     KVAGGAQ        5     0
AAGTCGCATGAGGTGGCTACG     KSHEVAT        5     0
AAGTCGCCTATTCCTCCTCGT     KSPIPPR        5     0
AAGTCGTGGCCTGATCCGCCT     KSWPDPP        5     0
AAGTCTTGGACTCCTCTGCCT     KSWTPLP        5     0
AAGTGGACGAGTGTTCCTCAT     KWTSVPH        5     0
AAGTGGCATGCTCCGACGGAT     KWHAPTD        5     0
AAGTGGCCGGCGATGAGTGTG     KWPAMSV        5     0
AAGTTGCCGCTTCCTATGCCT     KLPLPMP        5     0
AAGTTGGGTAGTACGCAGCGT     KLGSTQR        5     0
AATACGAATCGGCCTACTAAT     NTNRPTN        5     0
AATACGCCTCGTCTTGCTAGT     NTPRLAS        5     0
AATACGGATGGTACGCGGCCG     NTDGTRP        5     0
AATACGGTTGGTCCTTTTCGT     NTVGPFR        5     0
AATACTCTGCGGACTACTATT     NTLRTTI        5     0
AATATTCTTTCGTTGAGTATG     NILSLSM        4     1
AATCAGAATATGCCGTTTCAG     NQNMPFQ        5     0
AATCAGACGAAGCCTCCTGCT     NQTKPPA        5     0
AATCAGCCGGCGAGTACGGTG     NQPASTV        5     0
AATCAGGCTAAGACGATGACG     NQAKTMT        4     1
AATCAGGGTACTGAGCTGGCG     NQGTELA        5     0
AATCATGGGGCGTCTCCGCGT     NHGASPR        5     0
AATCATGGTCGTCCGCTTCCG     NHGRPLP        5     0
AATCATGGTTCTGCGCCGTCG     NHGSAPS        5     0
AATCCGAGTAAGACTTATCTG     NPSKTYL        4     1
AATCCGATGTCTCCGCTGTTG     NPMSPLL        5     0
AATCCGCAGACTATGGCTAAG     NPQTMAK        5     0
AATCCGCAGCCGAATCCGCAT     NPQPNPH        5     0
AATCCGCGTGCTTCTACTCCT     NPRASTP        5     0
AATCCGGCTGATTATGAGCAT     NPADYEH        5     0
AATCCGGCTGTTAATGTTCAT     NPAVNVH        5     0
AATCCTAAGCCTCCGTATATT     NPKPPYI        5     0
AATCCTCCGCCTCTGATTGAT     NPPPLID        5     0
AATCCTCGTCCGCCGCTGACT     NPRPPLT        5     0
AATCCTGCGATGCCTCCTCCT     NPAMPPP        5     0
AATCCTGCTGCTCCTCCGTCT     NPAAPPS        5     0
AATCCTGGTCGTCTGATTCCT     NPGRLIP        5     0
AATCGGGCGCATCCTGGTGTG     NRAHPGV        5     0
AATCTGCGTGATGCGGCTAAT     NLRDAAN        5     0
AATCTGCTGCCTCATTCTCCT     NLLPHSP        5     0
AATCTGGGGCAGATGTCGCGG     NLGQMSR        5     0
AATGAGGAGGCTCCGGGGCAT     NEEAPGH        5     0
AATGCGAAGCCGTGTTGTCCT     NAKPCCP        5     0
AATGCGAATGCGCCGTCTAGT     NANAPSS        5     0
AATGCGACGGATGCTGGTCTT     NATDAGL        5     0
AATGCGATTCCTGTGATTGAT     NAIPVID        5     0
AATGCGCAGTCTACTCATCGT     NAQSTHR        5     0
AATGCGCATTCTGAGCCGTGT     NAHSEPC        5     0
AATGCGCCTCATCTTCATGTT     NAPHLHV        5     0
AATGCGCGTGTTCATCCTCAG     NARVHPQ        5     0
AATGCGGCGGCTGATACTAGT     NAAADTS        5     0
AATGCGGCGGTTTGGCATATT     NAAVWHI        5     0
AATGCGGTGCCTAATCCTCCG     NAVPNPP        5     0
AATGCTATGATTCATAGTGCG     NAMIHSA        5     0
AATGCTCCGGTTAGGGTGTCT     NAPVRVS        5     0
AATGCTGGTGATAGTCAGCTT     NAGDSQL        5     0
AATGGGCAGATTAGTCATGGT     NGQISHG        5     0
AATGGGCCGGCGTATATGCAG     NGPAYMQ        5     0
AATGGGGCGGCGGTTAGTTCT     NGAAVSS        5     0
AATGGTCCGCAGCCTCAGTCG     NGPQPQS        5     0
AATGTGCAGCCTATGACGCAG     NVQPMTQ        5     0
AATGTGCGGAATACGGTGTGG     NVRNTVW        5     0
AATTTTTTGACGACTCCTTAT     NFLTTPY        5     0
ACAACGCGTATGGTTCCTCCG     TTRMVPP        5     0
ACGAAGACTGTGAATACTATG     TKTVNTM        5     0
ACGAAGATTCAGACGGGTACG     TKIQTGT        5     0
ACGAAGCAGCTGGATGAGCCT     TKQLDEP        5     0
ACGAAGCCGAGTCCTCCTTAT     TKPSPPY        5     0
ACGAAGCCGCCGGGTCATGGG     TKPPGHG        5     0
ACGAAGCCGCCTGATCCTCAT     TKPPDPH        5     0
ACGAAGCTGCAGAGTATTATT     TKLQSII        5     0
ACGAAGCTGCAGGCGAATACT     TKLQANT        5     0
ACGAAGGCGGATCATCGGTAT     TKADHRY        5     0
ACGAAGTCGATGCATTCTGTG     TKSMHSV        5     0
ACGAATCAGGTGCCGCGTCAG     TNQVPRQ        5     0
ACGAATCCGCCGACTCTGTGG     TNPPTLW        5     0
ACGAATCCGCCGTATATTATT     TNPPYII        5     0
ACGAATCCGGCGTCTCTTCCT     TNPASLP        5     0
ACGAATCCGTATCTTCCTCAT     TNPYLPH        5     0
ACGAATCCTCAGCAGCAGCGG     TNPQQQR        5     0
ACGAATCCTGCGCCTCTTTCT     TNPAPLS        5     0
ACGAATCGGCCTCTTCCTCTT     TNRPLPL        5     0
ACGAATCGTGCGCTGATTGAG     TNRALIE        5     0
ACGAATCTTGAGCCTCATAAT     TNLEPHN        5     0
ACGAATGTGCTTGCGGCGTAT     TNVLAAY        5     0
ACGAATGTGGTTCAGCCGAAT     TNVVQPN        5     0
ACGACGAAGACGGGGGTGGAG     TTKTGVE        5     0
ACGACGAAGCTTACTATACAT     TTKLTIH        5     0
ACGACGAAGGCTCCTACGCTG     TTKAPTL        5     0
ACGACGAATACGAATACGACT     TTNTNTT        5     0
ACGACGAATCATCTGGTGCCT     TTNHLVP        5     0
ACGACGACGCAGCCTGAGTGG     TTTQPEW        5     0
ACGACGACGCCGGCTCCTCTG     TTTPAPL        5     0
ACGACGACGCTGGAGTCTACG     TTTLEST        5     0
ACGACGACGGCTCATACTCAT     TTTAHTH        5     0
ACGACGACGGTGCATGGTGCT     TTTVHGA        5     0
ACGACGACGGTTGATGGGGAT     TTTVDGD        5     0
ACGACGACTCATCCGAGGCAG     TTTHPRQ        5     0
ACGACGACTCATCCTGTTCTG     TTTHPVL        5     0
ACGACGACTGCTGCTCTTTAT     TTTAALY        5     0
ACGACGACTGCTTCTTCTCGG     TTTASSR        5     0
ACGACGAGGACTGCTCCGCTG     TTRTAPL        5     0
ACGACGAGTAGGCTTCCGTTG     TTSRLPL        5     0
ACGACGAGTCATGGGAAGATG     TTSHGKM        5     0
ACGACGAGTCCGATTTCGGCG     TTSPISA        5     0
ACGACGATGCCTACTCCTTGG     TTMPTPW        5     0
ACGACGATGCCTGCTCGTAAT     TTMPARN        5     0
ACGACGATGCGGATTACGATG     TTMRITM        5     0
ACGACGCAGAGTACTCCTATT     TTQSTPI        5     0
ACGACGCAGCAGTGGATGTCT     TTQQWMS        5     0
ACGACGCAGCATACTCTGGTT     TTQHTLV        5     0
ACGACGCAGCATAGGGAGATT     TTQHREI        5     0
ACGACGCAGCGTACTAATCAG     TTQRTNQ        5     0
ACGACGCAGCTGAGGTCTATT     TTQLRSI        5     0
ACGACGCAGCTGTCTTCGAGG     TTQLSSR        5     0
ACGACGCAGGCGCTGAGGCTG     TTQALRL        5     0
ACGACGCAGGGGACGTTTTGG     TTQGTFW        5     0
ACGACGCAGGGTCTGGATCCG     TTQGLDP        5     0
ACGACGCAGGTGATGGTGCCT     TTQVMVP        5     0
ACGACGCAGTTGACGCTGACT     TTQLTLT        5     0
ACGACGCATAAGCCTCAGCCG     TTHKPQP        5     0
ACGACGCATAATCATATTCCG     TTHNHIP        5     0
ACGACGCATACGTGGCAGTTG     TTHTWQL        5     0
ACGACGCATCATCAGCGTGTT     TTHHQRV        5     0
ACGACGCATCCGAGGCATCTG     TTHPRHL        5     0
ACGACGCATCCGCCTCCTCAG     TTHPPPQ        5     0
ACGACGCATCTGTTGTATGAT     TTHLLYD        5     0
ACGACGCATGAGACTACTCTG     TTHETTL        5     0
ACGACGCATGAGGTGTCGGCG     TTHEVSA        5     0
ACGACGCCGACGCATCATACT     TTPTHHT        5     0
ACGACGCCGACGCATGTTTTT     TTPTHVF        5     0
ACGACGCCGATTTCGAAGTTG     TTPISKL        5     0
ACGACGCCGCATCAGAGTAAG     TTPHQSK        5     0
ACGACGCCGCCGACTAATAGT     TTPPTNS        5     0
ACGACGCCGCCTGATACGTAT     TTPPDTY        5     0
ACGACGCCGCTTCCTCTGAGG     TTPLPLR        5     0
ACGACGCCGCTTGGGTATATG     TTPLGYM        5     0
ACGACGCCGCTTGGTGGTGTG     TTPLGGV        5     0
ACGACGCCGGATCCTCTGATG     TTPDPLM        5     0
ACGACGCCGGGTACTTAGATT     TTPGTQI        5     0
ACGACGCCGTCTAATCCTCGG     TTPSNPR        5     0
ACGACGCCTAATCCGATGCTG     TTPNPML        5     0
ACGACGCCTCAGGGTCCTAGT     TTPQGPS        5     0
ACGACGCCTCCTCTTGAGCCT     TTPPLEP        5     0
ACGACGCCTCCTGCTCAGTAT     TTPPAQY        5     0
ACGACGCCTCTTCTTCGTTGG     TTPLLRW        5     0
ACGACGCGGACTACTCAGCCT     TTRTTQP        5     0
ACGACGCGGCATACGGATGTG     TTRHTDV        5     0
ACGACGCGGCCTAGTGTTCTG     TTRPSVL        5     0
ACGACGCGGCCTGTTATTATG     TTRPVIM        5     0
ACGACGCGGCCTTCTCCTCCT     TTRPSPP        5     0
ACGACGCGGGATCTGCCTGAT     TTRDLPD        5     0
ACGACGCGGGATGGTGGGTAT     TTRDGGY        5     0
ACGACGCGGTGTCCGGATTGT     TTRCPDC        5     0
ACGACGCGTATTCAGGTTAAT     TTRIQVN        5     0
ACGACGCGTCTTCAGCATTCG     TTRLQHS        5     0
ACGACGCGTCTTCCTATTTCT     TTRLPIS        5     0
ACGACGCGTCTTCCTCCTCCT     TTRLPPP        5     0
ACGACGCGTGCTACTGATACT     TTRATDT        5     0
ACGACGCTGAAGTCTGATCAT     TTLKSDH        5     0
ACGACGCTGCAGGCGGCGTGG     TTLQAAW        5     0
ACGACGCTGCCTACGCCTTTG     TTLPTPL        5     0
ACGACGCTGCCTCAGATGTCG     TTLPQMS        5     0
ACGACGCTGGGTATTTCTATG     TTLGISM        5     0
ACGACGCTGGTGTATCCGATG     TTLVYPM        5     0
ACGACGCTTAATCATATTGAT     TTLNHID        5     0
ACGACGGAGAATGCGCCTCGG     TTENAPR        5     0
ACGACGGAGGGTAAGCTGGCT     TTEGKLA        5     0
ACGACGGATGAGAGGCAGTAT     TTDERQY        5     0
ACGACGGCGCCTCCGTATTCG     TTAPPYS        5     0
ACGACGGCGCGTTATCCGAGT     TTARYPS        5     0
ACGACGGCGCTTCCTCCGGCG     TTALPPA        5     0
ACGACGGCGCTTCCTTGGTCT     TTALPWS        5     0
ACGACGGCGGCGAGTCATTAG     TTAASHQ        5     0
ACGACGGCGGCTATTCCGGTT     TTAAIPV        5     0
ACGACGGCGGCTGCGAATCTG     TTAAANL        5     0
ACGACGGCGGTTCCTTCTCCT     TTAVPSP        5     0
ACGACGGCTAAGCATAGTACG     TTAKHST        5     0
ACGACGGCTAATGTGGAGAAG     TTANVEK        5     0
ACGACGGCTACGTTGCATGTT     TTATLHV        5     0
ACGACGGCTCAGCTGACGGCT     TTAQLTA        5     0
ACGACGGCTCATATTCCGGAG     TTAHIPE        5     0
ACGACGGCTCATCATCATGCG     TTAHHHA        5     0
ACGACGGCTCGGCATACTACT     TTARHTT        5     0
ACGACGGCTCTTAGTAGTGTG     TTALSSV        5     0
ACGACGGCTGCGTTTGGGATG     TTAAFGM        5     0
ACGACGGCTGGGAATCATATG     TTAGNHM        5     0
ACGACGGCTGGGCATACGTAT     TTAGHTY        5     0
ACGACGGGGACTCCGCAGCAT     TTGTPQH        5     0
ACGACGGGGCCGGATGGGTAT     TTGPDGY        5     0
ACGACGGGGCCTGCTGGGCAT     TTGPAGH        5     0
ACGACGGGTGGTGATGCTAGT     TTGGDAS        5     0
ACGACGGTGCATAAGTCGCGT     TTVHKSR        5     0
ACGACGGTGCATCCGGCGAGT     TTVHPAS        5     0
ACGACGGTGCCGATGTCTGTG     TTVPMSV        5     0
ACGACGGTGCGGCCTCCTAAT     TTVRPPN        5     0
ACGACGTAGACGGGTGTGTCT     TTQTGVS        5     0
ACGACGTATCATCCGCTGCTT     TTYHPLL        5     0
ACGACGTCGCATCCTCTTGCA     TTSHPLA        5     0
ACGACGTCGCTGCCTCCGAAT     TTSLPPN        5     0
ACGACGTCGGTGCTTGTGCCT     TTSVLVP        5     0
ACGACGTCGTTGATTAATCCT     TTSLINP        5     0
ACGACGTGGACGCGTGTGCAT     TTWTRVH        5     0
ACGACGTGGCCTAGTATGGTT     TTWPSMV        5     0
ACGACGTGGCCTGCGCATCAT     TTWPAHH        5     0
ACGACGTGGGATCTTAGTGTG     TTWDLSV        5     0
ACGACGTGGGCTCGTCCTGAG     TTWARPE        5     0
ACGACTAAGCAGGGTCCTATG     TTKQGPM        5     0
ACGACTAAGCTGCTGAATTGG     TTKLLNW        5     0
ACGACTAATGCGGCGCCTCTT     TTNAAPL        5     0
ACGACTACGACGGGTCAGCCT     TTTTGQP        5     0
ACGACTACGAGTGCTGTGGCT     TTTSAVA        5     0
ACGACTACGGATCCTCTTGAT     TTTDPLD        5     0
ACGACTACGGCTACTAGGTTG     TTTATRL        5     0
ACGACTAGTCGGCTTGCTGGT     TTSRLAG        5     0
ACGACTAGTCGTCTGTGGCTG     TTSRLWL        5     0
ACGACTATGGCTCTGGAGAAG     TTMALEK        5     0
ACGACTATGTAGGTTGCTTGG     TTMQVAW        5     0
ACGACTCAGAGGATGGCTCCG     TTQRMAP        5     0
ACGACTCAGATTGCGTTGCGG     TTQIALR        5     0
ACGACTCAGCTGCCGGTTTCT     TTQLPVS        5     0
ACGACTCAGCTGCTGTCGATG     TTQLLSM        5     0
ACGACTCAGCTTGGTTCTCCT     TTQLGSP        5     0
ACGACTCAGGCTATTAGTCAT     TTQAISH        5     0
ACGACTCATCTGCCTCCTAGG     TTHLPPR        5     0
ACGACTCCGACGCCTCTGTTT     TTPTPLF        5     0
ACGACTCCGACGGCTAATTCT     TTPTANS        5     0
ACGACTCCGCCGCCGCATGAT     TTPPPHD        5     0
ACGACTCCGCTGCCGATGGTG     TTPLPMV        5     0
ACGACTCCTCCTATGACGGTT     TTPPMTV        5     0
ACGACTCGGATTGCTGGTACG     TTRIAGT        5     0
ACGACTCGGCCTCATCATGGT     TTRPHHG        5     0
ACGACTCTGGCGCATATTGTG     TTLAHIV        5     0
ACGACTGATCCGCTGACTAGG     TTDPLTR        5     0
ACGACTGCGAAGACGAATGTG     TTAKTNV        5     0
ACGACTGCGAGTGTGAAGGCT     TTASVKA        5     0
ACGACTGCGGCTAATCTGAGG     TTAANLR        5     0
ACGACTGCTCCTCTGCTTTCG     TTAPLLS        5     0
ACGACTGCTGTGCGGCTGACT     TTAVRLT        5     0
ACGACTGGGACTCATCAGCAT     TTGTHQH        5     0
ACGAGGCCGGCGATGGAGTTG     TRPAMEL        5     0
ACGAGGCCTGTTCAGCTTCTT     TRPVQLL        5     0
ACGATGACGCAGCCTCCGCCG     TMTQPPP        5     0
ACGATGCAGCCTGCGCAGTTT     TMQPAQF        5     0
ACGATGCAGCGTGATGTGAGT     TMQRDVS        5     0
ACGATGCAGCTGCGGGAGCGT     TMQLRER        5     0
ACGATGCAGCTGTCTACTATG     TMQLSTM        5     0
ACGATGCAGGCTACGAATGCG     TMQATNA        5     0
ACGATGCAGGCTATTAGTACT     TMQAIST        5     0
ACGATGCATGCGAGTCAGTTG     TMHASQL        5     0
ACGATGCATGGTGCTCCTCCG     TMHGAPP        5     0
ACGATGCCGACTCAGCCGCTG     TMPTQPL        5     0
ACGATGCCGCAGTATCATTTG     TMPQYHL        5     0
ACGATGCCGCATAATCGTGAT     TMPHNRD        5     0
ACGATGCCGCCTCTTAAGGGG     TMPPLKG        5     0
ACGATGCCGCGGATTAGTCTG     TMPRISL        5     0
ACGATGCCGCGTGCTAATGTG     TMPRANV        5     0
ACGATGCCGGGTCGGATGATT     TMPGRMI        5     0
ACGATGCCGGTGACGCCTATG     TMPVTPM        5     0
ACGATGCCGTTGCTTCCGCGT     TMPLLPR        5     0
ACGATGCTGGCTGCTCTTCCG     TMLAALP        5     0
ACGATGGATCGGCATCATCGG     TMDRHHR        5     0
ACGATGGCGCAGACGGGTCAG     TMAQTGQ        5     0
ACGATGGCGCATCTGCTTCCG     TMAHLLP        5     0
ACGATGGCGCATGTTCTGGTG     TMAHVLV        5     0
ACGATGGCGCCGTATCCTGGT     TMAPYPG        5     0
ACGATGGCGCGGGATACTGTT     TMARDTV        5     0
ACGATGGCTAATCAGTTGCAT     TMANQLH        5     0
ACGATGGGACAGGAGCGGGCT     TMGQERA        5     0
ACGATGGGGCGGATTGCTCAG     TMGRIAQ        5     0
ACGATGGTGCGTGCTCATGTG     TMVRAHV        5     0
ACGATGTAGACTGTGCCGTCG     TMQTVPS        5     0
ACGATGTCGCAGGTGATGGTG     TMSQVMV        5     0
ACGATGTCGCATACGATTCGG     TMSHTIR        5     0
ACGATGTCGCCGCCTCATAGG     TMSPPHR        5     0
ACGATGTCGCGGCCTCTTCCG     TMSRPLP        5     0
ACGATGTCGGCGCCGTATAGG     TMSAPYR        5     0
ACGATTACGCATCATCCGCTG     TITHHPL        5     0
ACGATTACGGCTCTGATTCAT     TITALIH        5     0
ACGATTGCGCTTCCTGCTACT     TIALPAT        5     0
ACGATTTGGCGTCATCCTACG     TIWRHPT        5     0
ACGCAAGAGCATGCGGGTCCG     TQEHAGP        5     0
ACGCAGAAGGTGCCTAGGTTG     TQKVPRL        5     0
ACGCAGACGCATAATCCGGAG     TQTHNPE        5     0
ACGCAGACTAGGCCGCAGATT     TQTRPQI        5     0
ACGCAGACTGGGCATCGGTTT     TQTGHRF        5     0
ACGCAGAGTGTTTCGAGGTCT     TQSVSRS        5     0
ACGCAGCAGACGACTCCGGAT     TQQTTPD        5     0
ACGCAGCAGACTAGGGAGTCG     TQQTRES        5     0
ACGCAGCAGATTATTAGTCCT     TQQIISP        5     0
ACGCAGCAGCAGGTTGCGACT     TQQQVAT        5     0
ACGCAGCAGCATAGTCCTCTG     TQQHSPL        5     0
ACGCAGCAGCCTCTGCGTGTG     TQQPLRV        5     0
ACGCAGCAGCCTTCTCCTTAT     TQQPSPY        5     0
ACGCAGCAGCTTACTCCTCGT     TQQLTPR        5     0
ACGCAGCAGCTTCTGTTGTTT     TQQLLLF        5     0
ACGCAGCAGGATAAGAGGCTT     TQQDKRL        5     0
ACGCAGCAGGATACGAGTTGG     TQQDTSW        5     0
ACGCAGCAGGTGCTTTCGATG     TQQVLSM        5     0
ACGCAGCATATGACTCATGGT     TQHMTHG        5     0
ACGCAGCATCATACTACGCGG     TQHHTTR        5     0
ACGCAGCATCATCGGGATCAT     TQHHRDH        5     0
ACGCAGCATCCGCATCCTAAT     TQHPHPN        5     0
ACGCAGCATGTGCCGTTGTGT     TQHVPLC        5     0
ACGCAGCATTAGGCTCGGTAT     TQHQARY        5     0
ACGCAGCATTGGCGTGGTGTT     TQHWRGV        5     0
ACGCAGCCGACGAGTAATAGG     TQPTSNR        5     0
ACGCAGCCGACGCATACTCCG     TQPTHTP        5     0
ACGCAGCCGGCGGTTATTCGG     TQPAVIR        5     0
ACGCAGCCTCATCCTTTTAGG     TQPHPFR        5     0
ACGCAGCCTGATCCGACTCCG     TQPDPTP        5     0
ACGCAGCCTGCTCTTGCGTTG     TQPALAL        5     0
ACGCAGCCTGGTCCGATTCAT     TQPGPIH        5     0
ACGCAGCCTGTGGAGAGTGTG     TQPVESV        5     0
ACGCAGCCTGTTAATCCGTCG     TQPVNPS        5     0
ACGCAGCGGACTCCTAATAAT     TQRTPNN        5     0
ACGCAGCGTGATGTGAATTCT     TQRDVNS        5     0
ACGCAGCTGAAGGAGCCTAGG     TQLKEPR        5     0
ACGCAGCTGAATGTGCATCAG     TQLNVHQ        5     0
ACGCAGCTGCATCCTCGTTTG     TQLHPRL        5     0
ACGCAGCTGCATGCTCATCTT     TQLHAHL        5     0
ACGCAGCTGCATGTGACGGAG     TQLHVTE        5     0
ACGCAGCTGCCGTTTGGTCCT     TQLPFGP        5     0
ACGCAGCTGCCTCCTACTACG     TQLPPTT        5     0
ACGCAGCTGGCGAATGATAAG     TQLANDK        5     0
ACGCAGCTGGCTCCGTATAAT     TQLAPYN        5     0
ACGCAGCTGGTGCATCCTATG     TQLVHPM        5     0
ACGCAGGAGCAGAATCGTGTG     TQEQNRV        5     0
ACGCAGGAGCCTACGTTTAGG     TQEPTFR        5     0
ACGCAGGATACGCAGACTCCG     TQDTQTP        5     0
ACGCAGGATAGGCAGCATTGT     TQDRQHC        5     0
ACGCAGGATCAGAGGCCGCTG     TQDQRPL        5     0
ACGCAGGCGGGTAATGCGAGG     TQAGNAR        5     0
ACGCAGGCTGTGAGTAATTAT     TQAVSNY        5     0
ACGCAGGGGATTCAGCAGTTT     TQGIQQF        5     0
ACGCAGGGGGGTCCTCCGAGT     TQGGPPS        5     0
ACGCAGGGGTGGTCGCGGCTG     TQGWSRL        5     0
ACGCAGGGTCAGACGAGTCGT     TQGQTSR        5     0
ACGCAGGGTCCGCATCTTCAG     TQGPHLQ        5     0
ACGCAGGGTGAGCGGCATGAT     TQGERHD        5     0
ACGCAGTAGGTTGTGCAGGAG     TQQVVQE        5     0
ACGCAGTATCATGGTCCGAGG     TQYHGPR        5     0
ACGCAGTCTGATCGTACGCCG     TQSDRTP        5     0
ACGCAGTGGCCTAGGCAGGGT     TQWPRQG        5     0
ACGCAGTGGGCTACTGCTGCG     TQWATAA        5     0
ACGCATAATTGGCCTCCTGTG     THNWPPV        5     0
ACGCATACGTATCGAGGGTCG     THTYRGS        5     0
ACGCATACTCAGCCTTCTCCG     THTQPSP        5     0
ACGCATAGTACTCAGCTTGTT     THSTQLV        5     0
ACGCATAGTCCGACGAGTACG     THSPTST        5     0
ACGCATAGTCTGCATCGTGAT     THSLHRD        5     0
ACGCATATGGGTCCGGCTCGT     THMGPAR        5     0
ACGCATATTCTGCCTACGGTG     THILPTV        5     0
ACGCATCAGAAGATTCCTCGG     THQKIPR        5     0
ACGCATCAGAAGCATTATACT     THQKHYT        5     0
ACGCATCAGCCTCCTCATCCG     THQPPHP        5     0
ACGCATCAGCTGAAGTTGACG     THQLKLT        5     0
ACGCATCAGCTTATTCGGGAG     THQLIRE        5     0
ACGCATCAGTCTAATGCGGGT     THQSNAG        5     0
ACGCATCATACTGGGAGGCTG     THHTGRL        5     0
ACGCATCATCATCCTCCGCCT     THHHPPP        5     0
ACGCATCATCCGACTCCGACG     THHPTPT        5     0
ACGCATCATCCTGCGGTGAAG     THHPAVK        5     0
ACGCATCCGACGGGTATTGAT     THPTGID        5     0
ACGCATCCGACTCCGCATAGG     THPTPHR        5     0
ACGCATCCGCATGCTCTTCTG     THPHALL        5     0
ACGCATCCGGCGAAGTCTAGT     THPAKSS        5     0
ACGCATCCGGGTATGTCGGGT     THPGMSG        5     0
ACGCATCCGGTGACTACTCCT     THPVTTP        5     0
ACGCATCCGTCGTATCGTACT     THPSYRT        5     0
ACGCATCGGACTCAGCTGGTT     THRTQLV        5     0
ACGCATCGGACTCCTATTAGT     THRTPIS        5     0
ACGCATCGGCCTCCTACTGGT     THRPPTG        5     0
ACGCATCGGCCTCCTATGTAT     THRPPMY        5     0
ACGCATCGGCTGCCTGGTCCT     THRLPGP        5     0
ACGCATCGGGGTCCTGCGCCT     THRGPAP        5     0
ACGCATCGGGTTCCGGCTTTG     THRVPAL        5     0
ACGCATCGTACGGCTTATATG     THRTAYM        5     0
ACGCATCTTCGGGCTCATGTT     THLRAHV        5     0
ACGCATGAGGCTATGCATCGT     THEAMHR        5     0
ACGCATGATAAGCCTCATCGT     THDKPHR        5     0
ACGCATGCGCATAATACTATT     THAHNTI        5     0
ACGCATGCGCCGTTTAAGATT     THAPFKI        5     0
ACGCATGCGGGTCCTGGTATG     THAGPGM        5     0
ACGCATGCGGTTCGTACGGTG     THAVRTV        5     0
ACGCATGCTCATCCTCGTGTT     THAHPRV        5     0
ACGCATGCTCTGTTTCCTCCG     THALFPP        5     0
ACGCATGCTGGTCTGAATCTT     THAGLNL        5     0
ACGCATGCTTCGCCTCAGCCT     THASPQP        5     0
ACGCATGGGAGTTCGATTTCT     THGSSIS        5     0
ACGCATGGGCAGCTGGGTTCG     THGQLGS        5     0
ACGCATGGTCGTGCTCTTCAG     THGRALQ        5     0
ACGCATGTGCCTCGGCCTCCT     THVPRPP        5     0
ACGCATGTGCCTGAGGTGCTT     THVPEVL        5     0
ACGCATGTGGGTAAGGCTTCT     THVGKAS        5     0
ACGCATTCGACGGCTCCGTTT     THSTAPF        5     0
ACGCATTCGGAGCTTCCTCAG     THSELPQ        5     0
ACGCCGAAGATTCAGACTGAT     TPKIQTD        5     0
ACGCCGAATGAGCAGATTGGT     TPNEQIG        5     0
ACGCCGACGACGCTTCCGTAT     TPTTLPY        5     0
ACGCCGACGATTCCTGTTCCT     TPTIPVP        5     0
ACGCCGACGCAGCAGAGGTAT     TPTQQRY        5     0
ACGCCGACGGAGACTAAGATT     TPTETKI        5     0
ACGCCGACGTATACTCCTGTG     TPTYTPV        5     0
ACGCCGACGTTGACGCAGGTT     TPTLTQV        5     0
ACGCCGACTGCTCATCTGGCG     TPTAHLA        5     0
ACGCCGAGGACTCATCATTTG     TPRTHHL        5     0
ACGCCGAGGTCGATTCTTTGG     TPRSILW        5     0
ACGCCGAGTAGGCCTGTGCAT     TPSRPVH        5     0
ACGCCGATGAATCCTGCTCGT     TPMNPAR        5     0
ACGCCGATGCTGCCTCAGCGT     TPMLPQR        5     0
ACGCCGCAGCAGACGAGTCCG     TPQQTSP        5     0
ACGCCGCAGCATCCTCCTCAG     TPQHPPQ        5     0
ACGCCGCAGCCTCATCAGAAT     TPQPHQN        5     0
ACGCCGCAGCCTCCTACTCGT     TPQPPTR        5     0
ACGCCGCAGGATACGATTAAT     TPQDTIN        5     0
ACGCCGCAGGGTCTTGGTCCG     TPQGLGP        5     0
ACGCCGCAGGGTGGGCCGATG     TPQGGPM        5     0
ACGCCGCAGTCTCCTCGTTCG     TPQSPRS        5     0
ACGCCGCAGTGGACTTCGCAT     TPQWTSH        5     0
ACGCCGCATAATCCTCCTGCT     TPHNPPA        5     0
ACGCCGCATATGTATCATCGT     TPHMYHR        5     0
ACGCCGCATCAGTTTCATCCT     TPHQFHP        5     0
ACGCCGCATCCTAGGTCGCAG     TPHPRSQ        5     0
ACGCCGCATCGGACTACTACG     TPHRTTT        5     0
ACGCCGCATGAGCCTACTCCT     TPHEPTP        5     0
ACGCCGCATGATCAGCCTTCT     TPHDQPS        5     0
ACGCCGCATGTTAGTCTGCAG     TPHVSLQ        5     0
ACGCCGCCGATTCCGTTTCGT     TPPIPFR        5     0
ACGCCGCCGCATAATCAGAGG     TPPHNQR        5     0
ACGCCGCCTACTCCTACTGTT     TPPTPTV        5     0
ACGCCGCCTACTTATTCGTCG     TPPTYSS        5     0
ACGCCGCCTATTCCTGCTGTT     TPPIPAV        5     0
ACGCCGCCTATTCTTCCTCAT     TPPILPH        5     0
ACGCCGCCTGAGCCGTATACG     TPPEPYT        5     0
ACGCCGCGGAGTACGCCTTAT     TPRSTPY        5     0
ACGCCGCGGCAGCTTCCTCCG     TPRQLPP        5     0
ACGCCGCGGCCTCCTTGGTCT     TPRPPWS        5     0
ACGCCGCGGCTGACTGCGATG     TPRLTAM        5     0
ACGCCGCGGCTTACGACTACT     TPRLTTT        5     0
ACGCCGCGGCTTCTGACGAAT     TPRLLTN        5     0
ACGCCGCGGTATCATACTGAG     TPRYHTE        5     0
ACGCCGCGTAATACTCAGTCT     TPRNTQS        5     0
ACGCCGCGTACGGTGTTGACT     TPRTVLT        5     0
ACGCCGCGTACTCCTTGTTGT     TPRTPCC        5     0
ACGCCGCGTGCTATTTTGACT     TPRAILT        5     0
ACGCCGCGTGTTTCGTCTCAT     TPRVSSH        5     0
ACGCCGCGTGTTTCTCCTCTT     TPRVSPL        5     0
ACGCCGCTGAATACTGCTACG     TPLNTAT        5     0
ACGCCGCTGACGACTGATGTT     TPLTTDV        5     0
ACGCCGCTGACTCCTACTGAT     TPLTPTD        5     0
ACGCCGCTGCATCCTAGTGAG     TPLHPSE        5     0
ACGCCGCTGCCTCCCTAGATT     TPLPPQI        5     0
ACGCCGCTGCCTCCTCTTCCT     TPLPPLP        5     0
ACGCCGCTGCTGTCGACGGAT     TPLLSTD        5     0
ACGCCGCTGGTGATTACTTGG     TPLVITW        5     0
ACGCCGCTGGTTGTTCCTCAG     TPLVVPQ        5     0
ACGCCGCTTCATCCTCCGAGT     TPLHPPS        5     0
ACGCCGCTTGTTACGCAGAAT     TPLVTQN        5     0
ACGCCGGAGGTGCCTACTGGT     TPEVPTG        5     0
ACGCCGGATCCTAAGATGCAT     TPDPKMH        4     1
ACGCCGGATGTGCGTGTTACG     TPDVRVT        5     0
ACGCCGGCGACGTCTAGGCTT     TPATSRL        5     0
ACGCCGGCGACTTAGACTCTT     TPATQTL        5     0
ACGCCGGCGAGTAGTGGTGTT     TPASSGV        5     0
ACGCCGGCGCGGAATCCTCCT     TPARNPP        5     0
ACGCCGGCGGGGGCTATGTTT     TPAGAMF        5     0
ACGCCGGCTATGTATCATGAT     TPAMYHD        5     0
ACGCCGGCTCGTACGATGCAT     TPARTMH        5     0
ACGCCGGCTGGTCCTAATCAG     TPAGPNQ        5     0
ACGCCGGGTACGCTGGGTCAG     TPGTLGQ        5     0
ACGCCGGGTCTGCTGCCTCAG     TPGLLPQ        5     0
ACGCCGGTGCAGGCTACTCCT     TPVQATP        5     0
ACGCCGGTGCATGCGAGGTGT     TPVHARC        5     0
ACGCCGGTTCAGCTGGATCAT     TPVQLDH        5     0
ACGCCGTCTGATCTGCCGTCT     TPSDLPS        5     0
ACGCCGTCTGCTCTTTAGAGG     TPSALQR        5     0
ACGCCGTGGATGACGGAGGGT     TPWMTEG        5     0
ACGCCGTTGCTTCCTCCTAGG     TPLLPPR        5     0
ACGCCGTTGGAGCTGATTGGT     TPLELIG        5     0
ACGCCGTTGGGTAAGCCTCCG     TPLGKPP        5     0
ACGCCGTTGTATTCTAATACT     TPLYSNT        5     0
ACGCCTAAGACGCCGACGCAG     TPKTPTQ        5     0
ACGCCTAAGGTGCCTCGTCAT     TPKVPRH        5     0
ACGCCTAATGCTAGTCCTCCT     TPNASPP        5     0
ACGCCTACTACGGTGGATTAT     TPTTVDY        5     0
ACGCCTACTGGTCCTGTTTAT     TPTGPVY        5     0
ACGCCTAGTCCGTTTCCTCTG     TPSPFPL        5     0
ACGCCTAGTCTGCATCGGCTT     TPSLHRL        5     0
ACGCCTAGTCTTCCTCCTACT     TPSLPPT        5     0
ACGCCTCAGCAGACTCCTTCT     TPQQTPS        5     0
ACGCCTCATCCTCGGCCTCAT     TPHPRPH        5     0
ACGCCTCCGCAGCTGATGGTT     TPPQLMV        5     0
ACGCCTCCTCAGCATGCGGAT     TPPQHAD        5     0
ACGCCTCCTCTTAGTGGTCCT     TPPLSGP        5     0
ACGCCTCGGAATGCGTCTGTT     TPRNASV        5     0
ACGCCTCGGGTTCAGCTGATT     TPRVQLI        5     0
ACGCCTCGTACGCATGTGCCT     TPRTHVP        5     0
ACGCCTCGTCTTGCTCATCTT     TPRLAHL        5     0
ACGCCTCGTTTGCATCCTCTT     TPRLHPL        5     0
ACGCCTCTGTTTCTGGCTTCT     TPLFLAS        5     0
ACGCCTGCTCTTACTGGGCCG     TPALTGP        5     0
ACGCCTGCTGCTCCTCCTAGT     TPAAPPS        5     0
ACGCCTGCTGGGGTGCATCCT     TPAGVHP        5     0
ACGCCTGCTGTGGGTCGGATG     TPAVGRM        5     0
ACGCCTGGGCCGCGTCTTAAT     TPGPRLN        5     0
ACGCCTGGGCTGCTTCTTCGT     TPGLLLR        5     0
ACGCCTGGGGAGCTGATGGTT     TPGELMV        5     0
ACGCCTGGTTCTCCTCCTCAT     TPGSPPH        5     0
ACGCCTGTGAAGCAGCATCCT     TPVKQHP        5     0
ACGCCTTATTAGACGCAGCCG     TPYQTQP        5     0
ACGCCTTGGCCGACGAGTATT     TPWPTSI        5     0
ACGCGGACGACTCTGATTGCT     TRTTLIA        5     0
ACGCGGACTGGTACGCAGGAG     TRTGTQE        5     0
ACGCGGATGGCGCCTACTGAT     TRMAPTD        5     0
ACGCGGATTCAGGCGCCGAAT     TRIQAPN        5     0
ACGCGGATTCCTACTGCTATG     TRIPTAM        5     0
ACGCGGCATCCTCATCCTCAG     TRHPHPQ        5     0
ACGCGGCATGCTACTCGGGTG     TRHATRV        5     0
ACGCGGCATGTGCTTGCTTGG     TRHVLAW        5     0
ACGCGGCCTAATCCTGAGCCT     TRPNPEP        5     0
ACGCGGCCTATGTTTCCTACT     TRPMFPT        5     0
ACGCGGCCTCCTTCTTATCAG     TRPPSYQ        5     0
ACGCGGCCTGATTATTATAGG     TRPDYYR        5     0
ACGCGGCTGCATACGTCTTCG     TRLHTSS        5     0
ACGCGGCTGCATATTTCTTAT     TRLHISY        5     0
ACGCGGCTGCCTCAGACTCCT     TRLPQTP        5     0
ACGCGGCTGCCTCATATGTCT     TRLPHMS        5     0
ACGCGGCTTCCTCCTCTGACG     TRLPPLT        5     0
ACGCGGCTTGATCCTCCTGGG     TRLDPPG        5     0
ACGCGGCTTGGTGATGTGATG     TRLGDVM        5     0
ACGCGGGCGCAGCTTAGTTCT     TRAQLSS        5     0
ACGCGGGCTCCGACTACGGAT     TRAPTTD        5     0
ACGCGGGCTGAGACGGATCAT     TRAETDH        5     0
ACGCGGGCTGCTCCGTTGTAT     TRAAPLY        5     0
ACGCGGGTGGTGACGACTTAT     TRVVTTY        5     0
ACGCGGGTGGTGCATCCTCCT     TRVVHPP        5     0
ACGCGGTTGTAGACTGAGCCT     TRLQTEP        5     0
ACGCGTACGATGCTTCCGTCT     TRTMLPS        5     0
ACGCGTACGCCGATTCCGTGG     TRTPIPW        5     0
ACGCGTACTACTCATAGTGTT     TRTTHSV        5     0
ACGCGTAGTGAGCATATTTAT     TRSEHIY        5     0
ACGCGTATGCCGATTCCTTTG     TRMPIPL        5     0
ACGCGTATGGATATTGTGGGT     TRMDIVG        5     0
ACGCGTCAGCATACGTATGAT     TRQHTYD        5     0
ACGCGTCATACGGGTCTTGAT     TRHTGLD        5     0
ACGCGTCCGCATATTCTTCAT     TRPHILH        5     0
ACGCGTCCGCCTCTGTTTGGT     TRPPLFG        5     0
ACGCGTCCGGTGCCTCTGCAG     TRPVPLQ        5     0
ACGCTGAAGGATCCGCCTCCT     TLKDPPP        5     0
ACGCTGAAGGGTCCTCTGCCT     TLKGPLP        5     0
ACGCTGAATCATCGTGCGCCT     TLNHRAP        5     0
ACGCTGAATGCTAGGCCTGAT     TLNARPD        5     0
ACGCTGACGAAGACTATGTCG     TLTKTMS        5     0
ACGCTGACGAGGATGACGGTG     TLTRMTV        5     0
ACGCTGACGTATCCGAATTAT     TLTYPNY        5     0
ACGCTGACTAAGGCTGGGCTT     TLTKAGL        5     0
ACGCTGACTGGTATTGCTAGG     TLTGIAR        5     0
ACGCTGACTGGTCCACGTTCT     TLTGPRS        5     0
ACGCTGACTGGTGCTCGTCAT     TLTGARH        5     0
ACGCTGAGTCCGCCGAATCCT     TLSPPNP        5     0
ACGCTGATGAAGCCTAGTCTT     TLMKPSL        5     0
ACGCTGATTCATCCGCCTCCG     TLIHPPP        5     0
ACGCTGCAGACTCATTTTTCG     TLQTHFS        5     0
ACGCTGCAGACTCGTACTTGG     TLQTRTW        5     0
ACGCTGCAGAGGGTTCCGTGG     TLQRVPW        5     0
ACGCTGCAGCAGATGACTCTG     TLQQMTL        5     0
ACGCTGCAGCAGCATACTAAT     TLQQHTN        5     0
ACGCTGCAGCCTGGTCGTCCG     TLQPGRP        5     0
ACGCTGCAGGAGTCGTATTCT     TLQESYS        5     0
ACGCTGCAGGATCCGTGGTTT     TLQDPWF        5     0
ACGCTGCAGGCTCCTCGGACG     TLQAPRT        5     0
ACGCTGCAGGTGCATCATTAG     TLQVHHQ        5     0
ACGCTGCAGGTGGTTGCTCAT     TLQVVAH        5     0
ACGCTGCAGTCGACTCGTCAT     TLQSTRH        5     0
ACGCTGCAGTTGCCGAGTCGT     TLQLPSR        5     0
ACGCTGCATAAGGCTCCTCGT     TLHKAPR        5     0
ACGCTGCATATGCCTGCGACG     TLHMPAT        5     0
ACGCTGCATCCGTCTAATCCT     TLHPSNP        5     0
ACGCTGCATCCTCCTCAGAAG     TLHPPQK        5     0
ACGCTGCATGATGATCGTAAT     TLHDDRN        5     0
ACGCTGCATGCTAAGACTCCT     TLHAKTP        5     0
ACGCTGCCGAAGGTTACGCAT     TLPKVTH        5     0
ACGCTGCCGAATCCTGCTCAT     TLPNPAH        5     0
ACGCTGCCGACGAGTAATTGT     TLPTSNC        5     0
ACGCTGCCGACGATTCAGCCT     TLPTIQP        5     0
ACGCTGCCGACTACTGTGCCG     TLPTTVP        5     0
ACGCTGCCGATGACGTCTCGT     TLPMTSR        5     0
ACGCTGCCGATTGGTTCTCCT     TLPIGSP        5     0
ACGCTGCCGGATACGTCTTCT     TLPDTSS        5     0
ACGCTGCCGGTGACGAAGCAT     TLPVTKH        5     0
ACGCTGCCGGTTCATGTTCGT     TLPVHVR        5     0
ACGCTGCCGTGGGGTAGTACT     TLPWGST        5     0
ACGCTGCCTACGACTATTCCT     TLPTTIP        5     0
ACGCTGCCTATTGTGTCGCCG     TLPIVSP        5     0
ACGCTGCCTCCGACTACTTTG     TLPPTTL        5     0
ACGCTGCCTCCTAATCCGCCT     TLPPNPP        5     0
ACGCTGCCTCCTCAGACTGTG     TLPPQTV        5     0
ACGCTGCCTGCTATGACGAGT     TLPAMTS        5     0
ACGCTGCCTGCTCTGTCGATG     TLPALSM        5     0
ACGCTGCCTGTTTCTCCTACG     TLPVSPT        5     0
ACGCTGCGGGAGACTCATGCT     TLRETHA        5     0
ACGCTGCGGGATTTTCGGAAT     TLRDFRN        5     0
ACGCTGCGGGGGACTATTCAT     TLRGTIH        5     0
ACGCTGCGGTCTCCTCTGACG     TLRSPLT        5     0
ACGCTGCGGTCTGCTTGGCAT     TLRSAWH        5     0
ACGCTGCGTCATCTGCATAAT     TLRHLHN        5     0
ACGCTGCGTGCGCTGCCGGCT     TLRALPA        5     0
ACGCTGCTGAATACTACGCAT     TLLNTTH        5     0
ACGCTGCTGAATCCGGAGAGG     TLLNPER        5     0
ACGCTGCTGACGTATGCTGAG     TLLTYAE        5     0
ACGCTGCTGACGTCTATTGCG     TLLTSIA        5     0
ACGCTGCTGACTCGTGGGCAG     TLLTRGQ        5     0
ACGCTGCTGGATCATAGTTAT     TLLDHSY        5     0
ACGCTGCTGTCGGCGTTTCCG     TLLSAFP        5     0
ACGCTGCTTCGGCCTCCTATT     TLLRPPI        5     0
ACGCTGGAGCAGTCGTCGAGG     TLEQSSR        5     0
ACGCTGGATAGTAAGAATGTT     TLDSKNV        5     0
ACGCTGGCGACGACGCGTACG     TLATTRT        5     0
ACGCTGGCTACTCTGCATCTT     TLATLHL        5     0
ACGCTGGGGAAGCCTGCTCTG     TLGKPAL        5     0
ACGCTGGGGACGAAGATTGGT     TLGTKIG        5     0
ACGCTGGGGGGTCCGCGGGCG     TLGGPRA        5     0
ACGCTGGGTACGCCTCTTCGT     TLGTPLR        5     0
ACGCTGGGTCCGCCTCTTCAG     TLGPPLQ        5     0
ACGCTGGGTCCTCATATTGGT     TLGPHIG        5     0
ACGCTGGGTGGTCCGACTGGG     TLGGPTG        5     0
ACGCTGGTTTGGGCTCCTTAT     TLVWAPY        5     0
ACGCTGTATCCGCTGCATCCG     TLYPLHP        5     0
ACGCTGTCTGATCTGAATCTG     TLSDLNL        5     0
ACGCTTAAGCAGCCGTGGTTT     TLKQPWF        5     0
ACGCTTAATTTGCGGCAGCTG     TLNLRQL        5     0
ACGCTTACTGTGCATCCTACT     TLTVHPT        5     0
ACGCTTAGTGGGGGTACGTAT     TLSGGTY        5     0
ACGCTTATTCCGATGCCTTTG     TLIPMPL        5     0
ACGCTTCAGCCGCCTCATTTG     TLQPPHL        5     0
ACGCTTCATCCTGGGCATATG     TLHPGHM        5     0
ACGCTTCATCTGCCTCCTCTT     TLHLPPL        5     0
ACGCTTCGTCCTATGACTAGT     TLRPMTS        5     0
ACGCTTGCGGGTTATCTGTAT     TLAGYLY        5     0
ACGCTTGGGCATTCGTTTCCT     TLGHSFP        5     0
ACGCTTGTGCAGAGTCAGGAG     TLVQSQE        5     0
ACGCTTTTGGATCCGCTGCCT     TLLDPLP        5     0
ACGGAGAAGCCGACGAGTACT     TEKPTST        5     0
ACGGAGACGAAGCCTTCTCAT     TETKPSH        5     0
ACGGAGACGCATCCTCTTACG     TETHPLT        5     0
ACGGAGACGGTGATGCAGACG     TETVMQT        5     0
ACGGAGACGGTGCAGCAGTGG     TETVQQW        5     0
ACGGAGCAGCATCAGTCGAGT     TEQHQSS        5     0
ACGGAGCAGCCGCATGGGGAT     TEQPHGD        5     0
ACGGAGCAGCTGACTAGTTGG     TEQLTSW        5     0
ACGGAGCATAAGGGTGTGCTG     TEHKGVL        5     0
ACGGAGCCGGTTCGTCAGTCT     TEPVRQS        5     0
ACGGAGCGGCTGCTGTAGACT     TERLLQT        5     0
ACGGAGGAGCAGCATACGTAT     TEEQHTY        5     0
ACGGAGGAGGCGAGTACGGTG     TEEASTV        5     0
ACGGAGGCGGTGATGACTAAT     TEAVMTN        5     0
ACGGAGGGGCAGACGACTTTT     TEGQTTF        5     0
ACGGAGGGTCATCGTCAGCCG     TEGHRQP        5     0
ACGGATACGCATCGTGTTGCG     TDTHRVA        5     0
ACGGATCAGCGTACGATTCAG     TDQRTIQ        5     0
ACGGATCAGGTTCATACGGTT     TDQVHTV        5     0
ACGGATGAGCGGTGGTCGCCT     TDERWSP        5     0
ACGGATGCGCCTAATCTGAGG     TDAPNLR        5     0
ACGGATGCGCGGCCTATGTTG     TDARPML        5     0
ACGGATGCGGCGTCTAATCGT     TDAASNR        5     0
ACGGATGCTGTTAGGCAGAGT     TDAVRQS        5     0
ACGGCGAAGGTTGGTTGGTAT     TAKVGWY        5     0
ACGGCGAATCTGCGTCCTCAT     TANLRPH        5     0
ACGGCGACGACGACGGTGTTG     TATTTVL        5     0
ACGGCGACGCAGTATCTTCAT     TATQYLH        5     0
ACGGCGACGCATCATGGGCTG     TATHHGL        5     0
ACGGCGACGCTGCAGGATCAG     TATLQDQ        5     0
ACGGCGACGTATGGGGCTGTT     TATYGAV        5     0
ACGGCGACGTTTACGATGATT     TATFTMI        5     0
ACGGCGACTACTGGTCCGGAT     TATTGPD        5     0
ACGGCGACTCCTTCTTATCAT     TATPSYH        5     0
ACGGCGAGGGATACGGTGTTT     TARDTVF        5     0
ACGGCGAGTGCTGTTCTGGGG     TASAVLG        5     0
ACGGCGATGCGGGCGGCTTGG     TAMRAAW        5     0
ACGGCGCAGACGATTAATGGG     TAQTING        5     0
ACGGCGCAGAGTCTTCCTTCG     TAQSLPS        5     0
ACGGCGCAGGATCAGCGGTTG     TAQDQRL        5     0
ACGGCGCAGGCTCAGGCTAAG     TAQAQAK        5     0
ACGGCGCAGGCTCAGTCTCAT     TAQAQSH        5     0
ACGGCGCAGGTGTCGGATACG     TAQVSDT        5     0
ACGGCGCAGTCTCATTGGGGT     TAQSHWG        5     0
ACGGCGCATAAGACGATGCCG     TAHKTMP        5     0
ACGGCGCATAAGTAGGTGACG     TAHKQVT        5     0
ACGGCGCATAATCCGCTGTAT     TAHNPLY        5     0
ACGGCGCATACTGGGGTTGTG     TAHTGVV        5     0
ACGGCGCATCCGACGACTGAG     TAHPTTE        5     0
ACGGCGCATCGGACGCAGCAT     TAHRTQH        5     0
ACGGCGCATTCTCTTTCTAAT     TAHSLSN        5     0
ACGGCGCCGCTTGTGATGGTT     TAPLVMV        5     0
ACGGCGCCGGATGTGAAGCCT     TAPDVKP        5     0
ACGGCGCCGGTGACTACGCTT     TAPVTTL        5     0
ACGGCGCCGGTTTATCGGGGG     TAPVYRG        5     0
ACGGCGCCTACGACTATTGGG     TAPTTIG        5     0
ACGGCGCCTATTACGACTAAT     TAPITTN        5     0
ACGGCGCCTGGTCCGCGTTAT     TAPGPRY        5     0
ACGGCGCGGCATCTTCCTGAG     TARHLPE        5     0
ACGGCGCGGGATCCTACGTCT     TARDPTS        5     0
ACGGCGCGGGTTACGATGTGG     TARVTMW        5     0
ACGGCGCGGGTTGCGATGCTT     TARVAML        5     0
ACGGCGCGGGTTTCGAGTCAG     TARVSSQ        5     0
ACGGCGCGGTCTGCTGATACT     TARSADT        5     0
ACGGCGCGTCTGCCTGATATG     TARLPDM        5     0
ACGGCGCGTGTTACTCCTTGG     TARVTPW        5     0
ACGGCGCTGGATATGGTTCGT     TALDMVR        5     0
ACGGCGCTTCCGGTTCCTGCG     TALPVPA        5     0
ACGGCGGAGAAGAGTACTCGG     TAEKSTR        5     0
ACGGCGGAGACGGTGTTTCTT     TAETVFL        5     0
ACGGCGGCGCATACTGAGAGT     TAAHTES        5     0
ACGGCGGCGGGTCATATTGAT     TAAGHID        5     0
ACGGCGGCGGTTCTTGCGTTG     TAAVLAL        5     0
ACGGCGGGGAAGAATACTACT     TAGKNTT        5     0
ACGGCGGGGAGTCCTGCTGCA     TAGSPAA        5     0
ACGGCGGGTGGTGCTCTGCTG     TAGGALL        5     0
ACGGCGGGTGTTCTGACGTTG     TAGVLTL        5     0
ACGGCGGTACATCCTACTCGT     TAVHPTR        5     0
ACGGCGGTGACTGTTACTAGG     TAVTVTR        5     0
ACGGCGGTGATTGCGGGGCGT     TAVIAGR        5     0
ACGGCGGTTGATCCGAAGTAT     TAVDPKY        5     0
ACGGCGTCGAAGCTGCTGCAT     TASKLLH        5     0
ACGGCGTGGGCTGCGGATTAT     TAWAADY        5     0
ACGGCTAATACGCAGCATCGG     TANTQHR        5     0
ACGGCTAGGGTGCAGACGATG     TARVQTM        5     0
ACGGCTAGTATGACGTCGCAG     TASMTSQ        5     0
ACGGCTCAGCGTGCGATTCTT     TAQRAIL        5     0
ACGGCTCATCTTCGGCCTCAT     TAHLRPH        5     0
ACGGCTGAGCGGCATCTGGCG     TAERHLA        5     0
ACGGCTGCGAATCTGCGGACT     TAANLRT        5     0
ACGGCTGCGGCGGCGGAGAAG     TAAAAEK        5     0
ACGGCTGCGGGTGTGCCTTAT     TAAGVPY        5     0
ACGGCTGCTCGTCCGGGTACT     TAARPGT        5     0
ACGGCTGCTCTTACTCATGTT     TAALTHV        5     0
ACGGCTGCTGAGCTGATGCCG     TAAELMP        5     0
ACGGCTGCTGCGACTGAGGTG     TAAATEV        5     0
ACGGCTGGGCATGAGTGGGCT     TAGHEWA        5     0
ACGGCTGGGGAGGCGCGGTCG     TAGEARS        5     0
ACGGCTGGTATGGCTGATCAG     TAGMADQ        5     0
ACGGCTGTGGAGCGTGCGTTT     TAVERAF        5     0
ACGGCTGTGGTTCCGACGTCT     TAVVPTS        5     0
ACGGGGACGATGGTTGTGTCG     TGTMVVS        5     0
ACGGGGACGATTGTGCGTAGT     TGTIVRS        5     0
ACGGGGACGCCGACGAATCTT     TGTPTNL        5     0
ACGGGGACGGAGCATAAGCGT     TGTEHKR        5     0
ACGGGGACGGATCGGCCTCCG     TGTDRPP        5     0
ACGGGGAGTAGTCGGGTTGCT     TGSSRVA        5     0
ACGGGGAGTCATCGTACGCCG     TGSHRTP        5     0
ACGGGGCAGACGATGCCGTTT     TGQTMPF        5     0
ACGGGGCAGACGCTGGCGCAT     TGQTLAH        5     0
ACGGGGCAGCATCATACGAAT     TGQHHTN        5     0
ACGGGGCAGCCGGATCAGTGG     TGQPDQW        5     0
ACGGGGCATGCGGCTGGGATT     TGHAAGI        5     0
ACGGGGCCGATGCTTGGTTTT     TGPMLGF        5     0
ACGGGGCCGCTTCATCCTAAG     TGPLHPK        5     0
ACGGGGCCTGCGCATCGGTGT     TGPAHRC        5     0
ACGGGGCGTTGGATGGATCAG     TGRWMDQ        5     0
ACGGGGCTGGATCCTGGTCAT     TGLDPGH        5     0
ACGGGGCTGGCTCCTGTGCTG     TGLAPVL        5     0
ACGGGGGCGAGTAGGCATCTT     TGASRHL        5     0
ACGGGGGCGCGGCATACTACG     TGARHTT        5     0
ACGGGGGCGTCTACTATTGCT     TGASTIA        5     0
ACGGGGGCTCATACTGCTGGT     TGAHTAG        5     0
ACGGGGGCTGGTCTGGATTTT     TGAGLDF        5     0
ACGGGTACGCAGCTTAGGTCG     TGTQLRS        5     0
ACGGGTACGCGGATGGAGATG     TGTRMEM        5     0
ACGGGTACGTTTACGCCTGTG     TGTFTPV        5     0
ACGGGTATGCTGCCGAGTCAT     TGMLPSH        5     0
ACGGGTCGGCTGCATCTGGAT     TGRLHLD        5     0
ACGGGTCTTGCGATTCAGCGT     TGLAIQR        5     0
ACGGGTGCGCCGGCTCAGATG     TGAPAQM        5     0
ACGGGTGCTGCTCAGGCTGCG     TGAAQAA        5     0
ACGGGTTGGCCGCTTCCTCGT     TGWPLPR        5     0
ACGGGTTTGGCGCCTTTGCAG     TGLAPLQ        5     0
ACGGTGAATAGTCTGCAGTGG     TVNSLQW        5     0
ACGGTGAATCCGCTTCTGCTT     TVNPLLL        5     0
ACGGTGCAGAATCCTGGGCCG     TVQNPGP        5     0
ACGGTGCAGAGGTCGATTTCT     TVQRSIS        5     0
ACGGTGCAGATGACGGCGCAG     TVQMTAQ        5     0
ACGGTGCAGCAGACTATTAAT     TVQQTIN        5     0
ACGGTGCAGCCTCCGAATAAG     TVQPPNK        5     0
ACGGTGCAGGCGCATAGGGTT     TVQAHRV        5     0
ACGGTGCAGGCTGAGTTGCAG     TVQAELQ        5     0
ACGGTGCAGGCTGCGTCGGTT     TVQAASV        5     0
ACGGTGCCGACGATGCCGCGT     TVPTMPR        5     0
ACGGTGCCGCTGTGGAATGGG     TVPLWNG        5     0
ACGGTGCCGGCGTGGTTGACG     TVPAWLT        5     0
ACGGTGCCGGTGCCTTCTGCG     TVPVPSA        5     0
ACGGTGCCTCTGCATGTGGTT     TVPLHVV        5     0
ACGGTGCGGATGCCTCAGTCG     TVRMPQS        5     0
ACGGTGCGGATGCTGACGTCG     TVRMLTS        5     0
ACGGTGCGTGCTCATTCTCAG     TVRAHSQ        5     0
ACGGTGCTGCCTGATAGTGTT     TVLPDSV        5     0
ACGGTGCTGCGGACTATGGCT     TVLRTMA        5     0
ACGGTGCTGGAGCGGGCGTTT     TVLERAF        5     0
ACGGTGCTGGCGGCTCAGTGG     TVLAAQW        5     0
ACGGTGGATCATCTTATGGCG     TVDHLMA        5     0
ACGGTGGCGCCTCCTAATCAG     TVAPPNQ        5     0
ACGGTGGCGCTTGCTACGGAG     TVALATE        5     0
ACGGTGGCGGCGAATCATTCG     TVAANHS        5     0
ACGGTGGCGGTTCCGACTTCG     TVAVPTS        5     0
ACGGTGGCGTCGAAGCAGTCG     TVASKQS        5     0
ACGGTGGCTAATGGTGCGTAT     TVANGAY        5     0
ACGGTGGCTGCGGGGAGGTCG     TVAAGRS        5     0
ACGGTGGGGCCTATTAATGAT     TVGPIND        5     0
ACGGTGGGGTTTCCTCATACT     TVGFPHT        5     0
ACGGTGGGTGTTCCGTTGCCG     TVGVPLP        5     0
ACGGTGGTGGGGCTTCCTCTT     TVVGLPL        5     0
ACGGTGGTTCGTCCTACTGCT     TVVRPTA        5     0
ACGGTGTATGCGCTTACTCCT     TVYALTP        5     0
ACGGTTACTCCGAAGCTGTGG     TVTPKLW        5     0
ACGGTTAGTACGCATCCTGAT     TVSTHPD        5     0
ACGGTTAGTACTCAGCGGTAT     TVSTQRY        5     0
ACGGTTGCGCATGAGCAGACT     TVAHEQT        5     0
ACGGTTGCGCCTATTTCTCGG     TVAPISR        5     0
ACGGTTGCGCCTCCTACTCAG     TVAPPTQ        5     0
ACGGTTGCGCTGCGTCAGTCT     TVALRQS        5     0
ACGGTTGCTATGAGTGATCGG     TVAMSDR        5     0
ACGTAGATTCCTCGTGCGACG     TQIPRAT        5     0
ACGTAGATTGGTGCGCGGCTG     TQIGARL        5     0
ACGTAGGGGCAGTTGTTGCTG     TQGQLLL        5     0
ACGTATAGGGCTGCGACTCAT     TYRAATH        5     0
ACGTATAGTCGGCCTGTGCTG     TYSRPVL        5     0
ACGTATCAGCAGCAGCTTAGG     TYQQQLR        5     0
ACGTATCCGCCTACTAGTAGG     TYPPTSR        5     0
ACGTATGCGAGGGCTTATCCT     TYARAYP        5     0
ACGTATGCGCCGCTTCCGCAG     TYAPLPQ        5     0
ACGTATGGGATGGTGGCTCAT     TYGMVAH        5     0
ACGTCGACGATGCAGTTTGCT     TSTMQFA        5     0
ACGTCGACGCAGACTACTACG     TSTQTTT        5     0
ACGTCGACGCATGCTCCTCCT     TSTHAPP        5     0
ACGTCGACGCTGCCGAAGGCT     TSTLPKA        5     0
ACGTCGACGGTTCTTCTGCAT     TSTVLLH        5     0
ACGTCGACTACTGCTCCTCGT     TSTTAPR        5     0
ACGTCGATGCTGCATCCGGCT     TSMLHPA        5     0
ACGTCGATTCCGCGTGTGTAT     TSIPRVY        5     0
ACGTCGCAGCAGCCGAGGCCT     TSQQPRP        5     0
ACGTCGCAGCATAAACCGCCG     TSQHKPP        5     0
ACGTCGCAGCATAAGTATATT     TSQHKYI        5     0
ACGTCGCAGCGGATTATGCCT     TSQRIMP        5     0
ACGTCGCAGCGTCCTCCGAGG     TSQRPPR        5     0
ACGTCGCAGGGTCCTACTCTT     TSQGPTL        5     0
ACGTCGCAGGTGCATAGGGCG     TSQVHRA        5     0
ACGTCGCATATGCATCGGATT     TSHMHRI        5     0
ACGTCGCATCCGAATTCGGTG     TSHPNSV        5     0
ACGTCGCATCTTACGACTTCG     TSHLTTS        5     0
ACGTCGCCTCAGGATCCTTTG     TSPQDPL        5     0
ACGTCGCCTCCTCCTTATACG     TSPPPYT        5     0
ACGTCGCGGCTGGCTATGTAT     TSRLAMY        5     0
ACGTCGCGGCTTCATCATCAT     TSRLHHH        5     0
ACGTCGCGGGTTCCTACTCAG     TSRVPTQ        5     0
ACGTCGCTGCCTCATGATCTG     TSLPHDL        5     0
ACGTCGCTGCCTCCTTAGACG     TSLPPQT        5     0
ACGTCGCTGCGGATGCCTCCT     TSLRMPP        5     0
ACGTCGCTGGTGAAGACTACG     TSLVKTT        5     0
ACGTCGCTGGTTCCTCTGCCT     TSLVPLP        5     0
ACGTCGCTTGGTCAGACGCAT     TSLGQTH        5     0
ACGTCGGATCATACGCTGGAT     TSDHTLD        5     0
ACGTCGGCGAAGCATATGCAT     TSAKHMH        5     0
ACGTCGGCGATTCAGCTGCAT     TSAIQLH        5     0
ACGTCGGCGCAGCTTACGAAG     TSAQLTK        5     0
ACGTCGGCGGCTAGTCCTCGT     TSAASPR        5     0
ACGTCGGGTACGTTTGGTGAG     TSGTFGE        5     0
ACGTCGTGGCGTGGGGAGCAT     TSWRGEH        5     0
ACGTCGTGGGCGCAGCAGTTG     TSWAQQL        5     0
ACGTCGTGGTCGGCTTCTTGG     TSWSASW        5     0
ACGTCTAATACGTGGCCTAAT     TSNTWPN        5     0
ACGTCTACTGAGCCGAATCCT     TSTEPNP        5     0
ACGTCTACTGCTCATCCTCGG     TSTAHPR        5     0
ACGTCTCATCGTCCTGCGATG     TSHRPAM        5     0
ACGTCTCCGCAGGCGGTGCAT     TSPQAVH        5     0
ACGTCTGAGGCGCGTACTGTT     TSEARTV        5     0
ACGTCTGCGAGTCGGATGCAT     TSASRMH        5     0
ACGTCTGCTGGGTCGGCTGAG     TSAGSAE        5     0
ACGTCTGGTCCGCATTCTCTG     TSGPHSL        5     0
ACGTCTTGGGCGGAGGTTGGT     TSWAEVG        5     0
ACGTGGAAGGCTGCTGCGAGT     TWKAAAS        5     0
ACGTGGACGCATCTGCCTTCT     TWTHLPS        5     0
ACGTGGACGGGTAATGCGATG     TWTGNAM        5     0
ACGTGGAGGCAGCTTACGGAG     TWRQLTE        5     0
ACGTGGATGCAGTCGACTCTT     TWMQSTL        5     0
ACGTGGATGCCGCTGCTTGGG     TWMPLLG        5     0
ACGTGGCAGAATACGCAGGCT     TWQNTQA        5     0
ACGTGGCAGCAGCTGCAGATT     TWQQLQI        5     0
ACGTGGCAGGAGACGCTGGTT     TWQETLV        5     0
ACGTGGCAGGGTCCTCGTTCG     TWQGPRS        5     0
ACGTGGCATCCGACTCAGCGT     TWHPTQR        5     0
ACGTGGCATCTGGAGCCTTGG     TWHLEPW        5     0
ACGTGGCATGGTCAGATTCAT     TWHGQIH        5     0
ACGTGGCATGTTCGTCCTCCG     TWHVRPP        5     0
ACGTGGCCGATTCCTACTATG     TWPIPTM        5     0
ACGTGGCCGCATCTGCCTTCG     TWPHLPS        5     0
ACGTGGCCGGCTCATCCTGAT     TWPAHPD        5     0
ACGTGGCCGTATTCGCGTTCT     TWPYSRS        5     0
ACGTGGCCTCAGGATAATGGT     TWPQDNG        5     0
ACGTGGCCTCATCCTCATCGT     TWPHPHR        5     0
ACGTGGCGGACGTATGCTGAG     TWRTYAE        5     0
ACGTGGCGGCATCTTCCTCTT     TWRHLPL        5     0
ACGTGGCGGCATCTTGGTGAT     TWRHLGD        5     0
ACGTGGCGGCATGCTCCTCAT     TWRHAPH        5     0
ACGTGGCGGCCTCCGACTCTG     TWRPPTL        5     0
ACGTGGCGGGTTCTGGGGCTG     TWRVLGL        5     0
ACGTGGCTGACGACTTATCCG     TWLTTYP        5     0
ACGTGGCTGCCTCATACTTCT     TWLPHTS        5     0
ACGTGGCTGCCTCTTCTTCCT     TWLPLLP        5     0
ACGTGGCTGCCTGGTACTCCT     TWLPGTP        5     0
ACGTGGCTGCGGATTAGTCCG     TWLRISP        5     0
ACGTGGCTGCGTCCTGCGGGG     TWLRPAG        5     0
ACGTGGCTGCGTGGGACGTTT     TWLRGTF        5     0
ACGTGGCTTGCGACTCATAAT     TWLATHN        5     0
ACGTGGCTTGTGGTGCCGTCT     TWLVVPS        5     0
ACGTGGGCGCATCGGTCTTGG     TWAHRSW        5     0
ACGTGGGCGCCGGATTTTCGT     TWAPDFR        5     0
ACGTGGGCGCCGTTTCAGGTG     TWAPFQV        5     0
ACGTGGGCGCTGCGTACGATT     TWALRTI        5     0
ACGTGGGCGGGTATTCCTCCG     TWAGIPP        5     0
ACGTGGGCGTTTATGTCTCCG     TWAFMSP        5     0
ACGTGGGCTCCGATTAGTTTG     TWAPISL        5     0
ACGTGGTGGCTGCAGTCGACT     TWWLQST        5     0
ACGTGGTTGACTGTGCCTGCT     TWLTVPA        5     0
ACGTGTACGCAGTGTACGCAG     TCTQCTQ        5     0
ACGTGTCAGCATTGGTAGATG     TCQHWQM        5     0
ACGTGTCGTCAGGCTGATCCA     TCRQADP        5     0
ACGTGTCTGCAGTGTCCTCCT     TCLQCPP        5     0
ACGTTGAAGGAGGTGATTGCG     TLKEVIA        5     0
ACGTTGACTACTCATACGCTT     TLTTHTL        5     0
ACGTTGATGTCTTCTATGCGG     TLMSSMR        5     0
ACGTTGCAGCAGATTCCTCCG     TLQQIPP        5     0
ACGTTGCAGCATCGTCCTCAG     TLQHRPQ        5     0
ACGTTGCAGTTGGCTCCTACT     TLQLAPT        5     0
ACGTTGCCGCCTAGTATTCTG     TLPPSIL        5     0
ACGTTGCGTCCTCAGCATCTG     TLRPQHL        5     0
ACGTTGCGTGTTGTGTCTCCT     TLRVVSP        5     0
ACGTTGGCGGGTGTTGCGGAT     TLAGVAD        5     0
ACGTTGGGGCGTCCTGCGATT     TLGRPAI        5     0
ACGTTGGGGGCGCCGTTGTGG     TLGAPLW        5     0
ACGTTTGTGGCTGGTCCGCAG     TFVAGPQ        5     0
ACTAAGGCGTCGACATGGCGG     TKASTWR        5     0
ACTAATACGGTTGCTGATCCT     TNTVADP        5     0
ACTACATCGAATCTTGCTTGG     TTSNLAW        5     0
ACTACGAAGCCGCCTCCTCAG     TTKPPPQ        5     0
ACTACGACGATGTATTTGAGT     TTTMYLS        5     0
ACTACGAGGGGGATGCATTAT     TTRGMHY        5     0
ACTACGCATACTGTTCCTCCG     TTHTVPP        5     0
ACTACGCATCAGTATTCGGCG     TTHQYSA        5     0
ACTACGCCGAAGATGCAGCAT     TTPKMQH        5     0
ACTACGCCTCTTGGTACGATG     TTPLGTM        5     0
ACTACGCGGCCTGTGCATATT     TTRPVHI        5     0
ACTACGCTGGGGTCTACGATG     TTLGSTM        5     0
ACTACGGCGACTACTCAGTTT     TTATTQF        5     0
ACTACGGCTGATACTCTTCTT     TTADTLL        5     0
ACTACGGGGCTGCATAAGTTT     TTGLHKF        5     0
ACTACGGTGCAGGCTGTGCCG     TTVQAVP        5     0
ACTACGGTGCCGGCGCCTTTG     TTVPAPL        5     0
ACTACTCCTCGGACTACTTTG     TTPRTTL        5     0
ACTACTGCTGCGAAGGTGTGG     TTAAKVW        5     0
ACTAGTACGCTTCTGACTTAT     TSTLLTY        5     0
ACTAGTCCGCATACTCCTCCG     TSPHTPP        5     0
ACTATGCAGACTACTACGGGT     TMQTTTG        5     0
ACTATGCAGCAGCCTATGACT     TMQQPMT        5     0
ACTATGCATGGTCCGAATGGG     TMHGPNG        5     0
ACTATGCCAGTTCTGACTCTG     TMPVLTL        5     0
ACTATGCTGCTTGGTACTCCT     TMLLGTP        5     0
ACTATGGCGCGGGGTCAGACT     TMARGQT        5     0
ACTATTACTAGGTCGCCTGCG     TITRSPA        5     0
ACTATTGGGGCTATTACGTCT     TIGAITS        5     0
ACTCAGACTCTTCATTTGATT     TQTLHLI        5     0
ACTCAGATTCAGCCTGGTTGG     TQIQPGW        5     0
ACTCAGCAGCATCCTCCGTCT     TQQHPPS        5     0
ACTCAGCAGCGGGTTCCTCAG     TQQRVPQ        5     0
ACTCAGCCTCCGGATGATCGT     TQPPDDR        5     0
ACTCAGCTTAAGCATCTGCCG     TQLKHLP        5     0
ACTCAGCTTCAGCATGTGGGT     TQLQHVG        5     0
ACTCAGGGGCCGACTCCTAGG     TQGPTPR        5     0
ACTCAGTCGCATCATCCGCCG     TQSHHPP        5     0
ACTCAGTCTACTTCGACGCAT     TQSTSTH        5     0
ACTCAGTGGGCGCATAATCTG     TQWAHNL        5     0
ACTCATACGCAGCCTCATCGT     THTQPHR        5     0
ACTCATACGGGTCTGCTGATT     THTGLLI        5     0
ACTCATCGTGCTCAGTTGTCT     THRAQLS        5     0
ACTCATGCGCCGGTGGTGACG     THAPVVT        5     0
ACTCCGAGGCTTCAGACTTAT     TPRLQTY        5     0
ACTCCGCAGACTTGGACTCGT     TPQTWTR        5     0
ACTCCGCCGCCGCCTCCTACT     TPPPPPT        5     0
ACTCCGCCGTTTACTCCGCTT     TPPFTPL        5     0
ACTCCTAAGCCGGCGAGGAGT     TPKPARS        5     0
ACTCCTAATGCGACTTTGCGT     TPNATLR        5     0
ACTCCTAGTCGTACGCCTTTT     TPSRTPF        5     0
ACTCCTGAGATGACGCGTGCT     TPEMTRA        5     0
ACTCCTGCGACGTCTTATCAT     TPATSYH        5     0
ACTCCTTGGCATCCGCTGGCG     TPWHPLA        4     1
ACTCGACCGCCTCTTACTTGG     TRPPLTW        5     0
ACTCGGTCGCATGTTCCTGTT     TRSHVPV        5     0
ACTCTGACTCAGACGCGTGCG     TLTQTRA        5     0
ACTCTGACTCTGCCTACGCAT     TLTLPTH        5     0
ACTCTGCCGCATCCTGCTTAT     TLPHPAY        5     0
ACTCTGCGGCCTCCTCTTTTT     TLRPPLF        5     0
ACTCTGCGGCTTACTAATGGG     TLRLTNG        5     0
ACTCTGGCGGGTACTATGTTG     TLAGTML        5     0
ACTCTGGCTGGTCCTGGTAAG     TLAGPGK        5     0
ACTGAGAGGGCGGTTATGACT     TERAVMT        5     0
ACTGAGAGTATTTATTCGCAT     TESIYSH        5     0
ACTGAGATGGCTGGTAGTGAG     TEMAGSE        5     0
ACTGAGATGTTTCGTGGGTTG     TEMFRGL        5     0
ACTGAGCAGCTGAGTCATAGG     TEQLSHR        5     0
ACTGAGCCGGCGAAGATGCGT     TEPAKMR        5     0
ACTGAGCGGGATACGTGGGGT     TERDTWG        5     0
ACTGAGCGGTATTTTATGAGG     TERYFMR        5     0
ACTGAGCGGTCGACTGATATT     TERSTDI        5     0
ACTGAGGCGTAGACGATGACT     TEAQTMT        5     0
ACTGAGGGGACGAGGACTTAT     TEGTRTY        5     0
ACTGATCTGCCGCGGCCTCCT     TDLPRPP        5     0
ACTGATGCGACGGCTTCTGCG     TDATASA        5     0
ACTGATTTTGGTCTTCCGGAT     TDFGLPD        4     1
ACTGCGCAGCCTGTTACGAAG     TAQPVTK        5     0
ACTGCGCTTTCGCCTCTGCCT     TALSPLP        5     0
ACTGCGGAGCCTCATACTCAT     TAEPHTH        5     0
ACTGCGGAGGCGGCTATGCGT     TAEAAMR        5     0
ACTGCGGATGGTCGTCAGTCT     TADGRQS        5     0
ACTGCGGCGGGTCGTGGTCAT     TAAGRGH        5     0
ACTGCTACTAGGCCTCCTTGG     TATRPPW        5     0
ACTGCTCAGGTTGGTACGCGT     TAQVGTR        5     0
ACTGCTCCTGCTCCGTGGACT     TAPAPWT        5     0
ACTGCTCTGGGTCCGTCTTCG     TALGPSS        5     0
ACTGCTGATCTGCCGCTGATT     TADLPLI        5     0
ACTGCTGCTGCGACGTTGCGT     TAAATLR        5     0
ACTGGGAAGCCGCCTCCGTAG     TGKPPPQ        5     0
ACTGGGAAGGGTGCGCATCCG     TGKGAHP        5     0
ACTGGGCCGACTCTTCGTGTG     TGPTLRV        5     0
ACTGGGCCTGGGCTGCGTCCT     TGPGLRP        5     0
ACTGGGCTGCAGGATACGAAT     TGLQDTN        5     0
ACTGGGCTGGTGAAGCAGAAT     TGLVKQN        5     0
ACTGGGGCTCGGTGGACTAAT     TGARWTN        5     0
ACTGGGGGGACGGCGATGCAT     TGGTAMH        5     0
ACTGGTACTACGAGTGCTTCG     TGTTSAS        5     0
ACTGGTATGACTCTTCCTCCT     TGMTLPP        5     0
ACTGGTCCGGATCATCCTCAT     TGPDHPH        5     0
ACTGGTCCTGTGCCTACTTTG     TGPVPTL        5     0
ACTGGTGCTCCGGAGTGGTAT     TGAPEWY        5     0
ACTGTGACGTCTCGGGTGCCG     TVTSRVP        5     0
ACTGTGCAGCGTGTTTGGATT     TVQRVWI        5     0
ACTGTGCAGCTGCCTACTCCG     TVQLPTP        5     0
ACTGTGCCGGCGACGCTTAGG     TVPATLR        5     0
ACTGTGCCTAGTCATCGTGAT     TVPSHRD        5     0
ACTGTGCGGTATGTGCCTCCT     TVRYVPP        5     0
ACTGTTCATGCTCCTACTCCT     TVHAPTP        5     0
ACTGTTGTGCCTGCTAATCCT     TVVPANP        5     0
ACTTATACTCGGACTCTGGCT     TYTRTLA        5     0
ACTTATACTGCGCCGGATGTG     TYTAPDV        5     0
ACTTATGCTGGTGCTACGAAT     TYAGATN        5     0
ACTTATGGGCTTCCTCCTCCT     TYGLPPP        5     0
ACTTCGCAGCATCAGTCTCCT     TSQHQSP        5     0
ACTTCGCAGCATGGTCGGTTT     TSQHGRF        5     0
ACTTCGCTGAAGGATTCTTTG     TSLKDSL        5     0
ACTTCTATTAGTCGTGAGCGT     TSISRER        5     0
ACTTCTCTGGGTCCGTCGCAT     TSLGPSH        5     0
ACTTGGAGTAGTCCTACGCAT     TWSSPTH        5     0
ACTTGGGCGCCGCTGCCTCTG     TWAPLPL        5     0
ACTTTGCAGCTTGGTCATGTT     TLQLGHV        5     0
AGCCCGGGGTTGACGCCTCAT     SPGLTPH        5     0
AGGACGGATCCGCTGCCTCTT     RTDPLPL        5     0
AGGACGGTGCAGTTGGCTCTG     RTVQLAL        5     0
AGGACTACGGCGCCTCCTTAG     RTTAPPQ        5     0
AGGATGATGTCTCCGCCTCCG     RMMSPPP        5     0
AGGCAGCCGGTTGCTTTGATT     RQPVALI        5     0
AGGCATGCGATGGTGCTGTTG     RHAMVLL        5     0
AGGCATGGTGGGCAGGTTGGT     RHGGQVG        5     0
AGGCCGACGACTGCGTTGGAT     RPTTALD        5     0
AGGCCGACTACGCATACTGTT     RPTTHTV        5     0
AGGCCGACTCTGGTTCCGATG     RPTLVPM        5     0
AGGCCGAGTACGGATAGGTGG     RPSTDRW        5     0
AGGCCGATGCAGGATACGCAG     RPMQDTQ        5     0
AGGCCGCAGCCGGGTCCTCCT     RPQPGPP        5     0
AGGCCGCCGAATGTGACTCCT     RPPNVTP        5     0
AGGCCGCCGGATCCTACGCTT     RPPDPTL        5     0
AGGCCGCCTCCTCAGCAGTTG     RPPPQQL        5     0
AGGCCGCTTACTGATCCTCAG     RPLTDPQ        5     0
AGGCCGCTTCATCCTCCTAAT     RPLHPPN        5     0
AGGCCGCTTCCTACTCCGTTT     RPLPTPF        5     0
AGGCCGGATCAGATTCCTCTT     RPDQIPL        5     0
AGGCCGGATGCTCGTGTGGTG     RPDARVV        5     0
AGGCCGGCGACGATGGGTGAT     RPATMGD        5     0
AGGCCGGCTAGTCTGAGTGAT     RPASLSD        5     0
AGGCCGGCTGTTAATGTTCAT     RPAVNVH        5     0
AGGCCGGTGATGCAGATGCAT     RPVMQMH        5     0
AGGCCTGATGATTCGCCTCGT     RPDDSPR        5     0
AGGCCTGCGGCTCTGCCTCCG     RPAALPP        5     0
AGGCCTGTTGTGCAGCATTAT     RPVVQHY        5     0
AGGCCTTCTCCTGCGCCTCTT     RPSPAPL        5     0
AGGCTGAATGAGTATCATGTT     RLNEYHV        5     0
AGGCTGATGGCGCCGTGGCAG     RLMAPWQ        5     0
AGGCTGCATCCGGTACTGGTT     RLHPVLV        5     0
AGGCTGCATGAGGGGCATTGG     RLHEGHW        5     0
AGGCTGCCGGTTCATCTGAAT     RLPVHLN        5     0
AGGCTGCCTCCTCAGGCTACT     RLPPQAT        5     0
AGGCTGCCTGATCCGCATGAT     RLPDPHD        5     0
AGGCTGCCTGCTACTTCACAT     RLPATSH        5     0
AGGGAGGCTGTTGCGATGTAT     REAVAMY        5     0
AGGGCGCCGCTTGGGCCGTTT     RAPLGPF        5     0
AGGGCGCCTGATTCGTATACT     RAPDSYT        5     0
AGGGCGGATAGTGCTCCTCAT     RADSAPH        5     0
AGGGCGGCGGTTACGGCTCCG     RAAVTAP        5     0
AGGGCGTGGACGGGTACGATT     RAWTGTI        5     0
AGGGGTGTGGCTCCGATGCAT     RGVAPMH        5     0
AGGGTGCCTGCTGATCCGTTT     RVPADPF        5     0
AGGGTGGCGGGTCCTAATGTG     RVAGPNV        5     0
AGGTCGCTTCCTCTGACGCCG     RSLPLTP        5     0
AGGTGGCCGACGACTGCGATT     RWPTTAI        5     0
AGGTTGCCTCCTGCTATGGAT     RLPPAMD        5     0
AGTAAGCAGGTGGATCGTCCT     SKQVDRP        5     0
AGTAAGCTTCCGAGTTGGACT     SKLPSWT        5     0
AGTACGACGCAGCCGACGATT     STTQPTI        5     0
AGTACGCAGCAGCATCCTCCT     STQQHPP        5     0
AGTACGCAGCATAAGACGATG     STQHKTM        5     0
AGTACGCAGCATGGTCCGCAT     STQHGPH        5     0
AGTACGCCGCCGATTTATCTT     STPPIYL        5     0
AGTACGCCGCCTCCTGTTATG     STPPPVM        5     0
AGTACGCCTAAGATTAGTCAG     STPKISQ        5     0
AGTACGGCGCTTCATCCGTGT     STALHPC        5     0
AGTACGGCTCAGCATGCTATG     STAQHAM        5     0
AGTACGGTGCCGACTCTTTCG     STVPTLS        5     0
AGTACTCAGCAGCATATTCAG     STQQHIQ        5     0
AGTACTCAGCTTGGGCCTACG     STQLGPT        5     0
AGTACTCCTCCTGTGCTGCGT     STPPVLR        5     0
AGTACTCGGATGCTGATTGGG     STRMLIG        5     0
AGTACTTCGCATCCTCTTTCT     STSHPLS        5     0
AGTATGCAGTGTTGTTCGCCG     SMQCCSP        5     0
AGTATGCCGCTGCCGATTGTG     SMPLPIV        5     0
AGTATGCCTGAGCAGCCGCTT     SMPEQPL        5     0
AGTATGCTGATTGTTCCTCCG     SMLIVPP        5     0
AGTATGCTGCAGCCGCTGACT     SMLQPLT        5     0
AGTATGCTGCCGATGATTGCT     SMLPMIA        5     0
AGTATTACTACGGTTGCGGCG     SITTVAA        5     0
AGTCAGCAGCCGGGTACGTAT     SQQPGTY        5     0
AGTCAGGGTAATGCGGCTCCT     SQGNAAP        5     0
AGTCATGCGCGGGGTTTTCAT     SHARGFH        5     0
AGTCCGACGTCTGCTATGCTG     SPTSAML        5     0
AGTCCGACTCCTCCTACGCCT     SPTPPTP        5     0
AGTCCGAGGCCGCCTGTGGAT     SPRPPVD        5     0
AGTCCGATGCCTGCTTTGGCT     SPMPALA        5     0
AGTCCGATGCTTGCGGTACAT     SPMLAVH        5     0
AGTCCGCAACCGCCTTATCAT     SPQPPYH        5     0
AGTCCGCATGCTACTGGTGCT     SPHATGA        5     0
AGTCCGCCTCAGCCTCATCGT     SPPQPHR        5     0
AGTCCGCGGAGTCCTGTGCAG     SPRSPVQ        5     0
AGTCCGCGGGTGAGTCAGTTG     SPRVSQL        5     0
AGTCCGGCTACTGGTCTGTCT     SPATGLS        5     0
AGTCCGGCTCCGACGCAGTGG     SPAPTQW        5     0
AGTCCGGCTGTTGTTACGATT     SPAVVTI        5     0
AGTCCGGGGGTGACGACTCAT     SPGVTTH        5     0
AGTCCGTCTGATACGCCTCCG     SPSDTPP        5     0
AGTCCGTGGCATCCTGGGAGT     SPWHPGS        5     0
AGTCCTGCGAAGCCTCAGTAT     SPAKPQY        5     0
AGTCCTGCGTCTCTGACTTCG     SPASLTS        5     0
AGTCCTGCTACTAAGAATTCG     SPATKNS        5     0
AGTCCTGCTCGGCTGACTGCG     SPARLTA        5     0
AGTCTGAGTACTCCTACGCTT     SLSTPTL        5     0
AGTCTGCAGATGGCGCCTCCT     SLQMAPP        5     0
AGTCTGCATGCTCCTGCTCGT     SLHAPAR        5     0
AGTCTGCATGGTCGTACTCAG     SLHGRTQ        5     0
AGTCTGCTGAGTACTGTTGTG     SLLSTVV        5     0
AGTCTGGCTGGTCGTAATGTG     SLAGRNV        5     0
AGTCTGGCTGTTATTCCGCGG     SLAVIPR        5     0
AGTGAGCGGCCTTCGAGTCTG     SERPSSL        5     0
AGTGCGCAGGCTGAGCGGAGT     SAQAERS        5     0
AGTGCGCATCATCATCATCCT     SAHHHHP        5     0
AGTGCGCATCCGAATCAGGAG     SAHPNQE        5     0
AGTGCGCATGGGCTGACGGAT     SAHGLTD        5     0
AGTGCGCCGCATCGGCAGTTG     SAPHRQL        5     0
AGTGCGCCTACTCATCTGATG     SAPTHLM        5     0
AGTGCGCGTCATCCTCCTCCT     SARHPPP        5     0
AGTGCGGCGAATCTGGTGTCT     SAANLVS        5     0
AGTGCGGCGCATCCTCGGAGT     SAAHPRS        5     0
AGTGCGGCGGGTCCGGTGCGG     SAAGPVR        5     0
AGTGCGGCTCAGCATAGGACG     SAAQHRT        5     0
AGTGCGTATCGTCATCAGTTT     SAYRHQF        5     0
AGTGCTAATCCGACTACGAGT     SANPTTS        5     0
AGTGCTACGACGAGTTTGGCT     SATTSLA        5     0
AGTGGGACGCAGCATGATCAG     SGTQHDQ        5     0
AGTGGGGAGGCGAAGGCTATG     SGEAKAM        5     0
AGTGGGGCTCAGACTGGGTGT     SGAQTGC        5     0
AGTGTGCCGAAGTTTCCGCCT     SVPKFPP        5     0
AGTGTGCCTGCTACGCTGTCT     SVPATLS        5     0
AGTGTGCTGAGGGAGGCGCAT     SVLREAH        5     0
AGTGTGCTGCAGCATCCTGAT     SVLQHPD        5     0
AGTGTGCTGGATCTGTATCCG     SVLDLYP        5     0
AGTGTGGCGCGGTTTGGGGTG     SVARFGV        5     0
AGTGTTGCAGCGAGGATTAGT     SVAARIS        5     0
AGTTATAGGCCGGAGCTTCGT     SYRPELR        5     0
AGTTCGCCGGCGGATGTGATG     SSPADVM        5     0
ATGAAGCCGATGCGGGTTGCG     MKPMRVA        5     0
ATGAAGGTGCAGGATTGGCAG     MKVQDWQ        5     0
ATGAAGTCGGAGCAGCGGTAT     MKSEQRY        5     0
ATGAATGTGACACCGATGGCG     MNVTPMA        5     0
ATGACGCCGAATCCTATGCGG     MTPNPMR        5     0
ATGACGCCGCAGCCTAGTGGT     MTPQPSG        5     0
ATGACGCGGGAGGTTGTGAAG     MTREVVK        5     0
ATGACGCGGGATACTACTGAT     MTRDTTD        5     0
ATGACGCTTGATCCTACGAAT     MTLDPTN        5     0
ATGACGGCTGCGTCGAAGCAG     MTAASKQ        5     0
ATGACGGGGGATGCGCTGAGT     MTGDALS        5     0
ATGACGGGTCCTGTTCGGTTG     MTGPVRL        5     0
ATGACTACGAAGCTTCCGACT     MTTKLPT        5     0
ATGACTCCGTGGTCTCCTTCT     MTPWSPS        5     0
ATGACTGCGACGATGCGGCAT     MTATMRH        5     0
ATGACTGCGCAGATGGGTAGT     MTAQMGS        5     0
ATGACTGCTGCTAGGACTCCG     MTAARTP        5     0
ATGACTGGGCAGCATAAGCCT     MTGQHKP        5     0
ATGAGGCCGACGACTAGTTCT     MRPTTSS        5     0
ATGAGTACGCCGCTTACTTTG     MSTPLTL        5     0
ATGATGACGAGGGCTACGTGT     MMTRATC        5     0
ATGATGACGCCTATTCCGCCG     MMTPIPP        5     0
ATGATGACGCGGCATAATTAT     MMTRHNY        5     0
ATGATGCATCGGACGGCGTCG     MMHRTAS        5     0
ATGATGCCGCCTCCGAGTCAT     MMPPPSH        5     0
ATGATGGCTCCTCTTACTCGT     MMAPLTR        5     0
ATGCAGCAGTATCGTCAGGAG     MQQYRQE        5     0
ATGCAGCCTGATCTGAGTTAT     MQPDLSY        5     0
ATGCAGCGGCAGTTTGATCTG     MQRQFDL        5     0
ATGCAGGATAATCGTCGGTTG     MQDNRRL        5     0
ATGCAGGTGGATCCTACGCGT     MQVDPTR        5     0
ATGCATAGGACGCATCAGCAT     MHRTHQH        5     0
ATGCATCAGACTACATAGATT     MHQTTQI        5     0
ATGCATCATATGCCTATGCAG     MHHMPMQ        5     0
ATGCATCCGCTTAAGCATCGT     MHPLKHR        5     0
ATGCATCCGGCTGGTCCTGTG     MHPAGPV        5     0
ATGCATCCGGGTAGGAGTGAT     MHPGRSD        5     0
ATGCATCCTACTGCTCTTCCG     MHPTALP        5     0
ATGCATCGGAATCCGCATGGT     MHRNPHG        5     0
ATGCATGGGGATCGGCGGACG     MHGDRRT        5     0
ATGCATGGGGCGGGTAGTTCT     MHGAGSS        5     0
ATGCATGGTCCTACACCTCGT     MHGPTPR        5     0
ATGCCAGCGGTGGAGAAGCAT     MPAVEKH        5     0
ATGCCGAAGATTCTGCGTGAG     MPKILRE        5     0
ATGCCGACGAATCTGCCTTAT     MPTNLPY        5     0
ATGCCGACGAGTCCTCAGCTG     MPTSPQL        5     0
ATGCCGAGGGATGCGCGTGAT     MPRDARD        5     0
ATGCCGATTGCTCCGACGCGT     MPIAPTR        5     0
ATGCCGCAGAATTCGCCGTGG     MPQNSPW        5     0
ATGCCGCAGAGTACGAATGCT     MPQSTNA        5     0
ATGCCGCAGCTGACTGATTAT     MPQLTDY        5     0
ATGCCGCAGCTTCCTCAGACT     MPQLPQT        5     0
ATGCCGCAGTCTCCTCGTGGG     MPQSPRG        5     0
ATGCCGCATCAGTCGCATAAT     MPHQSHN        5     0
ATGCCGCATGAGCATACTCTT     MPHEHTL        5     0
ATGCCGCCGAAGCCTTCTCAG     MPPKPSQ        5     0
ATGCCGCCGACTACTGCTTAT     MPPTTAY        5     0
ATGCCGCCGACTCATCTGCGT     MPPTHLR        5     0
ATGCCGCCGCCGCCTAATCCT     MPPPPNP        5     0
ATGCCGCCGCCTCTTCATCTG     MPPPLHL        5     0
ATGCCGCCGCTTCCTATTTCT     MPPLPIS        5     0
ATGCCGCCGCTTCTTCTGTCG     MPPLLLS        5     0
ATGCCGCCGGATCGGATGTGG     MPPDRMW        5     0
ATGCCGCCGGGTGCTGATAGT     MPPGADS        5     0
ATGCCGCCGGTGACAACGCGT     MPPVTTR        5     0
ATGCCGCCGTCTCCTAGGAAT     MPPSPRN        5     0
ATGCCGCCTAGTACTCATCCT     MPPSTHP        5     0
ATGCCGCCTCATCCTACTAGG     MPPHPTR        5     0
ATGCCGCGGGAGATGTTTCAG     MPREMFQ        5     0
ATGCCGCGGGTTGCTGGTACG     MPRVAGT        5     0
ATGCCGCGGTCGGCTTTGCAT     MPRSALH        5     0
ATGCCGCGGTTGGTGCCTCAG     MPRLVPQ        5     0
ATGCCGCGTAGTCTTACTTGG     MPRSLTW        5     0
ATGCCGCGTAGTTCTGAGCCG     MPRSSEP        5     0
ATGCCGCGTCCTACTCATGCT     MPRPTHA        5     0
ATGCCGCGTTCTACTGAGTAT     MPRSTEY        5     0
ATGCCGCGTTCTATGGATTAT     MPRSMDY        5     0
ATGCCGCTTGCTGCTCGTGAG     MPLAARE        5     0
ATGCCGGAGAGTCTGACTAGG     MPESLTR        5     0
ATGCCGGATCCTTCGCAGTAT     MPDPSQY        5     0
ATGCCGGATCGTCGTCCTCCG     MPDRRPP        5     0
ATGCCGGCTCAGTATAGTAGG     MPAQYSR        5     0
ATGCCGGGGCCGCTGCAGGAT     MPGPLQD        5     0
ATGCCGGGTGCGATGAGGGAG     MPGAMRE        5     0
ATGCCGGTGCCTCCTGCGCTT     MPVPPAL        5     0
ATGCCGTCGCTGCTGCTGAGT     MPSLLLS        5     0
ATGCCGTCGGTTGCTGGGATG     MPSVAGM        5     0
ATGCCGTCTGCTCAGACTCCT     MPSAQTP        5     0
ATGCCGTGGACGGATACTCAG     MPWTDTQ        5     0
ATGCCGTGGGAGCGTCCTTAT     MPWERPY        5     0
ATGCCGTTGGTGTATCGTACT     MPLVYRT        5     0
ATGCCTAATAGTGTGCCTTTG     MPNSVPL        5     0
ATGCCTAATGAGACTAATCAT     MPNETNH        5     0
ATGCCTCCGAGGCATCCGCTG     MPPRHPL        5     0
ATGCCTCCGAGTCTTCGGTAT     MPPSLRY        5     0
ATGCCTGATGCGCCTCCTCGT     MPDAPPR        5     0
ATGCCTGCTACTCAGACTACT     MPATQTT        5     0
ATGCCTGCTCATCATCGTTGG     MPAHHRW        5     0
ATGCCTGTGACGCTGCCGATT     MPVTLPI        5     0
ATGCGGCAGACTGCGGAGGCT     MRQTAEA        5     0
ATGCGGCATACTACGATTAGT     MRHTTIS        5     0
ATGCGGCCTATTCCTCTGCCT     MRPIPLP        5     0
ATGCGTAATACTCCGACTCTG     MRNTPTL        5     0
ATGCGTACTCCGCCTCCTAAT     MRTPPPN        5     0
ATGCGTAGTGCTCCGTCTCCT     MRSAPSP        5     0
ATGCGTAGTGCTCCTAAGCTG     MRSAPKL        5     0
ATGCGTAGTGCTGCGGCGATT     MRSAAAI        5     0
ATGCGTCCGCCTATTCAGCAT     MRPPIQH        5     0
ATGCGTCCGGCGATTATTTTT     MRPAIIF        5     0
ATGCGTGCGGAGGGTACTACT     MRAEGTT        5     0
ATGCGTGGGCATAATCATTAT     MRGHNHY        5     0
ATGCGTGTGGTTGTGCAGGAG     MRVVVQE        5     0
ATGCGTTCTGCTACGGTTCAT     MRSATVH        5     0
ATGCTGACGACGCCTATGATT     MLTTPMI        5     0
ATGCTGACGGCGGTTTGGAAG     MLTAVWK        5     0
ATGCTGATTAAGGATGTGGAT     MLIKDVD        5     0
ATGCTGCAGAAGAATCCTCCG     MLQKNPP        5     0
ATGCTGCAGAAGCCGAATGAT     MLQKPND        5     0
ATGCTGCAGAGGGAGCTTGGG     MLQRELG        5     0
ATGCTGCAGTATCATACGATG     MLQYHTM        5     0
ATGCTGCCGGGGATGCTGCCT     MLPGMLP        5     0
ATGCTGGGTCGGACGATTTCG     MLGRTIS        5     0
ATGCTGGGTGAGACTGGTATG     MLGETGM        5     0
ATGCTTAATCCTGGGCTGCAT     MLNPGLH        5     0
ATGCTTGCTCGGGTTGATGAT     MLARVDD        5     0
ATGCTTGCTGCTCCTACTGGT     MLAAPTG        5     0
ATGGAGAGGGTGCTGATTGGG     MERVLIG        5     0
ATGGAGCAGCTTACGGCGCTT     MEQLTAL        5     0
ATGGAGCCGCTTCCTATGACT     MEPLPMT        5     0
ATGGATGCGACGGCTCGTTTG     MDATARL        5     0
ATGGCGCAGAGTGCTGTTACT     MAQSAVT        5     0
ATGGCGCAGGATGTGACGTTG     MAQDVTL        5     0
ATGGCGCTGGCTGAGATGAGT     MALAEMS        5     0
ATGGGGCATACTCATGATGCT     MGHTHDA        5     0
ATGGGTGTTCCTGCTCAGCTG     MGVPAQL        5     0
ATGGTGAAGGGGAAGCCGCCT     MVKGKPP        5     0
ATGGTGCAGACTGTGGCGTGT     MVQTVAC        5     0
ATGGTGCAGCAGTCTCGTGGT     MVQQSRG        5     0
ATGGTGCAGCGGAGTCCTTAT     MVQRSPY        5     0
ATGGTGCGAACTGCTGCGGGT     MVRTAAG        5     0
ATGGTGCGGGATACTCTTCTG     MVRDTLL        5     0
ATGGTGGGGCCGATTGATGTT     MVGPIDV        5     0
ATGTATCCTAATCGTCCGCCT     MYPNRPP        5     0
ATGTATCCTGCTGTGACGGGT     MYPAVTG        5     0
ATGTATGCGCCGAGTGCTAAT     MYAPSAN        5     0
ATGTCGCAGCCTCGTGTGTCG     MSQPRVS        5     0
ATGTCGCATGCTCAGGATATT     MSHAQDI        5     0
ATGTCGCCGATTAAGTGTGGT     MSPIKCG        5     0
ATGTCGCCGCTGCCGAGGGAT     MSPLPRD        5     0
ATGTCGGCGCCTCCTAGTAGT     MSAPPSS        5     0
ATGTCGGTGACGGGGCAGGCG     MSVTGQA        5     0
ATGTCTCCGAGTCTGACTAGG     MSPSLTR        5     0
ATGTCTCCTGGGCCGGCGTGT     MSPGPAC        5     0
ATGTGGCCGCTTCCTCAGTAT     MWPLPQY        5     0
ATGTGGGAGGGTGATATGGTT     MWEGDMV        5     0
ATGTGTCAGCTGCCTAATCCG     MCQLPNP        5     0
ATGTTGCCTCAGCTTCCTCAT     MLPQLPH        5     0
ATGTTGCTGCCTGAGTTGTAG     MLLPELQ        5     0
ATGTTGGGGCATCATCCGCCG     MLGHHPP        5     0
ATGTTTCATCCTATTCAGACT     MFHPIQT        5     0
ATGTTTGTTAAGTTGACTCCG     MFVKLTP        5     0
ATTACGACTAAGGATCCTTCT     ITTKDPS        5     0
ATTACGCTGCCTACTACGGTT     ITLPTTV        5     0
ATTACGGCGGATAGGATGGTT     ITADRMV        5     0
ATTACTTCTCAGCAGTGGGTT     ITSQQWV        5     0
ATTCAGCAGCCTAGTCCTCGT     IQQPSPR        5     0
ATTCAGCCGACGGGTATGATG     IQPTGMM        5     0
ATTCATATGCAGCGTGCGATT     IHMQRAI        4     1
ATTCCGCAGCGTCCTCAGACT     IPQRPQT        5     0
ATTCCGCCGCCGCATGCTATG     IPPPHAM        5     0
ATTCCGCGGCCTGTTCATGGT     IPRPVHG        5     0
ATTCCGGCTGTTGCGCGTCCT     IPAVARP        5     0
ATTCCTGGGCCGCCTTCTTCG     IPGPPSS        5     0
ATTGAGATGGCGATGGATCAT     IEMAMDH        5     0
ATTGAGCCGCGTCCTGATCCT     IEPRPDP        5     0
ATTGAGCGGTCTCCTCGTGGT     IERSPRG        5     0
ATTGCGCCTTCTCTTATTAGT     IAPSLIS        5     0
ATTGCTCAGCGTACGATTTCG     IAQRTIS        5     0
ATTGGTACTGCGCAGAGGGCG     IGTAQRA        5     0
ATTGTGAAGACGACTCTGCCT     IVKTTLP        5     0
ATTGTGCCGTCTGCTACTTCT     IVPSATS        5     0
ATTGTGCTTCCTTATCCTATT     IVLPYPI        5     0
ATTTCTACTAATACGTATTGG     ISTNTYW        4     1
ATTTCTGTGACTATTGCTGCT     ISVTIAA        5     0
CAAACGATGCAGCGTACGGTT     QTMQRTV        5     0
CAACAGCTGCTTCTTCCGTCG     QQLLLPS        5     0
CAAGCGCGTCCTCCTGAGCCT     QARPPEP        5     0
CACACGCTGCAGCCGACGCCG     HTLQPTP        5     0
CACACTACGGCGCCTCATCGT     HTTAPHR        5     0
CACGGGCAGAGTACTGCGTCG     HGQSTAS        5     0
CACGTGCAGGTTCCGAATCAT     HVQVPNH        5     0
CAGAAGCAGCCTTCGTTTGGT     QKQPSFG        5     0
CAGAAGCTGAGTGTGAATGGT     QKLSVNG        5     0
CAGAAGCTGATGTGGACGCAT     QKLMWTH        5     0
CAGAAGCTGCTGCCTATTGCG     QKLLPIA        5     0
CAGAAGGCGATTCCTCCTCGG     QKAIPPR        5     0
CAGAAGGTGCAGCCTATTCCT     QKVQPIP        5     0
CAGAATACGCGTCCGTTGCCG     QNTRPLP        5     0
CAGAATACGGCGACGCTGGGT     QNTATLG        5     0
CAGAATACGGCTCCGGCTTAT     QNTAPAY        5     0
CAGAATGCGCCGAATATTGTG     QNAPNIV        5     0
CAGAATGCGGCGACGATGATG     QNAATMM        5     0
CAGAATGCGGTGATGGTTTTG     QNAVMVL        5     0
CAGAATGCGTGGTGGCGGCCT     QNAWWRP        5     0
CAGACGAAGCCTATTACGAAG     QTKPITK        5     0
CAGACGAAGCCTCATGCTTGG     QTKPHAW        5     0
CAGACGAATCAGACGAGGACT     QTNQTRT        5     0
CAGACGACGAATACGAAGGCT     QTTNTKA        5     0
CAGACGACGAATCATCATAAG     QTTNHHK        5     0
CAGACGACGAATTGGCATCCT     QTTNWHP        5     0
CAGACGACGATGCATGTGACG     QTTMHVT        5     0
CAGACGACGCAGCCTCCGTAT     QTTQPPY        5     0
CAGACGACGCAGCTTGCTTAT     QTTQLAY        5     0
CAGACGACGCTGGTTGGGCCG     QTTLVGP        5     0
CAGACGACGGCTAGGGTGGTG     QTTARVV        5     0
CAGACGACGGTGCAGGCTATT     QTTVQAI        5     0
CAGACGACTGTTCCAGCTTCG     QTTVPAS        5     0
CAGACGAGTCATTTTGCTCAG     QTSHFAQ        5     0
CAGACGATGCATGCGCCGATG     QTMHAPM        5     0
CAGACGATGCGGGCTCCTCAT     QTMRAPH        5     0
CAGACGATGCTGTCGATGCTG     QTMLSML        5     0
CAGACGATGGGTCTTCCGAAT     QTMGLPN        5     0
CAGACGCAGAATAATGCGAGG     QTQNNAR        5     0
CAGACGCAGACGCAGCTGTCG     QTQTQLS        5     0
CAGACGCAGACTTTTTCGCAT     QTQTFSH        5     0
CAGACGCAGCAGCATACGCAG     QTQQHTQ        5     0
CAGACGCAGCAGCCTTGTTGT     QTQQPCC        5     0
CAGACGCAGCAGGCTACTCCT     QTQQATP        5     0
CAGACGCAGCATCCTAGGACG     QTQHPRT        5     0
CAGACGCAGCCTCATCTTCAT     QTQPHLH        5     0
CAGACGCAGCCTGCTAATCCG     QTQPANP        5     0
CAGACGCAGCGTCCGATTCTT     QTQRPIL        5     0
CAGACGCAGCTGAATTCTCAT     QTQLNSH        5     0
CAGACGCAGCTGCCTAATCGT     QTQLPNR        5     0
CAGACGCAGGATGTGACTTGG     QTQDVTW        5     0
CAGACGCAGGGTAATCTGAAT     QTQGNLN        5     0
CAGACGCAGGTGAATAGGCTG     QTQVNRL        5     0
CAGACGCATAATGTGCCTCCT     QTHNVPP        5     0
CAGACGCATCGTCCTCCTACT     QTHRPPT        5     0
CAGACGCATCTGCCTACTCAG     QTHLPTQ        5     0
CAGACGCATGGTACGCCGTGG     QTHGTPW        5     0
CAGACGCATTATCCGCTGTGG     QTHYPLW        5     0
CAGACGCCGATTATGCCGGAG     QTPIMPE        5     0
CAGACGCCGCATGGGACTTCT     QTPHGTS        5     0
CAGACGCCGCCGACGATGTAT     QTPPTMY        5     0
CAGACGCCGCTTCGTAATGTG     QTPLRNV        5     0
CAGACGCCGGATACGCATCTG     QTPDTHL        5     0
CAGACGCCGGTTGGTTGGGGG     QTPVGWG        5     0
CAGACGCCTCTGCCTACGATG     QTPLPTM        5     0
CAGACGCGGACGCATACTGTG     QTRTHTV        5     0
CAGACGCGGACGGTGCATGGG     QTRTVHG        5     0
CAGACGCGGGTGGCTAATCCT     QTRVANP        5     0
CAGACGCGTACTCCTGGGCAG     QTRTPGQ        5     0
CAGACGCTGCATCCGGGGCTG     QTLHPGL        5     0
CAGACGCTGCGGATGCCTCAT     QTLRMPH        5     0
CAGACGCTGCTGGATATGCCG     QTLLDMP        5     0
CAGACGCTGTCTCCTTCTGCT     QTLSPSA        5     0
CAGACGCTTGCTAGTTCTTCA     QTLASSS        5     0
CAGACGCTTGGTCCGATTCCG     QTLGPIP        5     0
CAGACGGAGAAGACGATGGCT     QTEKTMA        5     0
CAGACGGAGCCTCGGACGCAG     QTEPRTQ        5     0
CAGACGGAGTGGACGAGTGAT     QTEWTSD        5     0
CAGACGGATAGTACGAGTTGG     QTDSTSW        5     0
CAGACGGATCAGGCTTTGCAT     QTDQALH        5     0
CAGACGGCGAAGGTTGAGCAT     QTAKVEH        5     0
CAGACGGCGACTCAGATGCAT     QTATQMH        5     0
CAGACGGCGATTCCTCGGCAT     QTAIPRH        5     0
CAGACGGCGCAGGCTACGTGG     QTAQATW        5     0
CAGACGGCGCAGTCTATGCAT     QTAQSMH        5     0
CAGACGGCGCGGAGTTATAGT     QTARSYS        5     0
CAGACGGCGCTGAGTACGACT     QTALSTT        5     0
CAGACGGCGCTGTCGACGAAG     QTALSTK        5     0
CAGACGGCGGATACGATTCTG     QTADTIL        5     0
CAGACGGCGGCTCATATTAAT     QTAAHIN        5     0
CAGACGGCGGCTCCTAAGATG     QTAAPKM        5     0
CAGACGGCGGCTGTGTCGATT     QTAAVSI        5     0
CAGACGGCGTATCGGCTTTAT     QTAYRLY        5     0
CAGACGGCGTGGTTTATTGAG     QTAWFIE        5     0
CAGACGGCTAATACTTCGTTG     QTANTSL        5     0
CAGACGGCTACTGCGACTATT     QTATATI        5     0
CAGACGGCTCAGCATACTCAT     QTAQHTH        5     0
CAGACGGCTCCTCGGTTTTGG     QTAPRFW        5     0
CAGACGGCTCCTCTGAATCGT     QTAPLNR        5     0
CAGACGGCTCGTATGCTGAGT     QTARMLS        5     0
CAGACGGCTGCGGCTCCTCCG     QTAAAPP        5     0
CAGACGGCTGCTACTTTGTCT     QTAATLS        5     0
CAGACGGCTGCTGTTACGGCT     QTAAVTA        5     0
CAGACGGGGAATCAGCCGAAT     QTGNQPN        5     0
CAGACGGGGCATTATTCTGCG     QTGHYSA        5     0
CAGACGGGGGCGCTTTGGTTG     QTGALWL        5     0
CAGACGGGGTGGCCGATGTAT     QTGWPMY        5     0
CAGACGGTGAAGCTGACGTAG     QTVKLTQ        5     0
CAGACGGTGCATATGCCTCTT     QTVHMPL        5     0
CAGACGGTGCCGCTGCTTCGG     QTVPLLR        5     0
CAGACGGTGGCTGTGGGTAGT     QTVAVGS        5     0
CAGACGGTTCGGCTGCTGTAT     QTVRLLY        5     0
CAGACGGTTCGTATGCATGCG     QTVRMHA        5     0
CAGACGTAGACTACTCTGCGT     QTQTTLR        5     0
CAGACGTAGACTTCTTTGACG     QTQTSLT        5     0
CAGACGTAGGAGCATATGTAT     QTQEHMY        5     0
CAGACGTATGCGGTGGTTTTG     QTYAVVL        5     0
CAGACGTCGACGGGGCTGTCT     QTSTGLS        5     0
CAGACGTCTCCTCCGCTGCAT     QTSPPLH        5     0
CAGACGTGGCTTTCTCTGGTT     QTWLSLV        5     0
CAGACGTGGGCTAAGGAGACT     QTWAKET        5     0
CAGACGTGGTCGGCTTATCGT     QTWSAYR        5     0
CAGACTAAGACTGCTCCTACT     QTKTAPT        5     0
CAGACTACGGCGGCTCATGGT     QTTAAHG        5     0
CAGACTAGGGCGATGTTGTAT     QTRAMLY        5     0
CAGACTATGTAGAGTTATGCG     QTMQSYA        5     0
CAGACTCAGCCTCCTGATTCT     QTQPPDS        5     0
CAGACTCAGCGGGCTATTCCG     QTQRAIP        5     0
CAGACTCATGCGGCGGAGTGG     QTHAAEW        5     0
CAGACTCCGAAGCCGCCTACT     QTPKPPT        5     0
CAGACTCCGCCTGTGAATCGT     QTPPVNR        5     0
CAGACTCCGGTGCGCACTTTT     QTPVRTF        5     0
CAGACTCCTCATCTGCAGTTT     QTPHLQF        5     0
CAGACTGATGAGGCGATGAAG     QTDEAMK        5     0
CAGACTGCGCCTCCTAATTTT     QTAPPNF        5     0
CAGACTGCGGTTGAGCTTTGG     QTAVELW        5     0
CAGACTGCTCCGGTTGCGAGG     QTAPVAR        5     0
CAGACTGCTCCTCCTCGGACT     QTAPPRT        5     0
CAGACTGCTGCTGCTTTTCAT     QTAAAFH        5     0
CAGACTGCTGTTGCGACTTTG     QTAVATL        5     0
CAGACTGGTGTTCCTACGTAG     QTGVPTQ        5     0
CAGACTGTTCGGACGACTGCG     QTVRTTA        5     0
CAGAGGACGGATGCTACTTTT     QRTDATF        5     0
CAGAGGCCGCCTCTTACGACT     QRPPLTT        5     0
CAGAGGCTGCCGGGGAATCAT     QRLPGNH        5     0
CAGAGGCTGGGGCGTATTCTG     QRLGRIL        5     0
CAGAGGGCGATGGATGCTTGG     QRAMDAW        5     0
CAGAGTACGACGTTGTTGCCG     QSTTLLP        5     0
CAGAGTACGCGTCCTACTTTG     QSTRPTL        5     0
CAGAGTACTACTGCTCATCGT     QSTTAHR        5     0
CAGAGTATGTTGCTTCAGCAT     QSMLLQH        5     0
CAGAGTCATGCTCCGTCTCCG     QSHAPSP        5     0
CAGAGTCCGCTGCCTCATTGG     QSPLPHW        5     0
CAGAGTCCGTGTTTTGTGCCT     QSPCFVP        5     0
CAGAGTCGGCCTCCTGATACT     QSRPPDT        5     0
CAGATACAGGCGGCTCGTATG     QIQAARM        5     0
CAGATGAAGATTACGACGCTG     QMKITTL        5     0
CAGATGAAGATTGCTCAGCCT     QMKIAQP        5     0
CAGATGACGACTGTTACGATG     QMTTVTM        5     0
CAGATGACGCAGCAGTATCTG     QMTQQYL        5     0
CAGATGACGCATTGGTTGATT     QMTHWLI        5     0
CAGATGACGCTGGCGAGTATG     QMTLASM        5     0
CAGATGACGGCGACTATGCTT     QMTATML        5     0
CAGATGACGGCGCATTTTAGG     QMTAHFR        5     0
CAGATGAGTCGTGATAGTCAT     QMSRDSH        5     0
CAGATGCAGAAGTTGGCGTCT     QMQKLAS        5     0
CAGATGCAGACTCAGGAGCGT     QMQTQER        5     0
CAGATGCAGCAGCAGGCGTTT     QMQQQAF        5     0
CAGATGCAGCAGTCTGAGTGT     QMQQSEC        5     0
CAGATGCAGCATACTCCTATG     QMQHTPM        5     0
CAGATGCAGCATACTCGTAAT     QMQHTRN        5     0
CAGATGCAGGCGCTTTCTCAT     QMQALSH        5     0
CAGATGCAGGTGCCTTCTACG     QMQVPST        5     0
CAGATGCAGTGGAAGCCTACT     QMQWKPT        5     0
CAGATGCAGTGGTTGACTATG     QMQWLTM        5     0
CAGATGCATAAGCAGCCGCGT     QMHKQPR        5     0
CAGATGCATACTACTACTCCT     QMHTTTP        5     0
CAGATGCATCCTACTGCTGTG     QMHPTAV        5     0
CAGATGCATCGTACGTTTATG     QMHRTFM        5     0
CAGATGCCGAAGTATCGTTTG     QMPKYRL        5     0
CAGATGCCGAATACGACTCCG     QMPNTTP        5     0
CAGATGCCGACGATGCTGAAG     QMPTMLK        5     0
CAGATGCCGAGTGCGGGTCAT     QMPSAGH        5     0
CAGATGCCGCAGCGTCATTCG     QMPQRHS        5     0
CAGATGCCGCCGAGTACGCTG     QMPPSTL        5     0
CAGATGCCGCCTCCTTCTATT     QMPPPSI        5     0
CAGATGCCGCCTGTGATGTGG     QMPPVMW        5     0
CAGATGCCGCTGTATGTTGCT     QMPLYVA        5     0
CAGATGCCGGCGTGGTATCGT     QMPAWYR        5     0
CAGATGCCGTATACTATTCGG     QMPYTIR        5     0
CAGATGCCTAATCCGCTGGAG     QMPNPLE        5     0
CAGATGCGGCATACTCTTATG     QMRHTLM        5     0
CAGATGCTTCCTCCGCTGGGG     QMLPPLG        5     0
CAGATGGAGACTGGGCCGTCG     QMETGPS        5     0
CAGATGGAGGCACATCATAGT     QMEAHHS        5     0
CAGATGGATGCTCGTCCGCTG     QMDARPL        5     0
CAGATGGCGAATGTTAAGGAG     QMANVKE        5     0
CAGATGGCGACTACTCCGATT     QMATTPI        5     0
CAGATGGCGTCGACTCAGCAT     QMASTQH        5     0
CAGATGGCGTCGGGTCCGGCG     QMASGPA        5     0
CAGATGGGTAAGCCGGTTAAG     QMGKPVK        5     0
CAGATGGGTCAGGCTCGGAGT     QMGQARS        5     0
CAGATGGTGACGCGTAATGAG     QMVTRNE        5     0
CAGATGTCGCATACTTCTGTG     QMSHTSV        5     0
CAGATGTGGCCTCCTCGTAAT     QMWPPRN        5     0
CAGATTAATACGGTGAGGGTG     QINTVRV        5     0
CAGATTGATTGGAAGGGTTCG     QIDWKGS        5     0
CAGATTGCGACTTTTACTGCT     QIATFTA        5     0
CAGATTGCTCAGCTTACTGCG     QIAQLTA        5     0
CAGATTGGGGATGCTATGACG     QIGDAMT        5     0
CAGCAGAAGGTGTCGGTTACG     QQKVSVT        5     0
CAGCAGAATCATGCGCTTCGT     QQNHALR        5     0
CAGCAGACGAAGAGTAGTCCG     QQTKSSP        5     0
CAGCAGACGACTCTTGCGGTT     QQTTLAV        5     0
CAGCAGACGAGTCCTCATTCG     QQTSPHS        5     0
CAGCAGACGCATACTTCGCTG     QQTHTSL        5     0
CAGCAGACGGGGGATCCTAGT     QQTGDPS        5     0
CAGCAGACGGTGACGCGGACT     QQTVTRT        5     0
CAGCAGACGTATCTGATTTCG     QQTYLIS        5     0
CAGCAGACTCATACTCCTCAT     QQTHTPH        5     0
CAGCAGACTGCGAGTATGAGT     QQTASMS        5     0
CAGCAGACTGCTATTCGTAGT     QQTAIRS        5     0
CAGCAGAGGACGCTGCTTTAT     QQRTLLY        5     0
CAGCAGAGTATGCCTTCTCGG     QQSMPSR        5     0
CAGCAGATGACGGTTGGGCTT     QQMTVGL        5     0
CAGCAGATGTATCATTATTAT     QQMYHYY        5     0
CAGCAGATGTCGAATAGTCAG     QQMSNSQ        5     0
CAGCAGATTGCGCTTCCTACG     QQIALPT        5     0
CAGCAGCAGAATGTTCCTTCT     QQQNVPS        5     0
CAGCAGCAGACTAATTCGATT     QQQTNSI        5     0
CAGCAGCAGACTCCGAGTATT     QQQTPSI        5     0
CAGCAGCAGACTGGTAGGCCT     QQQTGRP        5     0
CAGCAGCAGATTGGGCGTCAT     QQQIGRH        5     0
CAGCAGCAGCAGACGCAGTTG     QQQQTQL        5     0
CAGCAGCAGCAGATTCATAAT     QQQQIHN        5     0
CAGCAGCAGCAGCGTTGGCCT     QQQQRWP        5     0
CAGCAGCAGCATAATATTATG     QQQHNIM        5     0
CAGCAGCAGCATCTTCTTCAT     QQQHLLH        5     0
CAGCAGCAGCATGCTCCTCAG     QQQHAPQ        5     0
CAGCAGCAGCCGCCGAATAGG     QQQPPNR        5     0
CAGCAGCAGCCGGTTAGGGCG     QQQPVRA        5     0
CAGCAGCAGCCTTCTACGCTG     QQQPSTL        5     0
CAGCAGCAGCGTACTCATCAT     QQQRTHH        5     0
CAGCAGCAGGATCGTAGGCCG     QQQDRRP        5     0
CAGCAGCAGGCGTGGATTATT     QQQAWII        5     0
CAGCAGCAGGGGCGTCCGGGT     QQQGRPG        5     0
CAGCAGCAGGGGCGTGCGTAT     QQQGRAY        5     0
CAGCAGCAGGTTAAGGTGGTT     QQQVKVV        5     0
CAGCAGCAGGTTCCTCATCAT     QQQVPHH        5     0
CAGCAGCAGGTTCGGCATGTG     QQQVRHV        5     0
CAGCAGCAGGTTGGTCCTCAG     QQQVGPQ        5     0
CAGCAGCAGTATGCGCCGAAT     QQQYAPN        5     0
CAGCAGCAGTCTCAGGTTCAT     QQQSQVH        5     0
CAGCAGCAGTGGACGTCTCCT     QQQWTSP        5     0
CAGCAGCATACTCTTTTGTCG     QQHTLLS        5     0
CAGCAGCATCCGATTCATCAT     QQHPIHH        5     0
CAGCAGCATCCGCGTATGGTG     QQHPRMV        5     0
CAGCAGCATGATCCGCATCGT     QQHDPHR        5     0
CAGCAGCATGATCCGGAGTGG     QQHDPEW        5     0
CAGCAGCCGAAGTTGTCGTGG     QQPKLSW        5     0
CAGCAGCCGAATCATAATCTT     QQPNHNL        5     0
CAGCAGCCGACGTTGCATGTG     QQPTLHV        5     0
CAGCAGCCGACTCCTATGTTG     QQPTPML        5     0
CAGCAGCCGACTCTGTGGATG     QQPTLWM        5     0
CAGCAGCCGATGCAGCCTCAG     QQPMQPQ        5     0
CAGCAGCCGCAGCATACGTAT     QQPQHTY        5     0
CAGCAGCCGCAGCCTCAGCGG     QQPQPQR        5     0
CAGCAGCCGGATAATCGTGCG     QQPDNRA        5     0
CAGCAGCCGGCGCATCGTTTG     QQPAHRL        5     0
CAGCAGCCGGCTGTGCTTTCG     QQPAVLS        5     0
CAGCAGCCGGGGATTACCATT     QQPGITI        5     0
CAGCAGCCGGGTTCTCGTATG     QQPGSRM        5     0
CAGCAGCCGTCTCTGGTTCGT     QQPSLVR        5     0
CAGCAGCCTAAGCCTCATACG     QQPKPHT        5     0
CAGCAGCCTACGACGGAGCGT     QQPTTER        5     0
CAGCAGCCTCGTCCTAGTCTT     QQPRPSL        5     0
CAGCAGCCTCGTGTTATTAAT     QQPRVIN        5     0
CAGCAGCGGCCTCATTCTTCG     QQRPHSS        5     0
CAGCAGCGGCTTCCTGATCAT     QQRLPDH        5     0
CAGCAGCGGGCTCATTATCCG     QQRAHYP        5     0
CAGCAGCGTGCGATTACTTTG     QQRAITL        5     0
CAGCAGCTGACGTTGTATACG     QQLTLYT        5     0
CAGCAGCTGCATCATTCGAGG     QQLHHSR        5     0
CAGCAGCTGCATCCTCCTGCT     QQLHPPA        5     0
CAGCAGCTGCCTCCGTTGTGG     QQLPPLW        5     0
CAGCAGCTGCTTCCGAAGTCT     QQLLPKS        5     0
CAGCAGGAGATGCGGTGGCGT     QQEMRWR        5     0
CAGCAGGAGCGGATGAGTACG     QQERMST        5     0
CAGCAGGAGCTGCATACGCAT     QQELHTH        5     0
CAGCAGGATACGACGGCGGTT     QQDTTAV        5     0
CAGCAGGATACGCCGGTTCCT     QQDTPVP        5     0
CAGCAGGATGTGCCTCAGTGG     QQDVPQW        5     0
CAGCAGGCGACGATTAATGGT     QQATING        5     0
CAGCAGGCGATGCTGGTGCGT     QQAMLVR        5     0
CAGCAGGCGATTCCTCTGACT     QQAIPLT        5     0
CAGCAGGCGCATGTTCCGTCG     QQAHVPS        5     0
CAGCAGGCTCAGGGGCAGGTG     QQAQGQV        5     0
CAGCAGGGGCATGCTATTACG     QQGHAIT        5     0
CAGCAGGGGGAGACGCGGCGT     QQGETRR        5     0
CAGCAGGGGGCTATGACGACG     QQGAMTT        5     0
CAGCAGGGGTTGAATCCGTTT     QQGLNPF        5     0
CAGCAGGGTAAGCATGCGCAT     QQGKHAH        5     0
CAGCAGGGTAGGACGCTTTGG     QQGRTLW        5     0
CAGCAGGGTCCTTCGGTGATT     QQGPSVI        5     0
CAGCAGGTGCCGCGGGATTAT     QQVPRDY        5     0
CAGCAGGTGGATCGTAGTACG     QQVDRST        5     0
CAGCAGGTTGTTATGCCTCAT     QQVVMPH        5     0
CAGCAGTAGGATACGCTGCCT     QQQDTLP        5     0
CAGCAGTCGAAGCCTTATTAT     QQSKPYY        5     0
CAGCAGTCTTCGGTGCATGTG     QQSSVHV        5     0
CAGCAGTGGCCGGCGCATGAG     QQWPAHE        5     0
CAGCAGTGGCTGCCTACGTAT     QQWLPTY        5     0
CAGCAGTGGGCGACGAGGGCG     QQWATRA        5     0
CAGCAGTGGGCGTTGCGTCAT     QQWALRH        5     0
CAGCAGTTGCCTGAGCATGAT     QQLPEHD        5     0
CAGCAGTTGTCGCCTCCGTAT     QQLSPPY        5     0
CAGCATAAGGATCAGCATGAT     QHKDQHD        5     0
CAGCATAATACTCATCGGGTT     QHNTHRV        5     0
CAGCATAATCCGCCGATGCAG     QHNPPMQ        5     0
CAGCATAATGAGCGGCCTCCG     QHNERPP        5     0
CAGCATAATGAGCTGAATCTT     QHNELNL        5     0
CAGCATACGAGGGTGCCGTCT     QHTRVPS        5     0
CAGCATACGCAGATGACGTTG     QHTQMTL        5     0
CAGCATACGGATGGTCCTCCG     QHTDGPP        5     0
CAGCATACGGCGCATTCGTCT     QHTAHSS        5     0
CAGCATACGTCTCTGTGGTAG     QHTSLWQ        5     0
CAGCATACTCAGCCGCCGGGT     QHTQPPG        5     0
CAGCATACTGGTTGGAATCTT     QHTGWNL        5     0
CAGCATACTGTGCCTCATCGT     QHTVPHR        5     0
CAGCATACTTGGCCTTCTCTG     QHTWPSL        5     0
CAGCATAGGTTGCAGCTGCAG     QHRLQLQ        5     0
CAGCATATGGGTAGGACTCTT     QHMGRTL        5     0
CAGCATATGTAGCTGCTGCCG     QHMQLLP        5     0
CAGCATATTCCGCTTCCTCAG     QHIPLPQ        5     0
CAGCATCAGACGTCTCATTAG     QHQTSHQ        5     0
CAGCATCAGATGCCTCTGCAG     QHQMPLQ        5     0
CAGCATCAGCATGAACGGCTG     QHQHERL        5     0
CAGCATCAGCCGTATCATGCG     QHQPYHA        5     0
CAGCATCAGCTTAATGTGTTG     QHQLNVL        5     0
CAGCATCAGGTTACGCCTCTT     QHQVTPL        5     0
CAGCATCAGTCTGTGCGTATT     QHQSVRI        5     0
CAGCATCATGTGGATCCACGG     QHHVDPR        5     0
CAGCATCCGAATAAGCCTGAG     QHPNKPE        5     0
CAGCATCCGACGACTCCTCAT     QHPTTPH        5     0
CAGCATCCGACTACTATTGGG     QHPTTIG        5     0
CAGCATCCGAGTCCTTCGCAT     QHPSPSH        5     0
CAGCATCCGCTTGATCCGTGG     QHPLDPW        5     0
CAGCATCCGGCGCCGACGAGG     QHPAPTR        5     0
CAGCATCCGGCGTTGAATGAT     QHPALND        5     0
CAGCATCCGGCTCTGATTCGT     QHPALIR        5     0
CAGCATCCGGGGCCTCCGATG     QHPGPPM        5     0
CAGCATCCGGTGCCGCGTAGT     QHPVPRS        5     0
CAGCATCCGGTTCTTCTTCGT     QHPVLLR        5     0
CAGCATCCGTATCGTACTCCT     QHPYRTP        5     0
CAGCATCCGTCGCCTCAGCAT     QHPSPQH        5     0
CAGCATCCGTGGAGTCCTCCT     QHPWSPP        5     0
CAGCATCCTACGCCGCCTCCG     QHPTPPP        5     0
CAGCATCCTCTTGCTCCGTTT     QHPLAPF        5     0
CAGCATCGGCCTACTGATTAT     QHRPTDY        5     0
CAGCATCGGGTTCATTGGGCT     QHRVHWA        5     0
CAGCATCGTGTTGTTGAGGTT     QHRVVEV        5     0
CAGCATCTTCATCCGACTTAG     QHLHPTQ        5     0
CAGCATGAGGCGGCGCATCCG     QHEAAHP        5     0
CAGCATGATGTTCCGCCTCGT     QHDVPPR        5     0
CAGCATGCGAAGAGTCCGACG     QHAKSPT        5     0
CAGCATGCGACGCCTTGGAAG     QHATPWK        5     0
CAGCATGCGATGGGGCAGTTG     QHAMGQL        5     0
CAGCATGCGCGTCCTACGTAT     QHARPTY        5     0
CAGCATGCGGTGACTCGTTTT     QHAVTRF        5     0
CAGCATGCGTATTGGCAGTCT     QHAYWQS        5     0
CAGCATGCTCCTATTGGTACG     QHAPIGT        5     0
CAGCATGCTCCTCCTACGAAT     QHAPPTN        5     0
CAGCATGCTTATGATCCTCTG     QHAYDPL        5     0
CAGCATGGGACGATTGCTGTT     QHGTIAV        5     0
CAGCATGGGACGCAGCTTGCG     QHGTQLA        5     0
CAGCATGGGGGGCTGCCTACG     QHGGLPT        5     0
CAGCATGGTATTGTGACGAAT     QHGIVTN        5     0
CAGCATGGTCCTGCGAGTTGG     QHGPASW        5     0
CAGCATGGTCTTAGTCCGCGG     QHGLSPR        5     0
CAGCATGTGAGGGCGTCTAAT     QHVRASN        5     0
CAGCATGTGCCGCGTCATCCT     QHVPRHP        5     0
CAGCATGTTGGTGATCCTGTT     QHVGDPV        5     0
CAGCATTAGGTGCCTGCTATG     QHQVPAM        5     0
CAGCATTGGACTCCGACTAAG     QHWTPTK        5     0
CAGCATTGGCCGACGAGTATT     QHWPTSI        5     0
CAGCATTGGCCGCTTACGTAG     QHWPLTQ        5     0
CAGCATTGGGAGCGGCGTTCG     QHWERRS        5     0
CAGCCAAGTACTCATGCTTCT     QPSTHAS        5     0
CAGCCACTGTTGGTAGCGCTG     QPLLVAL        5     0
CAGCCGAAGAGTCATGCGCTT     QPKSHAL        5     0
CAGCCGAAGCAGATGCATGTG     QPKQMHV        5     0
CAGCCGAAGCATACTCAGCCT     QPKHTQP        5     0
CAGCCGAAGGGTTATCCGGAT     QPKGYPD        5     0
CAGCCGAAGGTGACGCCTAAG     QPKVTPK        5     0
CAGCCGAAGTTGCTGCATATG     QPKLLHM        5     0
CAGCCGACGAATCAGGTGCAG     QPTNQVQ        5     0
CAGCCGACGCATCTTACGACG     QPTHLTT        5     0
CAGCCGACGCCGCATGGTAGG     QPTPHGR        5     0
CAGCCGACGCTTCCGAGTTGG     QPTLPSW        5     0
CAGCCGACTAAGATTCATCGT     QPTKIHR        5     0
CAGCCGACTACTACTGTTTAT     QPTTTVY        5     0
CAGCCGACTCATGCTCCTCTA     QPTHAPL        5     0
CAGCCGACTCGGTTGCTGTTT     QPTRLLF        5     0
CAGCCGAGGACGCTTACTCTT     QPRTLTL        5     0
CAGCCGAGTACGCTGCTTGTT     QPSTLLV        5     0
CAGCCGAGTCAGCAGTGTTGT     QPSQQCC        5     0
CAGCCGATGACTATTCCTCCT     QPMTIPP        5     0
CAGCCGATGAGGCCGCATTAT     QPMRPHY        5     0
CAGCCGATGATGAATTTGCGT     QPMMNLR        5     0
CAGCCGATGCATGTGCCGCGT     QPMHVPR        5     0
CAGCCGATGCGTCTTGCTCAG     QPMRLAQ        5     0
CAGCCGATGTCTCCTACGAGT     QPMSPTS        5     0
CAGCCGATGTGGTATGCGTCG     QPMWYAS        5     0
CAGCCGATTCCTACTACTAAG     QPIPTTK        5     0
CAGCCGCAGAAGGCGCATGCT     QPQKAHA        5     0
CAGCCGCAGAAGTGGGTTGGT     QPQKWVG        5     0
CAGCCGCAGAATCCTGGTCCG     QPQNPGP        5     0
CAGCCGCAGACGACTCATGTT     QPQTTHV        5     0
CAGCCGCAGACGTATAGGACT     QPQTYRT        5     0
CAGCCGCAGACGTATCGGGCT     QPQTYRA        5     0
CAGCCGCAGAGGGATCGTATT     QPQRDRI        5     0
CAGCCGCAGAGTACGGAGCTG     QPQSTEL        5     0
CAGCCGCAGATGACTACGAGG     QPQMTTR        5     0
CAGCCGCAGATGCTGACGTAT     QPQMLTY        5     0
CAGCCGCAGATGCTTACTAGG     QPQMLTR        5     0
CAGCCGCAGATGGGGGAGCAT     QPQMGEH        5     0
CAGCCGCAGATGTTGAGTACG     QPQMLST        5     0
CAGCCGCAGATTACTCCTCCT     QPQITPP        5     0
CAGCCGCAGATTATTTGGGAT     QPQIIWD        5     0
CAGCCGCAGATTCATCATCCG     QPQIHHP        5     0
CAGCCGCAGATTGGTCCTCCT     QPQIGPP        5     0
CAGCCGCAGATTGTTCGTCTT     QPQIVRL        5     0
CAGCCGCAGCAGATGTTTCAG     QPQQMFQ        5     0
CAGCCGCAGCAGCTTATTGCG     QPQQLIA        5     0
CAGCCGCAGCAGTCTAGGCAT     QPQQSRH        5     0
CAGCCGCAGCAGTTGCATCCG     QPQQLHP        5     0
CAGCCGCAGCATAATTATTCT     QPQHNYS        5     0
CAGCCGCAGCATATTCCTCAT     QPQHIPH        5     0
CAGCCGCAGCATCTGAGTACT     QPQHLST        5     0
CAGCCGCAGCATCTTACGCAT     QPQHLTH        5     0
CAGCCGCAGCCGATTCCGGTT     QPQPIPV        5     0
CAGCCGCAGCCGGAGCTTATG     QPQPELM        5     0
CAGCCGCAGCCGGGGAGTTCT     QPQPGSS        5     0
CAGCCGCAGCCGTATTGGAGT     QPQPYWS        5     0
CAGCCGCAGCCTATTAATGCG     QPQPINA        5     0
CAGCCGCAGCCTCGTACTCTG     QPQPRTL        5     0
CAGCCGCAGCCTGATGCGTGG     QPQPDAW        5     0
CAGCCGCAGCTGATGCTTACG     QPQLMLT        5     0
CAGCCGCAGGAGCATGCGCGT     QPQEHAR        5     0
CAGCCGCAGGAGTTGCAGAGG     QPQELQR        5     0
CAGCCGCAGGTGGTTCCGACT     QPQVVPT        5     0
CAGCCGCAGGTGTATCGGTAT     QPQVYRY        5     0
CAGCCGCAGTATAATTCTTAT     QPQYNSY        5     0
CAGCCGCAGTATACGGTGTCG     QPQYTVS        5     0
CAGCCGCAGTCGAGGTCTCAT     QPQSRSH        5     0
CAGCCGCAGTCGCATCAGAGT     QPQSHQS        5     0
CAGCCGCAGTCTCATTATCCT     QPQSHYP        5     0
CAGCCGCAGTTGACTCGTTCT     QPQLTRS        5     0
CAGCCGCAGTTTACGCCGACG     QPQFTPT        5     0
CAGCCGCAGTTTATGCTTCGG     QPQFMLR        5     0
CAGCCGCATACTCTTCATGGG     QPHTLHG        5     0
CAGCCGCATAGGCCGTCGCCG     QPHRPSP        5     0
CAGCCGCATATTACGTCGGAT     QPHITSD        5     0
CAGCCGCATATTTCGCCGCAT     QPHISPH        5     0
CAGCCGCATCAGCCTCCGTAG     QPHQPPQ        5     0
CAGCCGCATCAGCCTTCGCGT     QPHQPSR        5     0
CAGCCGCATCATAGTCAGAGT     QPHHSQS        5     0
CAGCCGCATCATCCTCCGCTG     QPHHPPL        5     0
CAGCCGCATCATCGGAATACT     QPHHRNT        5     0
CAGCCGCATCCGGGTCCTACG     QPHPGPT        5     0
CAGCCGCATCCGTTGCCTATG     QPHPLPM        5     0
CAGCCGCATCCTCCTAATAAT     QPHPPNN        5     0
CAGCCGCATCGGACTAATTTT     QPHRTNF        5     0
CAGCCGCATCTGCCTATTATT     QPHLPII        5     0
CAGCCGCATCTGCGTACGTAT     QPHLRTY        5     0
CAGCCGCATGAGCCTCGTAAT     QPHEPRN        5     0
CAGCCGCATGATCGTTCTTCG     QPHDRSS        5     0
CAGCCGCATGCGATTCTTCAT     QPHAILH        5     0
CAGCCGCATGTGAGTACGTTT     QPHVSTF        5     0
CAGCCGCATTCGTTGCATCTG     QPHSLHL        5     0
CAGCCGCCGAATATTCTGCAT     QPPNILH        5     0
CAGCCGCCGAATGGTAAGGAT     QPPNGKD        5     0
CAGCCGCCGAATTATGCTAAT     QPPNYAN        5     0
CAGCCGCCGACGTATACTGTT     QPPTYTV        5     0
CAGCCGCCGACGTATATGCCG     QPPTYMP        5     0
CAGCCGCCGACTTCTCCTAAG     QPPTSPK        5     0
CAGCCGCCGAGTACGCAGGAG     QPPSTQE        5     0
CAGCCGCCGATTAGGTTGCAT     QPPIRLH        5     0
CAGCCGCCGATTATTTTTGGG     QPPIIFG        5     0
CAGCCGCCGCATACTGTTCCT     QPPHTVP        5     0
CAGCCGCCGCATCATTCTCAT     QPPHHSH        5     0
CAGCCGCCGCATCTTCTGATT     QPPHLLI        5     0
CAGCCGCCGCCGCCTAATCCT     QPPPPNP        5     0
CAGCCGCCGCCTACTCCGCAT     QPPPTPH        5     0
CAGCCGCCGCCTCATAATCCT     QPPPHNP        5     0
CAGCCGCCGCGTAATTTGTTT     QPPRNLF        5     0
CAGCCGCCGCGTACGTAGACT     QPPRTQT        5     0
CAGCCGCCGCGTCCTCTTGCT     QPPRPLA        5     0
CAGCCGCCGGATCCTACGTAG     QPPDPTQ        5     0
CAGCCGCCGGGTCGTTATCCT     QPPGRYP        5     0
CAGCCGCCGGTTCCTGGTTCG     QPPVPGS        5     0
CAGCCGCCGTGTGAGCCTCTT     QPPCEPL        5     0
CAGCCGCCTAAGCCTCCTCAT     QPPKPPH        5     0
CAGCCGCCTAAGCTTCCTCAG     QPPKLPQ        5     0
CAGCCGCCTACTAGTCCTTCG     QPPTSPS        5     0
CAGCCGCCTACTCTTCATCCG     QPPTLHP        5     0
CAGCCGCCTCATCTTCATCAG     QPPHLHQ        5     0
CAGCCGCCTCCTATGACTCCT     QPPPMTP        5     0
CAGCCGCCTCCTCCTCATTGG     QPPPPHW        5     0
CAGCCGCCTCGTAGTGCGTAT     QPPRSAY        5     0
CAGCCGCCTGTTACTGCGATG     QPPVTAM        5     0
CAGCCGCCTGTTCGTACGCAT     QPPVRTH        5     0
CAGCCGCGGAATATTCCTACT     QPRNIPT        5     0
CAGCCGCGGACGTATTCGGTG     QPRTYSV        5     0
CAGCCGCGGAGTACGCATCTT     QPRSTHL        5     0
CAGCCGCGGATGGTTTCGACT     QPRMVST        5     0
CAGCCGCGGATGTCGATGAAT     QPRMSMN        5     0
CAGCCGCGGATTCAGGTTGGG     QPRIQVG        5     0
CAGCCGCGGCATAATAGTTCT     QPRHNSS        5     0
CAGCCGCGGCATCCTGTGTCT     QPRHPVS        5     0
CAGCCGCGGCCTCCTAATGGG     QPRPPNG        5     0
CAGCCGCGGCCTCTGCATGTG     QPRPLHV        5     0
CAGCCGCGGGATCTTCTGTGG     QPRDLLW        5     0
CAGCCGCGGGATTCTAATTAT     QPRDSNY        5     0
CAGCCGCGGTCTCTTCCTGAG     QPRSLPE        5     0
CAGCCGCGGTGGCCTACTCCT     QPRWPTP        5     0
CAGCCGCGGTTGCATACGTCT     QPRLHTS        5     0
CAGCCGCGGTTGCATCCTCCT     QPRLHPP        5     0
CAGCCGCGGTTGCATGCGAGT     QPRLHAS        5     0
CAGCCGCGTAATCCTCAGCCT     QPRNPQP        5     0
CAGCCGCGTACTCAGTGGCAT     QPRTQWH        5     0
CAGCCGCGTACTCCGACTGAT     QPRTPTD        5     0
CAGCCGCGTAGTGTGCATTTT     QPRSVHF        5     0
CAGCCGCGTATGCAGACGTAT     QPRMQTY        5     0
CAGCCGCGTCATGTGCATCTT     QPRHVHL        5     0
CAGCCGCGTCATGTTGTTCAT     QPRHVVH        5     0
CAGCCGCGTCCTAATGCTGGT     QPRPNAG        5     0
CAGCCGCGTCCTGATCCTACT     QPRPDPT        5     0
CAGCCGCGTGCTCCTGCTCAT     QPRAPAH        5     0
CAGCCGCGTGTGGAGCCTCAG     QPRVEPQ        5     0
CAGCCGCTGACACATGCTATT     QPLTHAI        5     0
CAGCCGCTGACTACTCCTCTG     QPLTTPL        5     0
CAGCCGCTGACTATTCCTGGG     QPLTIPG        5     0
CAGCCGCTGAGTCATAGGGCT     QPLSHRA        5     0
CAGCCGCTGAGTCATCCTCCG     QPLSHPP        5     0
CAGCCGCTGCAGCCTCCTGTG     QPLQPPV        5     0
CAGCCGCTGCATCCGAGGATT     QPLHPRI        5     0
CAGCCGCTGCATCCTAAGACT     QPLHPKT        5     0
CAGCCGCTGCATCTGAAGCCT     QPLHLKP        5     0
CAGCCGCTGCCTAATCGGTGG     QPLPNRW        5     0
CAGCCGCTGCCTCCTAATTCG     QPLPPNS        5     0
CAGCCGCTGCTGGCTCCTCCT     QPLLAPP        5     0
CAGCCGCTGCTTCTGCCTAAT     QPLLLPN        5     0
CAGCCGCTGGGTACTCTTGAG     QPLGTLE        5     0
CAGCCGCTGTCTACGCTTGAT     QPLSTLD        5     0
CAGCCGCTGTTGACTGGGATT     QPLLTGI        5     0
CAGCCGCTGTTGTTTTATGCT     QPLLFYA        5     0
CAGCCGCTTACTCAGGATACT     QPLTQDT        5     0
CAGCCGCTTACTGCTCTGCGT     QPLTALR        5     0
CAGCCGCTTCCTCTTCCTCCT     QPLPLPP        5     0
CAGCCGGAGCAGCATTCGGGG     QPEQHSG        5     0
CAGCCGGAGCCGCCTTATCTG     QPEPPYL        5     0
CAGCCGGATCGGACGCTGAAT     QPDRTLN        5     0
CAGCCGGATCGTCTTCCTCAG     QPDRLPQ        5     0
CAGCCGGATGCGGATCCTACT     QPDADPT        5     0
CAGCCGGATGCTCGTGGTTCT     QPDARGS        5     0
CAGCCGGATGCTCTGTCGCGT     QPDALSR        5     0
CAGCCGGATGGGCAGCTTCTT     QPDGQLL        5     0
CAGCCGGCGAAGACTGTTGCG     QPAKTVA        5     0
CAGCCGGCGAAGGTGCTGATG     QPAKVLM        5     0
CAGCCGGCGACGCTTATTCTT     QPATLIL        5     0
CAGCCGGCGACTACGACTTAG     QPATTTQ        5     0
CAGCCGGCGACTATGAAGATG     QPATMKM        5     0
CAGCCGGCGACTTCTCAGTAT     QPATSQY        5     0
CAGCCGGCGATTAGGGCGTTT     QPAIRAF        5     0
CAGCCGGCGCATCATCTGGGT     QPAHHLG        5     0
CAGCCGGCGGATACTCGTCTT     QPADTRL        5     0
CAGCCGGCGGATCCTCGTACG     QPADPRT        5     0
CAGCCGGCGGGTGTTCATTCG     QPAGVHS        5     0
CAGCCGGCGTCGTTTCCTCAG     QPASFPQ        5     0
CAGCCGGCGTGGAATACTTGG     QPAWNTW        5     0
CAGCCGGCGTGGAGTAGTTCG     QPAWSSS        5     0
CAGCCGGCGTGGGTGATTTTG     QPAWVIL        5     0
CAGCCGGCGTTTCATCCTAGG     QPAFHPR        5     0
CAGCCGGCTAAGACTACTGGG     QPAKTTG        5     0
CAGCCGGCTAAGCATCCTCAT     QPAKHPH        5     0
CAGCCGGCTAATCTGCTGTCT     QPANLLS        5     0
CAGCCGGCTACTCGTCATCCT     QPATRHP        5     0
CAGCCGGCTCAGCTTACTATT     QPAQLTI        5     0
CAGCCGGCTCATCTTCCTCTG     QPAHLPL        5     0
CAGCCGGCTCCTCATCTGACT     QPAPHLT        5     0
CAGCCGGCTCTTCGTGCTCCT     QPALRAP        5     0
CAGCCGGCTGATCAGACTACG     QPADQTT        5     0
CAGCCGGCTGCGGAGAAGGGG     QPAAEKG        5     0
CAGCCGGCTGCTAATCCTTCT     QPAANPS        5     0
CAGCCGGCTGGTCCTGCGCTT     QPAGPAL        5     0
CAGCCGGCTGTGTCTATTATT     QPAVSII        5     0
CAGCCGGCTGTGTCTTCGCTT     QPAVSSL        5     0
CAGCCGGGGACGCGTCAGCTG     QPGTRQL        5     0
CAGCCGGGGACTGGTCCTCAT     QPGTGPH        5     0
CAGCCGGGGCAGATGATGTGG     QPGQMMW        5     0
CAGCCGGGGCATCCGACGTAG     QPGHPTQ        5     0
CAGCCGGGGCATCTGACGCAG     QPGHLTQ        5     0
CAGCCGGGGCATGGTTCGCGT     QPGHGSR        5     0
CAGCCGGGGCCGCCTCGTCAT     QPGPPRH        5     0
CAGCCGGGGGGGCAGTATTCT     QPGGQYS        5     0
CAGCCGGGGTCGTATCCGCAT     QPGSYPH        5     0
CAGCCGGGGTGGTCTGCTCTG     QPGWSAL        5     0
CAGCCGGGTCATCCTCGGGGT     QPGHPRG        5     0
CAGCCGGGTCGTGTGACGTTT     QPGRVTF        5     0
CAGCCGGGTGCGCTGACGTAT     QPGALTY        5     0
CAGCCGGTGAAGATGACGGCG     QPVKMTA        5     0
CAGCCGGTGAAGTGGGATCCG     QPVKWDP        5     0
CAGCCGGTGACGCTTCATGAG     QPVTLHE        5     0
CAGCCGGTGACGTGGTGGCCG     QPVTWWP        5     0
CAGCCGGTGACTATGGTTGAT     QPVTMVD        5     0
CAGCCGGTGACTCTGAAGAGT     QPVTLKS        5     0
CAGCCGGTGATGCGGAGTCCT     QPVMRSP        5     0
CAGCCGGTGCAGCCTAAGTTG     QPVQPKL        5     0
CAGCCGGTGCAGCCTGGTATT     QPVQPGI        5     0
CAGCCGGTGCCTCTGACTGTG     QPVPLTV        5     0
CAGCCGGTGCCTTTTCAGCAT     QPVPFQH        5     0
CAGCCGGTGCGGAATATTTAT     QPVRNIY        5     0
CAGCCGGTGCGTCCTGATTAT     QPVRPDY        5     0
CAGCCGGTGCGTGTTAATCCG     QPVRVNP        5     0
CAGCCGGTGGATCCGCGTACG     QPVDPRT        5     0
CAGCCGGTTAAGCCTCCTCCT     QPVKPPP        5     0
CAGCCGGTTCCGCTTCTTGAT     QPVPLLD        5     0
CAGCCGTATACTCATAGGGGT     QPYTHRG        5     0
CAGCCGTATCAGCTGTATCCA     QPYQLYP        5     0
CAGCCGTCGACTCATCATCCT     QPSTHHP        5     0
CAGCCGTCGCATCTTAAGATG     QPSHLKM        5     0
CAGCCGTCGCATCTTCTGGGT     QPSHLLG        5     0
CAGCCGTCGCCTCTTGTGATT     QPSPLVI        5     0
CAGCCGTCTAAGCATGCGCAT     QPSKHAH        5     0
CAGCCGTCTAATGCGACTCCT     QPSNATP        5     0
CAGCCGTCTCCGGTGCATTAT     QPSPVHY        5     0
CAGCCGTGGCCTCATGCTTCG     QPWPHAS        5     0
CAGCCGTGGGATTCGCGGAAT     QPWDSRN        5     0
CAGCCGTGGTCTGCGCATGTG     QPWSAHV        5     0
CAGCCTAAGAGTACTGTGACT     QPKSTVT        5     0
CAGCCTAAGCAGTTGCCTCCT     QPKQLPP        5     0
CAGCCTAAGCCTCCTCCTCGT     QPKPPPR        5     0
CAGCCTAAGCTGCCTTCGCCT     QPKLPSP        5     0
CAGCCTAATCTGCCGTCGATG     QPNLPSM        5     0
CAGCCTAATGCGCCGGTTAGT     QPNAPVS        5     0
CAGCCTACGAATCCGCCTAAT     QPTNPPN        5     0
CAGCCTACGACGACTCGGACG     QPTTTRT        5     0
CAGCCTACGATGACGACGCTG     QPTMTTL        5     0
CAGCCTACGATGCCTACGATG     QPTMPTM        5     0
CAGCCTACGCATCCGATGTCG     QPTHPMS        5     0
CAGCCTACGGGGAGGATGTCT     QPTGRMS        5     0
CAGCCTACGTGGTCTACTCAG     QPTWSTQ        5     0
CAGCCTACGTTGCCGACTCGT     QPTLPTR        5     0
CAGCCTACTAATCGGATTCAT     QPTNRIH        5     0
CAGCCTACTACGCCTCCTTAG     QPTTPPQ        5     0
CAGCCTACTCAGCCGCCTCCG     QPTQPPP        5     0
CAGCCTACTCCTGTTGCGATG     QPTPVAM        5     0
CAGCCTACTGAGCCGCGGAGT     QPTEPRS        5     0
CAGCCTACTTGGAATACGTCG     QPTWNTS        5     0
CAGCCTAGTATTGCGCCGAGT     QPSIAPS        5     0
CAGCCTAGTCCGCCTTCTATG     QPSPPSM        5     0
CAGCCTAGTCCGCCTTTGAGT     QPSPPLS        5     0
CAGCCTAGTTCGACGGAGTGG     QPSSTEW        5     0
CAGCCTATGCATCGGGGTACT     QPMHRGT        5     0
CAGCCTATGCTGCCGACGTAG     QPMLPTQ        5     0
CAGCCTATGCTTACTGATGCT     QPMLTDA        5     0
CAGCCTATTGCGCTGCCTCCT     QPIALPP        5     0
CAGCCTCAGCCGCGTTATACG     QPQPRYT        5     0
CAGCCTCAGCCGGCTCCTCCT     QPQPAPP        5     0
CAGCCTCAGGAGACGTCGATG     QPQETSM        5     0
CAGCCTCAGTCTAGTCTTAAG     QPQSSLK        5     0
CAGCCTCATCAGCCGCCGCCG     QPHQPPP        5     0
CAGCCTCATCATGGGGTGCAT     QPHHGVH        5     0
CAGCCTCATGGTTCTCCTCCT     QPHGSPP        5     0
CAGCCTCATTCGCCTCCTTCT     QPHSPPS        5     0
CAGCCTCCGATGACGCCTCAT     QPPMTPH        5     0
CAGCCTCCTGTGCTGCGTCAT     QPPVLRH        5     0
CAGCCTCGTCCGCATAAGATG     QPRPHKM        5     0
CAGCCTCGTCCGTATCCTTCG     QPRPYPS        5     0
CAGCCTCGTGCGGTTTATCTT     QPRAVYL        5     0
CAGCCTCGTGTGCCTACGCTT     QPRVPTL        5     0
CAGCCTCTGCCTCCTCGTAAT     QPLPPRN        5     0
CAGCCTCTTCCTGCTACGTTT     QPLPATF        5     0
CAGCCTGAGCCTCCTAATGTT     QPEPPNV        5     0
CAGCCTGAGTCGTCGATGCGT     QPESSMR        5     0
CAGCCTGATGCGCGTCGTTTT     QPDARRF        5     0
CAGCCTGCGACGCGTCCTGCG     QPATRPA        5     0
CAGCCTGCGAGTCCTCCGATT     QPASPPI        5     0
CAGCCTGCGCATCCTGATATG     QPAHPDM        5     0
CAGCCTGCGCCTCTTCCTTTG     QPAPLPL        5     0
CAGCCTGCGTATCGTGGTCCG     QPAYRGP        5     0
CAGCCTGCGTATTCGAGTAAT     QPAYSSN        5     0
CAGCCTGCTACTGGTATGGGT     QPATGMG        5     0
CAGCCTGCTCATCATCCTACG     QPAHHPT        5     0
CAGCCTGCTGCGTTTATTAGT     QPAAFIS        5     0
CAGCCTGCTGTGGATATTGTT     QPAVDIV        5     0
CAGCCTGCTTTGCGTAGTTTG     QPALRSL        5     0
CAGCCTGGGAATACGCAGCGT     QPGNTQR        5     0
CAGCCTGGGACGCCTCAGTCG     QPGTPQS        5     0
CAGCCTGGGGGTGCGTCGTAT     QPGGASY        5     0
CAGCCTGGTACGCCGCATCTT     QPGTPHL        5     0
CAGCCTGGTACTACGCCTTGG     QPGTTPW        5     0
CAGCCTGGTACTGGTCCGAAG     QPGTGPK        5     0
CAGCCTGGTAGTGCGTTGAGG     QPGSALR        5     0
CAGCCTGGTATTCCTGGTCCG     QPGIPGP        5     0
CAGCCTGGTCAGCCTATGCGT     QPGQPMR        5     0
CAGCCTGGTCCTCCTTTGACG     QPGPPLT        5     0
CAGCCTGGTCCTGCTACTCCT     QPGPATP        5     0
CAGCCTGGTGCGATGCCTAGT     QPGAMPS        5     0
CAGCCTGGTGCTGCTCCTAGG     QPGAAPR        5     0
CAGCCTGTGACGCCTTTGAAG     QPVTPLK        5     0
CAGCCTGTGCATCAGACTGTG     QPVHQTV        5     0
CAGCCTGTGGGGGCGACGACG     QPVGATT        5     0
CAGCCTGTTGAGCTGGCTCGG     QPVELAR        5     0
CAGCCTGTTGCTCTTAATCGT     QPVALNR        5     0
CAGCCTTATAAGCAGCCGTCT     QPYKQPS        5     0
CAGCGGACGACTCCTTCGAAT     QRTTPSN        5     0
CAGCGGACTGCGATTCTGGTT     QRTAILV        5     0
CAGCGGCAGCCTCCTCATATT     QRQPPHI        5     0
CAGCGGCAGCCTTAGATGTAT     QRQPQMY        5     0
CAGCGGCATCTTTATCTTCAG     QRHLYLQ        5     0
CAGCGGCATGAGGCGACGGTT     QRHEATV        5     0
CAGCGGCCACCTGTTCTGTAT     QRPPVLY        5     0
CAGCGGCCTATTACTACGGGG     QRPITTG        5     0
CAGCGGCCTCCGATGCATGTG     QRPPMHV        5     0
CAGCGGCTGACTATTGAGGTT     QRLTIEV        5     0
CAGCGGCTGACTCATGTGGAT     QRLTHVD        5     0
CAGCGGCTGCCTATGGGTCAT     QRLPMGH        5     0
CAGCGGCTGCCTCCTCCTCTT     QRLPPPL        5     0
CAGCGGCTGGATACTGCGCGT     QRLDTAR        5     0
CAGCGGCTGGCTCCGATTATG     QRLAPIM        5     0
CAGCGGCTGGTTACTACTAAT     QRLVTTN        5     0
CAGCGGCTGGTTCTGAGTCCG     QRLVLSP        5     0
CAGCGGGAGCAGTTGCATGGT     QREQLHG        5     0
CAGCGGGAGCCGGTTCAGAGT     QREPVQS        5     0
CAGCGGGAGGATCCTCAGCCT     QREDPQP        5     0
CAGCGGGAGGGTATGACTGTG     QREGMTV        5     0
CAGCGGGAGGTGCGTAGTGTT     QREVRSV        5     0
CAGCGGGAGGTTAGGCAGATG     QREVRQM        5     0
CAGCGGGATCTTCCTCGGCAT     QRDLPRH        5     0
CAGCGGGATGAGTTGATGGTT     QRDELMV        5     0
CAGCGGGATGCTACGGTTCGG     QRDATVR        5     0
CAGCGGGATGTGCTGGTGCAG     QRDVLVQ        5     0
CAGCGGGCGCCGTATCCTGCT     QRAPYPA        5     0
CAGCGGGCGGAGTTGCCGGCG     QRAELPA        5     0
CAGCGGGGGATTGTGATGCAG     QRGIVMQ        5     0
CAGCGGGGGCCTGATGCGTCG     QRGPDAS        5     0
CAGCGGTCTGTTCCGGTGCAT     QRSVPVH        5     0
CAGCGTAAGGCTCCGCGTAAG     QRKAPRK        5     0
CAGCGTAATCCTATGCATACG     QRNPMHT        5     0
CAGCGTACGACTGTGCAGTGT     QRTTVQC        5     0
CAGCGTACGCCTTTTCTGATT     QRTPFLI        5     0
CAGCGTACGGATCATACGTCT     QRTDHTS        5     0
CAGCGTACGGATGCTTGGCTG     QRTDAWL        5     0
CAGCGTACGGTGCTTCAGATG     QRTVLQM        5     0
CAGCGTACGGTGGATCATCCG     QRTVDHP        5     0
CAGCGTCATGATATTCCTCGG     QRHDIPR        5     0
CAGCGTCCGGCGCCTCCTCTG     QRPAPPL        5     0
CAGCGTCCGGTTCCTCTGCCG     QRPVPLP        5     0
CAGCGTCCTCCGAGTCCTGTT     QRPPSPV        5     0
CAGCGTCCTGCGCCGTTGACT     QRPAPLT        5     0
CAGCGTGATCTGCCTCTTGTG     QRDLPLV        5     0
CAGCGTGATCTTTCGCCGCGG     QRDLSPR        5     0
CAGCGTGCGACTGTGCCTCTG     QRATVPL        5     0
CAGCGTGCGGCGGTGCATGTT     QRAAVHV        5     0
CAGCGTGCTGCTGCTCCTCCG     QRAAAPP        5     0
CAGCGTGGGCCTGTGCTTCCG     QRGPVLP        5     0
CAGCGTGGTCCGGCTACGCAT     QRGPATH        5     0
CAGCGTGTGCCTCTTCATTTG     QRVPLHL        5     0
CAGCGTGTGGAGCATCTTCAG     QRVEHLQ        5     0
CAGCGTGTTATGCAGACTTCG     QRVMQTS        5     0
CAGCGTGTTATTACGACTCCT     QRVITTP        5     0
CAGCGTTATGGGCCGACTTTT     QRYGPTF        5     0
CAGCTACTGGGTAATAATCCG     QLLGNNP        5     0
CAGCTGAAGGTTGGTACTGCG     QLKVGTA        5     0
CAGCTGAATGCGACGCCTCTT     QLNATPL        5     0
CAGCTGACGACGCATCCGACT     QLTTHPT        5     0
CAGCTGACTATTGCGCCTCTT     QLTIAPL        5     0
CAGCTGACTGCTCATCCTCTT     QLTAHPL        5     0
CAGCTGACTGGGTTTCCTGTT     QLTGFPV        5     0
CAGCTGAGGCATGGGGATTTG     QLRHGDL        5     0
CAGCTGAGGCCGACGGATGAT     QLRPTDD        5     0
CAGCTGAGGCCGGGTCCTTCG     QLRPGPS        5     0
CAGCTGCAGACGACGTTTAGT     QLQTTFS        5     0
CAGCTGCAGACTAATCCGGTT     QLQTNPV        5     0
CAGCTGCAGACTCCGGTTCAG     QLQTPVQ        5     0
CAGCTGCAGACTCCTCCGTAT     QLQTPPY        5     0
CAGCTGCAGAGTGCTATTTTG     QLQSAIL        5     0
CAGCTGCAGATGCCTCATAAG     QLQMPHK        5     0
CAGCTGCAGATGGGGAATCAT     QLQMGNH        5     0
CAGCTGCAGCAGAATCATCGG     QLQQNHR        5     0
CAGCTGCAGCAGTATCTTTCG     QLQQYLS        5     0
CAGCTGCAGCATCAGCGTGTG     QLQHQRV        5     0
CAGCTGCAGCCGACGCATCCG     QLQPTHP        5     0
CAGCTGCAGCCTAATACGATT     QLQPNTI        5     0
CAGCTGCAGCCTCATCTTATG     QLQPHLM        5     0
CAGCTGCAGCCTCTTCATTCT     QLQPLHS        5     0
CAGCTGCAGCGGCCTCCTCGG     QLQRPPR        5     0
CAGCTGCAGCGTCAGACTAGT     QLQRQTS        5     0
CAGCTGCAGCTGACGGTTCAG     QLQLTVQ        5     0
CAGCTGCAGGATGTGGATAAG     QLQDVDK        5     0
CAGCTGCAGGCTATTGCGCGT     QLQAIAR        5     0
CAGCTGCAGGGGTATCCTCGT     QLQGYPR        5     0
CAGCTGCAGTATCGTCCTACG     QLQYRPT        5     0
CAGCTGCAGTCTCCTATGTAT     QLQSPMY        5     0
CAGCTGCATATGCTTAAGACG     QLHMLKT        5     0
CAGCTGCATATGGATGATCGT     QLHMDDR        5     0
CAGCTGCATATTCGGACGTGG     QLHIRTW        5     0
CAGCTGCATCCTCTGCCTCGG     QLHPLPR        5     0
CAGCTGCATCGTCCTAATGTT     QLHRPNV        5     0
CAGCTGCATCGTGATGGTTCT     QLHRDGS        5     0
CAGCTGCATGCGAGTTTGGCT     QLHASLA        5     0
CAGCTGCATGGGGGTCATACG     QLHGGHT        5     0
CAGCTGCATGGTCCTACTGAT     QLHGPTD        5     0
CAGCTGCATGTGCCGTCTATG     QLHVPSM        5     0
CAGCTGCCAGTTCTTCCTCCT     QLPVLPP        5     0
CAGCTGCCGAAGCTTAGGTTG     QLPKLRL        5     0
CAGCTGCCGAATCAGTCTTTT     QLPNQSF        5     0
CAGCTGCCGAATCATCTGCTT     QLPNHLL        5     0
CAGCTGCCGAATGCTCTGGTG     QLPNALV        5     0
CAGCTGCCGACTCCTAGGGAT     QLPTPRD        5     0
CAGCTGCCGACTCGTGTGTGG     QLPTRVW        5     0
CAGCTGCCGAGTATTCCTATG     QLPSIPM        5     0
CAGCTGCCGATTCAGCGTCAT     QLPIQRH        5     0
CAGCTGCCGATTGATGCGAAT     QLPIDAN        5     0
CAGCTGCCGCGTACGGTGTAT     QLPRTVY        5     0
CAGCTGCCGGATAATCCTTTG     QLPDNPL        5     0
CAGCTGCCGGCTACGATTAGG     QLPATIR        5     0
CAGCTGCCGGGGATGGCTCCT     QLPGMAP        5     0
CAGCTGCCGGGGCTTCCTCCT     QLPGLPP        5     0
CAGCTGCCGGTGTATAATGAG     QLPVYNE        5     0
CAGCTGCCGGTTCCTAATCTG     QLPVPNL        5     0
CAGCTGCCGTGGTTTACTTCT     QLPWFTS        5     0
CAGCTGCCTAATTTGGGTCAG     QLPNLGQ        5     0
CAGCTGCCTACGGTGGAGCCG     QLPTVEP        5     0
CAGCTGCCTAGTTCGCGTAAT     QLPSSRN        5     0
CAGCTGCCTATTATGCCTCCT     QLPIMPP        5     0
CAGCTGCCTCCGATGTCTCTG     QLPPMSL        5     0
CAGCTGCCTCGTGGTGTTCAG     QLPRGVQ        5     0
CAGCTGCCTCTTACGTATCTT     QLPLTYL        5     0
CAGCTGCCTGCTTATTCTCAG     QLPAYSQ        5     0
CAGCTGCCTGTGTCGCCTCCG     QLPVSPP        5     0
CAGCTGCCTTCAGGTGCTCGG     QLPSGAR        5     0
CAGCTGCGGACGTCGACTTCG     QLRTSTS        5     0
CAGCTGCGGACTCTTACTGGT     QLRTLTG        5     0
CAGCTGCGGCAGGGGCATCCG     QLRQGHP        5     0
CAGCTGCGGGCTCTTACTGCT     QLRALTA        5     0
CAGCTGCGGGGGCATACTGAT     QLRGHTD        5     0
CAGCTGCGGGTGCATGATGCG     QLRVHDA        5     0
CAGCTGCGGGTGCCGATTGCT     QLRVPIA        5     0
CAGCTGCGTAATCAGGATCTT     QLRNQDL        5     0
CAGCTGCGTACTACGAGTTTT     QLRTTSF        5     0
CAGCTGCGTATTCCTGTTGAT     QLRIPVD        5     0
CAGCTGCGTCTGCCTCCTTAG     QLRLPPQ        5     0
CAGCTGCTGAATGGTACTCGT     QLLNGTR        5     0
CAGCTGCTGCATCGTCCTCTG     QLLHRPL        5     0
CAGCTGCTGCCTCCTGCTCCG     QLLPPAP        5     0
CAGCTGCTGCGTCCGATGATG     QLLRPMM        5     0
CAGCTGCTGGCTCTTCCTCAT     QLLALPH        5     0
CAGCTGCTGGGTCGGATGCCT     QLLGRMP        5     0
CAGCTGCTGGTGCCTCAGATG     QLLVPQM        5     0
CAGCTGCTGGTGGCGATGGAG     QLLVAME        5     0
CAGCTGCTGGTTGGTCGGCCT     QLLVGRP        5     0
CAGCTGCTGTCTGCGAGGTAT     QLLSARY        5     0
CAGCTGGAGACTAGTCCGTGG     QLETSPW        5     0
CAGCTGGAGCATAGTACGGGG     QLEHSTG        5     0
CAGCTGGAGCCGCGTCCTATG     QLEPRPM        5     0
CAGCTGGAGCCGCTTGTGTAT     QLEPLVY        5     0
CAGCTGGAGCCTCGTGCGACG     QLEPRAT        5     0
CAGCTGGAGCGTAGTACGTAT     QLERSTY        5     0
CAGCTGGAGTCGACGCCGCAT     QLESTPH        5     0
CAGCTGGAGTTGAGTCTGGGT     QLELSLG        5     0
CAGCTGGCGACTCTGCGGGAT     QLATLRD        5     0
CAGCTGGCGATGACGACGACT     QLAMTTT        5     0
CAGCTGGCGATTCAGCCTAAG     QLAIQPK        5     0
CAGCTGGCGGATCTGGCTTCG     QLADLAS        5     0
CAGCTGGCGGATGATACTGCT     QLADDTA        5     0
CAGCTGGCGGTTCATGTTCCT     QLAVHVP        5     0
CAGCTGGCGTATCATCATCGT     QLAYHHR        5     0
CAGCTGGCTCATCCTCATCGT     QLAHPHR        5     0
CAGCTGGCTCCGACTCTTCTT     QLAPTLL        5     0
CAGCTGGCTCCTGCTTCTCGT     QLAPASR        5     0
CAGCTGGGGAAGCCGCTGTTT     QLGKPLF        5     0
CAGCTGGGGAGGCATGCGGGG     QLGRHAG        5     0
CAGCTGGGGCATCGGGCGATG     QLGHRAM        5     0
CAGCTGGGTCCTCGTCTGCAG     QLGPRLQ        5     0
CAGCTGGGTCCTGCTGATTAT     QLGPADY        5     0
CAGCTGGGTCTGCATAGTCTT     QLGLHSL        5     0
CAGCTGGTGCAGAATAGGAGT     QLVQNRS        5     0
CAGCTGGTGCCGAATACGTAT     QLVPNTY        5     0
CAGCTGGTGGCGCATTCTCCT     QLVAHSP        5     0
CAGCTGGTGTCGCGTCTGCCT     QLVSRLP        5     0
CAGCTGGTTTCTGGTAGGACT     QLVSGRT        5     0
CAGCTGTAGGCGGCTCATCTT     QLQAAHL        5     0
CAGCTGTATACTGGTGAACCT     QLYTGEP        5     0
CAGCTGTCGGCGAGTTCTTGG     QLSASSW        5     0
CAGCTGTCTTAGACTCCTCGT     QLSQTPR        5     0
CAGCTGTGGACGATTCCTAAT     QLWTIPN        5     0
CAGCTGTGGACTCCTTATGCG     QLWTPYA        5     0
CAGCTGTGGGCTCCTGGTCGT     QLWAPGR        5     0
CAGCTTACGACTCTTCATTAG     QLTTLHQ        5     0
CAGCTTACGAGTCCGATTCCG     QLTSPIP        5     0
CAGCTTACGGTGCCTTCTCTG     QLTVPSL        5     0
CAGCTTCCTATGCCTCCTCGT     QLPMPPR        5     0
CAGCTTGCGATTCCGGCTCAG     QLAIPAQ        5     0
CAGCTTGGAACTACTCCTGTG     QLGTTPV        5     0
CAGCTTGGGCATGATCTGTTG     QLGHDLL        5     0
CAGCTTGGTATGGTTGCGCCT     QLGMVAP        5     0
CAGCTTGTGAATGGGCCTCCG     QLVNGPP        5     0
CAGGAGCATCGTCCTAGTCCG     QEHRPSP        5     0
CAGGAGCATGCGTGTACGAAT     QEHACTN        5     0
CAGGAGCCGCATGATACTCGT     QEPHDTR        5     0
CAGGAGCCGGCGACTTCTTAT     QEPATSY        5     0
CAGGAGCGGCAGGTGGGTAAT     QERQVGN        5     0
CAGGAGCGGCCTAGTAGTATT     QERPSSI        5     0
CAGGAGCGGCCTAGTCTGTGG     QERPSLW        5     0
CAGGAGGAGCGGAGGCATATT     QEERRHI        5     0
CAGGAGGAGCGTGCTAATACG     QEERANT        5     0
CAGGAGGAGGCTCTGGGTCGT     QEEALGR        5     0
CAGGAGGAGGGGCGTGGTTCT     QEEGRGS        5     0
CAGGAGGAGGTGCATTGGACT     QEEVHWT        5     0
CAGGAGGATACGTCGATTCGT     QEDTSIR        5     0
CAGGAGGATCCGAAGACGTAT     QEDPKTY        5     0
CAGGAGGGGCAGGGTAGTGGT     QEGQGSG        5     0
CAGGAGGGGCCTATTAAGCTT     QEGPIKL        5     0
CAGGAGGTGCATCCGTATCTT     QEVHPYL        5     0
CAGGAGTCGAATCTGGATGGT     QESNLDG        5     0
CAGGAGTGGACGCGGTCTTAT     QEWTRSY        5     0
CAGGATACGATGCCTAGGGTT     QDTMPRV        5     0
CAGGATACGCCGCATCGTTAT     QDTPHRY        5     0
CAGGATAGGACGGCGATGTTG     QDRTAML        5     0
CAGGATCAGCAGCCTTTTGTG     QDQQPFV        5     0
CAGGATGAGCGGGTTATGCGG     QDERVMR        5     0
CAGGATGATGCGTATGGTGAG     QDDAYGE        5     0
CAGGATGCGAGTCGTGAGCCT     QDASREP        5     0
CAGGCGAAGACGGTTACTGCG     QAKTVTA        5     0
CAGGCGAAGGTTCCGCCTCTT     QAKVPPL        5     0
CAGGCGAAGTTGGGGCATCAT     QAKLGHH        5     0
CAGGCGAATGGTTGGCAGAGT     QANGWQS        5     0
CAGGCGACGCAGCTGTGGTTG     QATQLWL        5     0
CAGGCGACGGGGACTCATCAT     QATGTHH        5     0
CAGGCGACTGCTATTAATCTG     QATAINL        5     0
CAGGCGAGTAGTCATCCTTCT     QASSHPS        5     0
CAGGCGATTACTAATGTGAGT     QAITNVS        5     0
CAGGCGATTCGTCCTCAGCAG     QAIRPQQ        5     0
CAGGCGCAGAAGATGACGCTG     QAQKMTL        5     0
CAGGCGCAGACTCCTCCTTTG     QAQTPPL        5     0
CAGGCGCAGAGTGTGGATCAG     QAQSVDQ        5     0
CAGGCGCAGCTTGCTCATTAT     QAQLAHY        5     0
CAGGCGCAGGTGGAGCTGTAT     QAQVELY        5     0
CAGGCGCAGGTGGATACGAAG     QAQVDTK        5     0
CAGGCGCAGTCGATGTGGACT     QAQSMWT        5     0
CAGGCGCAGTCTCGTATTGAG     QAQSRIE        5     0
CAGGCGCATAATGGGCAGACT     QAHNGQT        5     0
CAGGCGCATCATCCGGCTTAG     QAHHPAQ        5     0
CAGGCGCATCGGTCGCAGTCT     QAHRSQS        5     0
CAGGCGCATCGTATTTTGACG     QAHRILT        5     0
CAGGCGCATGGGTCTACGAGT     QAHGSTS        5     0
CAGGCGCATTGGAAGTCTACT     QAHWKST        5     0
CAGGCGCCGATTCAGCATTAG     QAPIQHQ        5     0
CAGGCGCCGCATAGTAAGGGT     QAPHSKG        5     0
CAGGCGCCGCATATTCTGCCG     QAPHILP        5     0
CAGGCGCCGCATCTTCCTCTG     QAPHLPL        5     0
CAGGCGCCGGCTATTCCGTAT     QAPAIPY        5     0
CAGGCGCCGGTGAATTCTTTT     QAPVNSF        5     0
CAGGCGCCTCCTCTGCCTACT     QAPPLPT        5     0
CAGGCGCGGCTGGAGTATCTG     QARLEYL        5     0
CAGGCGCGGCTGGGGACTACT     QARLGTT        5     0
CAGGCGCGGGCGGTTCATTCG     QARAVHS        5     0
CAGGCGCGGGTTACTCCGTAT     QARVTPY        5     0
CAGGCGCGGGTTACTCTGTTG     QARVTLL        5     0
CAGGCGCGGTTTACTCCGTCT     QARFTPS        5     0
CAGGCGCGTGCTAATCATAAT     QARANHN        5     0
CAGGCGCTGACTTAGAGTATT     QALTQSI        5     0
CAGGCGCTGCATCATGCTCTG     QALHHAL        5     0
CAGGCGCTGCTGGTTCCTCAT     QALLVPH        5     0
CAGGCGGAGGAGCGTCATACT     QAEERHT        5     0
CAGGCGGAGGAGGGTACGTCT     QAEEGTS        5     0
CAGGCGGAGTTGGTGGAGGAT     QAELVED        5     0
CAGGCGGATATTATGCATCCG     QADIMHP        5     0
CAGGCGGATTTGCGGCTTAGT     QADLRLS        5     0
CAGGCGGCGCAGATTCAGACG     QAAQIQT        5     0
CAGGCGGCGCAGTCTCCTCTT     QAAQSPL        5     0
CAGGCGGCGCATCCTGATCCG     QAAHPDP        5     0
CAGGCGGCGCTGGCTACTAAG     QAALATK        5     0
CAGGCGGCTACTCAGCTTGGG     QAATQLG        5     0
CAGGCGGCTAGTATTCCTAAT     QAASIPN        5     0
CAGGCGGCTATTGCGACTGCG     QAAIATA        5     0
CAGGCGGCTCAGCGTAATTCG     QAAQRNS        5     0
CAGGCGGCTCATCCGGTGCGT     QAAHPVR        5     0
CAGGCGGGGGTTCTTACTTGG     QAGVLTW        5     0
CAGGCGGGTCATCGTACGTCT     QAGHRTS        5     0
CAGGCGGGTCTGTCTATTCGT     QAGLSIR        5     0
CAGGCGGGTGGGCATATTCAT     QAGGHIH        5     0
CAGGCGGGTGTGGATGCTGCG     QAGVDAA        5     0
CAGGCGGTGGCGGCTCCTCGT     QAVAAPR        5     0
CAGGCGGTTACGCTTCCTTGG     QAVTLPW        5     0
CAGGCGGTTCGTATTCAGCAG     QAVRIQQ        5     0
CAGGCGTGGACTCCGATTCCG     QAWTPIP        5     0
CAGGCGTGGATTACGAATGGT     QAWITNG        5     0
CAGGCGTGGGCTCCTCCTGGG     QAWAPPG        5     0
CAGGCGTGGGTTAGTCCGATT     QAWVSPI        5     0
CAGGCGTTGACTCGGACTCAT     QALTRTH        5     0
CAGGCTAATCAGGTGCATGTT     QANQVHV        5     0
CAGGCTACGGAGAGGCTGGAG     QATERLE        5     0
CAGGCTACGGGGCTGCTGGCT     QATGLLA        5     0
CAGGCTACTATGCCTACTATG     QATMPTM        5     0
CAGGCTATGATGGGTCCGAAT     QAMMGPN        5     0
CAGGCTCAGCCGTCTGTGAGG     QAQPSVR        5     0
CAGGCTCAGCTGACTCGTACT     QAQLTRT        5     0
CAGGCTCAGGCTGCTCATCAT     QAQAAHH        5     0
CAGGCTCCGATTCTGCTTTTT     QAPILLF        5     0
CAGGCTCCTGCTGCTCCTCCT     QAPAAPP        5     0
CAGGCTCGTACGGCTACTCTT     QARTATL        5     0
CAGGCTGAGATGACGCGGTCG     QAEMTRS        5     0
CAGGCTGAGCGGCTGAGTATG     QAERLSM        5     0
CAGGCTGATATGTCGACTGTG     QADMSTV        5     0
CAGGCTGCGGCTAATCTGGTG     QAAANLV        5     0
CAGGCTGCGGGTCCGTCGCGT     QAAGPSR        5     0
CAGGCTGCGGTTCCGACGCTT     QAAVPTL        5     0
CAGGCTGCTCAGTATGTTCCT     QAAQYVP        5     0
CAGGCTGCTGAGGGTGTGCGG     QAAEGVR        5     0
CAGGCTGCTGCGTGGCTTTCT     QAAAWLS        5     0
CAGGCTGCTGCTAATCGGGTG     QAAANRV        5     0
CAGGCTGCTTTTCCTCATGCT     QAAFPHA        5     0
CAGGCTGGGCGGATGGTTGCG     QAGRMVA        5     0
CAGGCTGGGCTTGATCAGGCG     QAGLDQA        5     0
CAGGCTGGTCATGCGTGGATG     QAGHAWM        5     0
CAGGCTGGTGTTGGTCCGTAT     QAGVGPY        5     0
CAGGCTGGTTTTCCTCATAAT     QAGFPHN        5     0
CAGGCTGTGTGGATGTTGTCT     QAVWMLS        5     0
CAGGCTGTTACGCGTCATGCG     QAVTRHA        5     0
CAGGCTTAGATTCAGGCGTAT     QAQIQAY        5     0
CAGGCTTAGCTGCGTCCTCAT     QAQLRPH        5     0
CAGGGGACGACGGTTAGGTGG     QGTTVRW        5     0
CAGGGGACGAGTCTGCTGCCG     QGTSLLP        5     0
CAGGGGACTTCGCTGCATATG     QGTSLHM        5     0
CAGGGGATGAATGCGGCGTTG     QGMNAAL        5     0
CAGGGGCAGCAGGGTATGCGT     QGQQGMR        5     0
CAGGGGCATATGATTCGGTCG     QGHMIRS        5     0
CAGGGGCATGCTCCGACGATG     QGHAPTM        5     0
CAGGGGCATGTTACTCAGTTG     QGHVTQL        5     0
CAGGGGCCGATTCTGCAGCAG     QGPILQQ        5     0
CAGGGGCCGCAGCGTGGTTCG     QGPQRGS        5     0
CAGGGGCCGCATAATGTGAGT     QGPHNVS        5     0
CAGGGGCCGCTTATGCCGAAT     QGPLMPN        5     0
CAGGGGCTGAATGCGGCGATG     QGLNAAM        5     0
CAGGGGCTGCAGACTGAGCCG     QGLQTEP        5     0
CAGGGGCTGCCTGATGAGTCG     QGLPDES        5     0
CAGGGGCTGCGTTCGATGTGG     QGLRSMW        5     0
CAGGGGCTGTCTCTTCCTCTG     QGLSLPL        5     0
CAGGGGGATCTTCGGGCTTCG     QGDLRAS        5     0
CAGGGGGCGGTGGAGAGTCGG     QGAVESR        5     0
CAGGGGGCTATTCCGGGTGGT     QGAIPGG        5     0
CAGGGGGCTGATCGGATGCTG     QGADRML        5     0
CAGGGGGTGACGCTTCGGGCT     QGVTLRA        5     0
CAGGGGGTGGCGACTCGTAAT     QGVATRN        5     0
CAGGGGTAGATGCTTGCGTGG     QGQMLAW        5     0
CAGGGGTCGATGCAGCAGGTT     QGSMQQV        5     0
CAGGGTAAGACGCCTCTTAGT     QGKTPLS        5     0
CAGGGTAATACGCCGCGGACT     QGNTPRT        5     0
CAGGGTACGAATGATATGCGG     QGTNDMR        5     0
CAGGGTACGACTAATGCTTAT     QGTTNAY        5     0
CAGGGTACGCATAATGGGAAG     QGTHNGK        5     0
CAGGGTACGCCGCATCGTTTG     QGTPHRL        5     0
CAGGGTACTGCTATGAAGGTT     QGTAMKV        5     0
CAGGGTCCGAATAAGCATACT     QGPNKHT        5     0
CAGGGTCCGAATGCGACGCTG     QGPNATL        5     0
CAGGGTCCGGAGGCTGCTCTG     QGPEAAL        5     0
CAGGGTGCTAATAGTGGGATT     QGANSGI        5     0
CAGGGTGGGCTGCATGCGGAG     QGGLHAE        5     0
CAGGGTTCGGCTGCTGTTATG     QGSAAVM        5     0
CAGGTGAAGGCGGTGGCGGCG     QVKAVAA        5     0
CAGGTGACGCAGGTTCATACT     QVTQVHT        5     0
CAGGTGACGCCGCCGAAGCAG     QVTPPKQ        5     0
CAGGTGACGGATCCGAATGCG     QVTDPNA        5     0
CAGGTGATGGCGCAGCATTAG     QVMAQHQ        5     0
CAGGTGCAGACGGAGCAGCAG     QVQTEQQ        5     0
CAGGTGCAGACTCCGCTTAAT     QVQTPLN        5     0
CAGGTGCAGATGTTTCCGAAT     QVQMFPN        5     0
CAGGTGCAGCATCCGTCGGTT     QVQHPSV        5     0
CAGGTGCAGCCGACTCGTACT     QVQPTRT        5     0
CAGGTGCAGCGTTATCTTGGT     QVQRYLG        5     0
CAGGTGCAGCTTCCTTATTGG     QVQLPYW        5     0
CAGGTGCAGGTGCGTCATATG     QVQVRHM        5     0
CAGGTGCATAATACTCTTTCG     QVHNTLS        5     0
CAGGTGCATCAGCAGGCTACT     QVHQQAT        5     0
CAGGTGCATGCTCGTCCGATG     QVHARPM        5     0
CAGGTGCATGTTTATTTTCAG     QVHVYFQ        5     0
CAGGTGCCGAATGAGCTGTTG     QVPNELL        5     0
CAGGTGCCGACGCGGACTTGG     QVPTRTW        5     0
CAGGTGCCGATGCATAGGTCT     QVPMHRS        5     0
CAGGTGCCGCAGCTTGATATG     QVPQLDM        5     0
CAGGTGCCGCCGCATATTGCG     QVPPHIA        5     0
CAGGTGCCGCCTACTCTTCAG     QVPPTLQ        5     0
CAGGTGCCGCTTAGGACTAAG     QVPLRTK        5     0
CAGGTGCCGGCTTCTCTGTTG     QVPASLL        5     0
CAGGTGCCTAGTGCGACTTCG     QVPSATS        5     0
CAGGTGCCTGGTCTGCCTAGT     QVPGLPS        5     0
CAGGTGCTGGTTGCTCATCGG     QVLVAHR        5     0
CAGGTGGAGAGTCCGCGGTCT     QVESPRS        5     0
CAGGTGGCGACTCCTCGGAAT     QVATPRN        5     0
CAGGTGGCGATTACTCTGCTG     QVAITLL        5     0
CAGGTGGCGCGGCTTAGTACT     QVARLST        5     0
CAGGTGGCGCGTGCTTATTAT     QVARAYY        5     0
CAGGTGGCGGATAATCTGTTG     QVADNLL        5     0
CAGGTGGCGGCGATTAGTCGT     QVAAISR        5     0
CAGGTGGCGGTGGATCATCCT     QVAVDHP        5     0
CAGGTGGCTCCGGGTCGTGTG     QVAPGRV        5     0
CAGGTGGCTCCTCATATGCGG     QVAPHMR        5     0
CAGGTGGCTGTTCCGCATGGT     QVAVPHG        5     0
CAGGTGGTGACTGTGCCGCGT     QVVTVPR        5     0
CAGGTGTCGCGTCCTACTCAT     QVSRPTH        5     0
CAGGTGTCGTATGCGCGTGGT     QVSYARG        5     0
CAGGTTACTCCGGCTCATAGG     QVTPAHR        5     0
CAGGTTCCTCCGCCTGTTAAT     QVPPPVN        5     0
CAGGTTGCGGATCGGGATGGG     QVADRDG        5     0
CAGGTTGCTGTGCGGGCTCTG     QVAVRAL        5     0
CAGGTTGGGCTTACTCGTGCG     QVGLTRA        5     0
CAGGTTGGTACTCAGCTTCGG     QVGTQLR        5     0
CAGTATAAGCATCCTCCTCAG     QYKHPPQ        5     0
CAGTATACGCCTCCGATGCAT     QYTPPMH        5     0
CAGTATACGGAGGGGAGTTGG     QYTEGSW        5     0
CAGTATACTATTCGTCCTCTG     QYTIRPL        5     0
CAGTATATGCCTCGTCTGCTG     QYMPRLL        5     0
CAGTATCAGCCGCCTTTTGTT     QYQPPFV        5     0
CAGTATCAGCCTCCTGCGCAT     QYQPPAH        5     0
CAGTATCCGAAGCATCATCAT     QYPKHHH        5     0
CAGTATCTGCCTCCTCATTCT     QYLPPHS        5     0
CAGTATGCGGGTACTCATTTT     QYAGTHF        5     0
CAGTATGCTCCGTCGCGTGGT     QYAPSRG        5     0
CAGTATGCTGAGTTTTCGTTT     QYAEFSF        5     0
CAGTATGGGACGCATAAGACG     QYGTHKT        5     0
CAGTATGTGACTACTGTTGAG     QYVTTVE        5     0
CAGTCGAAGCCGCATCCTACT     QSKPHPT        5     0
CAGTCGACGAAGCATCTGCAT     QSTKHLH        5     0
CAGTCGACGAATAGTACTCGT     QSTNSTR        5     0
CAGTCGACGCATAGTAGTCCT     QSTHSSP        5     0
CAGTCGACGCATCAGCCTAAT     QSTHQPN        5     0
CAGTCGCAGAGTATTGTGTGG     QSQSIVW        5     0
CAGTCGCAGCATCCTAGTGAT     QSQHPSD        5     0
CAGTCGCAGCATTCTAATACG     QSQHSNT        5     0
CAGTCGCAGCTGAATAGGTCG     QSQLNRS        5     0
CAGTCGCAGCTGCCTCATCAT     QSQLPHH        5     0
CAGTCGCAGCTTGATCGGGTT     QSQLDRV        5     0
CAGTCGCAGGAGAAGCCGCAT     QSQEKPH        5     0
CAGTCGCAGGAGGATATGCGT     QSQEDMR        5     0
CAGTCGCAGGGTGCTACGTTG     QSQGATL        5     0
CAGTCGCAGGTGCAGCGTGAT     QSQVQRD        5     0
CAGTCGCAGGTGTATACTAAG     QSQVYTK        5     0
CAGTCGCAGTCGATTGGTAGT     QSQSIGS        5     0
CAGTCGCAGTCTGGTTCGTAT     QSQSGSY        5     0
CAGTCGCAGTTGCGGTATAGT     QSQLRYS        5     0
CAGTCGCATACGATGCATGGT     QSHTMHG        5     0
CAGTCGCATCATCATACGTAT     QSHHHTY        5     0
CAGTCGCCGAAGTATGATAAG     QSPKYDK        5     0
CAGTCGCCGAGTAATTATGCT     QSPSNYA        5     0
CAGTCGCCGCCTTCGAAGCCT     QSPPSKP        5     0
CAGTCGCCGCTGATTCCGATG     QSPLIPM        5     0
CAGTCGCCGCTGCCTAGTCTG     QSPLPSL        5     0
CAGTCGCCGGCTCTTGGGAAT     QSPALGN        5     0
CAGTCGCCGTATAGTATGTAT     QSPYSMY        5     0
CAGTCGCCGTATCTGCCTGGG     QSPYLPG        5     0
CAGTCGCCGTCGCAGTAGGTT     QSPSQQV        5     0
CAGTCGCCGTCGTATCTGTTG     QSPSYLL        5     0
CAGTCGCCTATGATTGTGATG     QSPMIVM        5     0
CAGTCGCCTCCTAATCCTTCT     QSPPNPS        5     0
CAGTCGCCTCCTATGAATCGT     QSPPMNR        5     0
CAGTCGCGGGTTCTTAATGAT     QSRVLND        5     0
CAGTCGCGTCCGGATTATCAG     QSRPDYQ        5     0
CAGTCGCTGCAGACGAGGATG     QSLQTRM        5     0
CAGTCGCTGCTTCCTCCGCGT     QSLLPPR        5     0
CAGTCGGAGCGGCATTTGATG     QSERHLM        5     0
CAGTCGGAGTCTATGCTGCAT     QSESMLH        5     0
CAGTCGGATACGCGGGCTCTG     QSDTRAL        5     0
CAGTCGGCGCCGCATCATCCG     QSAPHHP        5     0
CAGTCGGCGGGTCGGGATATG     QSAGRDM        5     0
CAGTCGGCTACGTTGATTTCT     QSATLIS        5     0
CAGTCGGGGCTTGCGGCTACG     QSGLAAT        5     0
CAGTCGGGGGCGACGACTTTT     QSGATTF        5     0
CAGTCGGGTCCGCTTCATCCT     QSGPLHP        5     0
CAGTCGGTGCGTACTCAGTAT     QSVRTQY        5     0
CAGTCGGTGGTGGATGGGTAT     QSVVDGY        5     0
CAGTCGGTTACGATTTTGGCG     QSVTILA        5     0
CAGTCGGTTGCGTTGGAGAAT     QSVALEN        5     0
CAGTCGTCTGATCCGCTGCTT     QSSDPLL        5     0
CAGTCGTGGAATAGGCTGTCT     QSWNRLS        5     0
CAGTCGTGGCATCCGTCGTAT     QSWHPSY        5     0
CAGTCGTTTTGGTTTCATGCT     QSFWFHA        5     0
CAGTCTAAGCCGCATCCTCCG     QSKPHPP        5     0
CAGTCTAGTGATATGCTGGGT     QSSDMLG        5     0
CAGTCTCAGCTGCCTCCTTTT     QSQLPPF        5     0
CAGTCTCATAATAGGTATCAG     QSHNRYQ        5     0
CAGTCTCCGCAGCAGAGGGTT     QSPQQRV        5     0
CAGTCTCCGCTGCGTACGTAT     QSPLRTY        5     0
CAGTCTGATATTACTCTGACT     QSDITLT        5     0
CAGTCTGCGCAGGAGTCTCAT     QSAQESH        5     0
CAGTCTGCGCGTGGTCCTTCG     QSARGPS        5     0
CAGTCTGTTGCTCCTACGCCT     QSVAPTP        5     0
CAGTCTTCGCGGATGGTTCTG     QSSRMVL        5     0
CAGTCTTGGCGTCCGGATCAT     QSWRPDH        5     0
CAGTCTTGGGGTGCTTCTTCG     QSWGASS        5     0
CAGTGGACGGCTGCTGCTATG     QWTAAAM        5     0
CAGTGGACTGCGCGGTATAAT     QWTARYN        5     0
CAGTGGACTGCTACTCCGAAG     QWTATPK        5     0
CAGTGGAGGCCTCCTACGACG     QWRPPTT        5     0
CAGTGGAGTAGTCCTGTGCCT     QWSSPVP        5     0
CAGTGGCAGACTCTTAAGACG     QWQTLKT        5     0
CAGTGGCAGCAGACTCCGGAG     QWQQTPE        5     0
CAGTGGCAGCAGTCGGCGCCT     QWQQSAP        5     0
CAGTGGCAGCATGAGAGGGAT     QWQHERD        5     0
CAGTGGCAGCGTCTTGGTCAT     QWQRLGH        5     0
CAGTGGCAGGCGGCTTCTGCT     QWQAASA        5     0
CAGTGGCAGGCGTATCTTCAT     QWQAYLH        5     0
CAGTGGCAGGTGCTTACGCTG     QWQVLTL        5     0
CAGTGGCAGTATCGGGCTTGG     QWQYRAW        5     0
CAGTGGCAGTTGACGCCTTCT     QWQLTPS        5     0
CAGTGGCATGTTCCTTCTCCT     QWHVPSP        5     0
CAGTGGCCGAAGCATGGTCCT     QWPKHGP        5     0
CAGTGGCCGAGGACTATGGAT     QWPRTMD        5     0
CAGTGGCCGAGGGAGCATCAG     QWPREHQ        5     0
CAGTGGCCGAGTCTGTTGCCT     QWPSLLP        5     0
CAGTGGCCGCAGACTCCTTGG     QWPQTPW        5     0
CAGTGGCCGCAGCATACTATG     QWPQHTM        5     0
CAGTGGCCGCGTCCGACTCAG     QWPRPTQ        5     0
CAGTGGCCGCGTCCTCATCGT     QWPRPHR        5     0
CAGTGGCCGCTGACGTTTGAT     QWPLTFD        5     0
CAGTGGCCGCTTAAGATGAAG     QWPLKMK        5     0
CAGTGGCCGGAGAGGTTGGAT     QWPERLD        5     0
CAGTGGCCGGGTCTGCTGCAT     QWPGLLH        5     0
CAGTGGCCGTATTGGGGTGCG     QWPYWGA        5     0
CAGTGGCCGTTGCAGGTGTAT     QWPLQVY        5     0
CAGTGGCCTAGGCATACGTCG     QWPRHTS        5     0
CAGTGGCCTGCTCATCTTCTT     QWPAHLL        5     0
CAGTGGCCTGGTCCTGCTCGT     QWPGPAR        5     0
CAGTGGCGGACTCAGTCGTGG     QWRTQSW        5     0
CAGTGGCGGACTCATCCTATG     QWRTHPM        5     0
CAGTGGCGGCATCTTACTAAT     QWRHLTN        5     0
CAGTGGCGGGAGCTGCTGGAG     QWRELLE        5     0
CAGTGGCGTACTCAGACTGCG     QWRTQTA        5     0
CAGTGGCGTCCTAATCCTGTG     QWRPNPV        5     0
CAGTGGCTGACTCGTCCGGTT     QWLTRPV        5     0
CAGTGGCTGCCTATTCCGAAG     QWLPIPK        5     0
CAGTGGCTGCCTCTGAGTGCG     QWLPLSA        5     0
CAGTGGCTGGCTCCTTCGCTG     QWLAPSL        5     0
CAGTGGCTGGTTGATGCGGGT     QWLVDAG        5     0
CAGTGGCTTCCGATTATGTGG     QWLPIMW        5     0
CAGTGGCTTGGTCCGAATTCT     QWLGPNS        5     0
CAGTGGGAGGCGACGACTGTG     QWEATTV        5     0
CAGTGGGATGAGCATGTGCTT     QWDEHVL        5     0
CAGTGGGCGGGGAGTAATCGT     QWAGSNR        5     0
CAGTGGGCTAGTCTGCATAAT     QWASLHN        5     0
CAGTGGGCTCCTCATCCGTCT     QWAPHPS        5     0
CAGTGGGCTCGGCTTCCTACG     QWARLPT        5     0
CAGTGGGGGCCGCCGTATCAT     QWGPPYH        5     0
CAGTGGGTGATTCCGAAGCCG     QWVIPKP        5     0
CAGTGGGTTCCTCTTCCGCTT     QWVPLPL        5     0
CAGTGGTCGCGTCATCCTCAT     QWSRHPH        5     0
CAGTGGTGTACTCCGGCGTAT     QWCTPAY        5     0
CAGTGTAAGCTGCAGTCGAAT     QCKLQSN        5     0
CAGTGTGGTAGGCCTGCTTGT     QCGRPAC        5     0
CAGTTGAGGCATGTTCAGTGT     QLRHVQC        5     0
CAGTTGCAGATGTCGATGCGG     QLQMSMR        5     0
CAGTTGCAGCATTAGACGCGT     QLQHQTR        5     0
CAGTTGCAGCCTGTGTCGCAT     QLQPVSH        5     0
CAGTTGCAGCTTCGGCTTAAT     QLQLRLN        5     0
CAGTTGCAGCTTGATCCTTCG     QLQLDPS        5     0
CAGTTGCAGTATGCGCAGAAG     QLQYAQK        5     0
CAGTTGCAGTCTCCTACGAAT     QLQSPTN        5     0
CAGTTGCATATGAATACTCCG     QLHMNTP        5     0
CAGTTGCATCTGCATAGTCAT     QLHLHSH        5     0
CAGTTGCCGCCTACTCCGCAT     QLPPTPH        5     0
CAGTTGCCGCTTTCTTGGTAT     QLPLSWY        5     0
CAGTTGCCGTCGACGCATTGG     QLPSTHW        5     0
CAGTTGCCGTGGACTGCTTTG     QLPWTAL        5     0
CAGTTGCCTATGACGACTGGG     QLPMTTG        5     0
CAGTTGCCTCGTCCGTCGTCT     QLPRPSS        5     0
CAGTTGGAGCGTTCTTGGTCT     QLERSWS        5     0
CAGTTGGCGAAGAATCATTAG     QLAKNHQ        5     0
CAGTTGGCTGCGTCGTGGTCT     QLAASWS        5     0
CAGTTGGGGCTTCCGATGCCG     QLGLPMP        5     0
CAGTTGGTTCCTCCTGCTAGT     QLVPPAS        5     0
CAGTTTACGCTGTGGCTGCAG     QFTLWLQ        5     0
CAGTTTACTAAGTTGCTTATG     QFTKLLM        5     0
CAGTTTACTAATCATGGGTCT     QFTNHGS        5     0
CAGTTTGCGCATGGTCTGTAT     QFAHGLY        5     0
CAGTTTGCGGGGAATTAGATT     QFAGNQI        5     0
CATAAGCAGCAGTCTCCGTAT     HKQQSPY        5     0
CATAAGGCGACGCATACTTCG     HKATHTS        5     0
CATAAGGCGCTGACTCCTCCG     HKALTPP        5     0
CATAAGGCTGAGAAGTGGATT     HKAEKWI        5     0
CATAAGGGGCCTCTGCCGCAG     HKGPLPQ        5     0
CATAATCAGGTGATTCGGCTT     HNQVIRL        5     0
CATAATCATACTGTTGAGCGT     HNHTVER        5     0
CATAATCCGGCGAGTATGGTT     HNPASMV        5     0
CATAATGCGCAGACTCCGCCG     HNAQTPP        5     0
CATAATGGGGTGCAGTATCCG     HNGVQYP        5     0
CATACGAAGCTGCTGCATAAT     HTKLLHN        5     0
CATACGAATGCGGTTCATCGG     HTNAVHR        5     0
CATACGACGACGCATTCTGAG     HTTTHSE        5     0
CATACGACGCCTCTTGTGTCT     HTTPLVS        5     0
CATACGACGGCTGATAGTGCT     HTTADSA        5     0
CATACGACGGGGACTTCTCTG     HTTGTSL        5     0
CATACGACGGTGCTGCTTACT     HTTVLLT        5     0
CATACGAGGGCTGCTACGGAG     HTRAATE        5     0
CATACGAGTCTGATGGATCGT     HTSLMDR        5     0
CATACGCAGCCGCTGAATCCT     HTQPLNP        5     0
CATACGCAGCCTCATCTGTGG     HTQPHLW        5     0
CATACGCAGCCTCCTATGCGG     HTQPPMR        5     0
CATACGCAGCCTGATATGATT     HTQPDMI        5     0
CATACGCAGCTGAGGTCGCAG     HTQLRSQ        5     0
CATACGCAGCTGAGTTGTTTG     HTQLSCL        5     0
CATACGCAGCTGGCTCAGGCT     HTQLAQA        5     0
CATACGCAGCTGGGTATGCGT     HTQLGMR        5     0
CATACGCAGCTTCGGCATATT     HTQLRHI        5     0
CATACGCAGGATAAGACGCAT     HTQDKTH        5     0
CATACGCAGTGGCAGCATCAG     HTQWQHQ        5     0
CATACGCAGTTGCAGCCGCAT     HTQLQPH        5     0
CATACGCATATGCCGAAGGGT     HTHMPKG        5     0
CATACGCATCCTCCTGTTCTG     HTHPPVL        5     0
CATACGCATGTGCCTCCGCTA     HTHVPPL        5     0
CATACGCATTAGACTGTTACT     HTHQTVT        5     0
CATACGCATTTTGTTTCTAAG     HTHFVSK        5     0
CATACGCCGACGGTTGGTCCT     HTPTVGP        5     0
CATACGCCGACTGTTCCGATT     HTPTVPI        5     0
CATACGCCGCGTATTCCTCAG     HTPRIPQ        5     0
CATACGCCGCTGCTGACTTCG     HTPLLTS        5     0
CATACGCCGTCTCCTCGTCCT     HTPSPRP        5     0
CATACGCCTAAGTTTACGATT     HTPKFTI        5     0
CATACGCGGATGATGTCTACT     HTRMMST        5     0
CATACGCGGCATGCTCCTTCG     HTRHAPS        5     0
CATACGCGTATGTGGGATCCG     HTRMWDP        5     0
CATACGCGTGTTATTGTTGCT     HTRVIVA        5     0
CATACGCTGCTGCCTCGTTCG     HTLLPRS        5     0
CATACGCTGGCTTCTAGTCTG     HTLASSL        5     0
CATACGCTGGGTCAGAGGTTG     HTLGQRL        5     0
CATACGCTGTCGAATCGTTCG     HTLSNRS        5     0
CATACGCTTACGCCGCATCGT     HTLTPHR        5     0
CATACGCTTCATGCTAGGAAT     HTLHARN        5     0
CATACGCTTGGTACTAAGAGT     HTLGTKS        5     0
CATACGGATACTCTTAGGAAT     HTDTLRN        5     0
CATACGGCGACGATTAGGTGG     HTATIRW        5     0
CATACGGCGCAGATGCAGGCT     HTAQMQA        5     0
CATACGGCGGAGGTGCGTGTG     HTAEVRV        5     0
CATACGGCGGCGGGTCAGTCG     HTAAGQS        5     0
CATACGGCTCCTACTATGCGG     HTAPTMR        5     0
CATACGGGGCTGGTTGGTGTG     HTGLVGV        5     0
CATACGGGTACGCGTGCTCAT     HTGTRAH        5     0
CATACGGGTTCTCCGGTGCTT     HTGSPVL        5     0
CATACGGTGACGCCTCTTCCT     HTVTPLP        5     0
CATACGTAGACGCTGAGGAAT     HTQTLRN        5     0
CATACGTAGGCTCCTCGGTTG     HTQAPRL        5     0
CATACGTATCATCCGCCTCGT     HTYHPPR        5     0
CATACGTATGAGGCGCATTCG     HTYEAHS        5     0
CATACGTCGCCTTCTTCGGAT     HTSPSSD        5     0
CATACTACGCATCCTCTGGGT     HTTHPLG        5     0
CATACTAGGTCTATTGATCCG     HTRSIDP        5     0
CATACTATTTATCCGCGTCAT     HTIYPRH        5     0
CATACTCAGCAGCCTCAGATT     HTQQPQI        5     0
CATACTCAGCAGCCTTATGAG     HTQQPYE        5     0
CATACTCCGACGGATACGATG     HTPTDTM        5     0
CATACTCCGATGCTGCAGTGT     HTPMLQC        5     0
CATACTCCGGGTCTGCATTAT     HTPGLHY        5     0
CATACTCCGGTGATTGCGTTG     HTPVIAL        5     0
CATACTCCTATTACGCGTCTT     HTPITRL        5     0
CATACTCCTCATCCTCATCCT     HTPHPHP        5     0
CATACTCGTCCTCCTGCTTAT     HTRPPAY        5     0
CATACTCTGGCGCCTCCGTTG     HTLAPPL        5     0
CATACTGCGAATCGTAGTCCT     HTANRSP        5     0
CATACTGCGCCTGCTAGTCCT     HTAPASP        5     0
CATACTGCGGCGGCTGTTCTT     HTAAAVL        5     0
CATACTGCGGGTCCTACTTCG     HTAGPTS        5     0
CATACTGCTCATGGTCTGTGG     HTAHGLW        5     0
CATACTGCTGGTGCGGCTCCG     HTAGAAP        5     0
CATACTGGGCAGCTTCGGCAT     HTGQLRH        5     0
CATACTGGTTTGCCGCCTCAG     HTGLPPQ        5     0
CATACTTCTACGCCTCCTCGG     HTSTPPR        5     0
CATACTTGGTCGCCGCCGCTT     HTWSPPL        5     0
CATAGGCCGCCGTCTCCTTGG     HRPPSPW        5     0
CATAGGCTGCATCTTCCTTAT     HRLHLPY        5     0
CATAGGCTGGCGATTCCTGAT     HRLAIPD        5     0
CATAGGGATAGTGCGCAGCTT     HRDSAQL        5     0
CATAGTGCGCAGTATCCGGTG     HSAQYPV        5     0
CATAGTGCGCGGTCTACGACG     HSARSTT        5     0
CATAGTGCGGCTCTGACTGGG     HSAALTG        5     0
CATAGTTCGACTTCGTATCAG     HSSTSYQ        5     0
CATATGAAGCAGCCTACGACT     HMKQPTT        5     0
CATATGAAGTCGCCGATGAAG     HMKSPMK        5     0
CATATGAGGCCTCAGGATTAT     HMRPQDY        5     0
CATATGCAGCAGAATCAGTTG     HMQQNQL        5     0
CATATGCAGCCGATGTCTCCG     HMQPMSP        5     0
CATATGCAGCCGATTCTGAGG     HMQPILR        5     0
CATATGCAGCTGAAGCCGCGT     HMQLKPR        5     0
CATATGCATAATACGAATCCG     HMHNTNP        5     0
CATATGCATACTCCGACTCCT     HMHTPTP        5     0
CATATGCATGTGCGGGTGAAT     HMHVRVN        5     0
CATATGCCGCAGCAGGATTCG     HMPQQDS        5     0
CATATGCCGCATGCGATTAAG     HMPHAIK        5     0
CATATGCCGGATACTACGTCG     HMPDTTS        5     0
CATATGCCGGTTGGTCCGACT     HMPVGPT        5     0
CATATGCCTAAGTCGCTTCCT     HMPKSLP        5     0
CATATGCCTGAGCGTCATGGG     HMPERHG        5     0
CATATGCGGGATGCTCCTTCG     HMRDAPS        5     0
CATATGCGTCGGCCTTGGGTG     HMRRPWV        5     0
CATATGCGTTCTCCTCCTCCG     HMRSPPP        5     0
CATATGCTGTCGAGTGCGAGT     HMLSSAS        5     0
CATATGCTTCGTTTTGATACG     HMLRFDT        5     0
CATATGGATGGTGCTGAGGGT     HMDGAEG        5     0
CATATGGCGACTTTTCATTAT     HMATFHY        5     0
CATATTACGTTGATTCGTGGG     HITLIRG        5     0
CATCAGAATGCTCATCCGATG     HQNAHPM        5     0
CATCAGAATGTGCAGACGAGG     HQNVQTR        5     0
CATCAGAGGACGGTGGCTAGT     HQRTVAS        5     0
CATCAGATGGCTGAGATTAAG     HQMAEIK        5     0
CATCAGATGTCGCCGCGTACT     HQMSPRT        5     0
CATCAGCAGACGGCTACGGCG     HQQTATA        5     0
CATCAGCAGACTCGTGTGACG     HQQTRVT        5     0
CATCAGCAGAGTACGGTTAAG     HQQSTVK        5     0
CATCAGCAGCCGGATAATGGT     HQQPDNG        5     0
CATCAGCAGCCGGCTCCTCGG     HQQPAPR        5     0
CATCAGCAGCCTACTAATCTT     HQQPTNL        5     0
CATCAGCAGCCTGCGTGGGCG     HQQPAWA        5     0
CATCAGCAGCGTCCTTATGAG     HQQRPYE        5     0
CATCAGCAGGGGACGTAGGTG     HQQGTQV        5     0
CATCAGCATCATCCTCCGTTG     HQHHPPL        5     0
CATCAGCATGGTCCGAGGTTT     HQHGPRF        5     0
CATCAGCCGACGAAGCATAGG     HQPTKHR        5     0
CATCAGCCGCCGATTACGCTT     HQPPITL        5     0
CATCAGCCGGCGCATAAGATG     HQPAHKM        5     0
CATCAGCCTAAGAGTCATTTG     HQPKSHL        5     0
CATCAGCCTAATCCTGAGCGT     HQPNPER        5     0
CATCAGCCTCCGCCGCAGCCG     HQPPPQP        5     0
CATCAGCGGAATGAGGATGTG     HQRNEDV        5     0
CATCAGCGGACTCATTTTGGT     HQRTHFG        5     0
CATCAGCGTGCTCCTACTTGG     HQRAPTW        5     0
CATCAGCTGGCTCCGTCGCAG     HQLAPSQ        5     0
CATCAGCTGTTGTTGATGTCT     HQLLLMS        5     0
CATCAGGCGTGGACTCATCGT     HQAWTHR        5     0
CATCAGGGGTCTGCGGTGGTT     HQGSAVV        5     0
CATCAGGTGCGGATTACGGGT     HQVRITG        5     0
CATCAGTCGATTGGGCATCGT     HQSIGHR        5     0
CATCAGTCGCAGCTGCCGTTT     HQSQLPF        5     0
CATCAGTGGACGGCTATGTAG     HQWTAMQ        5     0
CATCATAAGCCTGATACGCGT     HHKPDTR        5     0
CATCATAAGCTGCAGTCTCCG     HHKLQSP        5     0
CATCATACGCCGCTGGATCAG     HHTPLDQ        5     0
CATCATACGTAGACGCCGCGG     HHTQTPR        5     0
CATCATACTACTCTTACTACG     HHTTLTT        5     0
CATCATAGGATGACGACTCAG     HHRMTTQ        5     0
CATCATAGGCAGCCTTATCCT     HHRQPYP        5     0
CATCATATGATGGCGCCTCCT     HHMMAPP        5     0
CATCATCAGAAGAGTACGTGG     HHQKSTW        5     0
CATCATCAGCATTAGACGTCT     HHQHQTS        5     0
CATCATCAGCTGCATATGTAG     HHQLHMQ        5     0
CATCATCCGCCGACTTATCAT     HHPPTYH        5     0
CATCATCCGCCTGCTCCTTCG     HHPPAPS        5     0
CATCATCCGGGTCGTCAGGTG     HHPGRQV        5     0
CATCATCCTCAGCCTCCTTGG     HHPQPPW        5     0
CATCATCGGAGTCTGGCTTGT     HHRSLAC        5     0
CATCATCGGATGCCTGAGGTG     HHRMPEV        5     0
CATCATCGGGAGCCTCGGACG     HHREPRT        5     0
CATCATCGTCCGATTCCTCCT     HHRPIPP        5     0
CATCATCTGCGTGCTGTGACT     HHLRAVT        5     0
CATCATGATGCGAGTCGTTTT     HHDASRF        5     0
CATCATGCGACTCTGAAGCTG     HHATLKL        5     0
CATCATGCGCGTGATTCGAAG     HHARDSK        5     0
CATCATGCGCTGACGGTTACG     HHALTVT        5     0
CATCATGCGCTGCGTCCGCGG     HHALRPR        5     0
CATCATGCGTATTATCCGTCG     HHAYYPS        5     0
CATCATGGGCTTGGGACTACT     HHGLGTT        5     0
CATCATGGGGAGCTGCATCGT     HHGELHR        5     0
CATCATGGTGATACGCCGCGG     HHGDTPR        5     0
CATCATGTGCATACGTGGACG     HHVHTWT        5     0
CATCCGAAGCCTCCTAATTAT     HPKPPNY        5     0
CATCCGACGAATGTTGCTATG     HPTNVAM        5     0
CATCCGACGCAGCCTCATAGG     HPTQPHR        5     0
CATCCGACGCCGGTTTTTATG     HPTPVFM        5     0
CATCCGACGCTGCATTCGTTT     HPTLHSF        5     0
CATCCGACGGAGCCTCTTGGT     HPTEPLG        5     0
CATCCGACTGATCATTCTCTG     HPTDHSL        5     0
CATCCGAGGACGCCGGCTACT     HPRTPAT        5     0
CATCCGAGGTGGCCTACTGCT     HPRWPTA        5     0
CATCCGATGCCGGGTACGCCT     HPMPGTP        5     0
CATCCGATTTGGAAGTCGACT     HPIWKST        5     0
CATCCGCAGAAGATGCCTGTT     HPQKMPV        5     0
CATCCGCAGAAGGGTCCTCCT     HPQKGPP        5     0
CATCCGCAGACTCCTAGTACG     HPQTPST        5     0
CATCCGCAGCAGTCTACGCTG     HPQQSTL        5     0
CATCCGCAGCATCAGCATAAT     HPQHQHN        5     0
CATCCGCAGCGTACGTATTAT     HPQRTYY        5     0
CATCCGCAGCGTGCGTGGTAT     HPQRAWY        5     0
CATCCGCAGCTGAATATGCAG     HPQLNMQ        5     0
CATCCGCAGCTGAGTAATTAT     HPQLSNY        5     0
CATCCGCAGCTGTGGAGTCTG     HPQLWSL        5     0
CATCCGCAGGGTCCGGAGAAG     HPQGPEK        5     0
CATCCGCAGGTGCCGACTGAT     HPQVPTD        5     0
CATCCGCAGTTTACGCAGCTT     HPQFTQL        5     0
CATCCGCATAGGGCGCCGTTG     HPHRAPL        5     0
CATCCGCATATTCCGACGGCT     HPHIPTA        5     0
CATCCGCATATTCCTCATCCT     HPHIPHP        5     0
CATCCGCATCCGAGGACTCCG     HPHPRTP        5     0
CATCCGCATCCTTGGCAGAAG     HPHPWQK        5     0
CATCCGCATGTGCCTAGGCAT     HPHVPRH        5     0
CATCCGCCGACTACTGCTCCT     HPPTTAP        5     0
CATCCGCCGACTCCTACGGTG     HPPTPTV        5     0
CATCCGCCGACTCTTCAGTAT     HPPTLQY        5     0
CATCCGCCGAGGTCTGCTCCT     HPPRSAP        5     0
CATCCGCCGATTATGCTTAAT     HPPIMLN        5     0
CATCCGCCGCATCAGTGGGCT     HPPHQWA        5     0
CATCCGCCGCGGAGTCTGTAT     HPPRSLY        5     0
CATCCGCCGCGTATTAATTTT     HPPRINF        5     0
CATCCGCCGCGTATTATTCCT     HPPRIIP        5     0
CATCCGCCGGGGACTATTTGG     HPPGTIW        5     0
CATCCGCCGTTGCAGCATTAG     HPPLQHQ        5     0
CATCCGCCTCCTCTGCATCGG     HPPPLHR        5     0
CATCCGCCTGATCTGATTCAG     HPPDLIQ        5     0
CATCCGCCTGCTTTGTCTACT     HPPALST        5     0
CATCCGCCTGGTCCTACTATT     HPPGPTI        5     0
CATCCGCCTGTGCATCCTCCT     HPPVHPP        5     0
CATCCGCGGCCTGTGAGTATT     HPRPVSI        5     0
CATCCGCGTAATGCTCATCCT     HPRNAHP        5     0
CATCCGCGTCATCATCCTACT     HPRHHPT        5     0
CATCCGCGTCCTACTTGGGAG     HPRPTWE        5     0
CATCCGCGTCTTCCTACTCTG     HPRLPTL        5     0
CATCCGCGTGAGCCTGCTATG     HPREPAM        5     0
CATCCGCGTTGGCCTCATCTG     HPRWPHL        5     0
CATCCGCTGCAGAATGATCCT     HPLQNDP        5     0
CATCCGCTGCAGCATATTCCT     HPLQHIP        5     0
CATCCGCTGCCTCATGCTCTT     HPLPHAL        5     0
CATCCGCTGCCTCCTCCTACT     HPLPPPT        5     0
CATCCGCTGCCTCCTTGGGAT     HPLPPWD        5     0
CATCCGCTGCCTCTGCTTAAT     HPLPLLN        5     0
CATCCGCTGCGGCCTATGGGT     HPLRPMG        5     0
CATCCGCTGCTTCCTCCGTTG     HPLLPPL        5     0
CATCCGCTGTTGACTCTGCCT     HPLLTLP        5     0
CATCCGCTGTTTCTGCCTGAG     HPLFLPE        5     0
CATCCGCTTAAGCAGCTGTTT     HPLKQLF        5     0
CATCCGCTTCGTCCTCAGTTG     HPLRPQL        5     0
CATCCGGATCAGCCGCCGGCG     HPDQPPA        5     0
CATCCGGATGCTACGACTAGT     HPDATTS        5     0
CATCCGGCGAGTCTGACTGCG     HPASLTA        5     0
CATCCGGCGATGCAGCGTCCT     HPAMQRP        5     0
CATCCGGCGCGTAATCTTGAT     HPARNLD        5     0
CATCCGGCGCTGCATCAGAGT     HPALHQS        5     0
CATCCGGCGCTGGGTACTTTG     HPALGTL        5     0
CATCCGGCTAAGGTTCCTTGG     HPAKVPW        5     0
CATCCGGCTATGACTCGTAGT     HPAMTRS        5     0
CATCCGGCTCAGACTACTCCG     HPAQTTP        5     0
CATCCGGCTCGTGATGTGGTG     HPARDVV        5     0
CATCCGGCTGCTACTATGATT     HPAATMI        5     0
CATCCGGCTGGGCATGATCAT     HPAGHDH        5     0
CATCCGGGGGCGATTCCTACT     HPGAIPT        5     0
CATCCGGGGTAGAGGTGGAGT     HPGQRWS        5     0
CATCCGGGTCATGATCGTGAG     HPGHDRE        5     0
CATCCGGGTCCTAAGCATCTT     HPGPKHL        5     0
CATCCGGTACATACTCGGGCG     HPVHTRA        5     0
CATCCGGTGACTCATACGAAG     HPVTHTK        5     0
CATCCGGTGCCTAGGAATACT     HPVPRNT        5     0
CATCCGGTGGATCATGCTCGT     HPVDHAR        5     0
CATCCGGTGGCGCCTAGTTAT     HPVAPSY        5     0
CATCCGGTGGTGACTGTTCGT     HPVVTVR        5     0
CATCCGGTTAGGAGTCTGCAG     HPVRSLQ        5     0
CATCCGTATCGTACTACGCCA     HPYRTTP        5     0
CATCCGTCGGGGCAGTCGTGG     HPSGQSW        5     0
CATCCGTCGGGGCATACTGTT     HPSGHTV        5     0
CATCCGTTTGCTCGTATTTTT     HPFARIF        5     0
CATCCTAAGTGGACGTAGACA     HPKWTQT        5     0
CATCCTAGTCCTCGGCCTCCT     HPSPRPP        5     0
CATCCTATGGCGCTTACGATG     HPMALTM        5     0
CATCCTCAGCAGCATCCTCAT     HPQQHPH        5     0
CATCCTCAGCCGCATCGTACT     HPQPHRT        5     0
CATCCTCAGCCTCATCATAAT     HPQPHHN        5     0
CATCCTCCACGGCCTACTACT     HPPRPTT        5     0
CATCCTCCGCGGTTGCCTTCT     HPPRLPS        5     0
CATCCTCCGCGTCCGAATCCT     HPPRPNP        5     0
CATCCTCCGCGTCCTACTCTG     HPPRPTL        5     0
CATCCTCCTAAGCTGCCGCCG     HPPKLPP        5     0
CATCCTCCTAGGACGCCTCCG     HPPRTPP        5     0
CATCCTCCTCATCTGCTGCTT     HPPHLLL        5     0
CATCCTCCTCATGCTCCTGCG     HPPHAPA        5     0
CATCCTCCTGCTTCTGCTGTT     HPPASAV        5     0
CATCCTCCTGGTCCTCTGTAT     HPPGPLY        5     0
CATCCTCGGACTCATTCGATT     HPRTHSI        5     0
CATCCTCGGCAGTCGGAGCCT     HPRQSEP        5     0
CATCCTCTGCCGCCTAAGTCT     HPLPPKS        5     0
CATCCTGAATCGACGCGTGCT     HPESTRA        5     0
CATCCTGAGCATACGGTGTAT     HPEHTVY        5     0
CATCCTGCTGAGACGGCTCGT     HPAETAR        5     0
CATCCTGGGAATATGTGGCGT     HPGNMWR        5     0
CATCCTGGGCTGGCTGTTCCT     HPGLAVP        5     0
CATCCTGTGACTCCTCCTTCT     HPVTPPS        5     0
CATCCTGTGCCTCATATTGGG     HPVPHIG        5     0
CATCCTGTTCAGTCTAATCGT     HPVQSNR        5     0
CATCCTGTTGATCCTATTCTG     HPVDPIL        5     0
CATCCTTCTCAGAAGATGAAT     HPSQKMN        5     0
CATCCTTGGAGGCATGATAAT     HPWRHDN        5     0
CATCCTTGGTGGGCGACGGAT     HPWWATD        5     0
CATCGGACGATGCCTCCGCCT     HRTMPPP        5     0
CATCGGACGCCGCCTCAGGTT     HRTPPQV        5     0
CATCGGACGCCTGGTGTGTAT     HRTPGVY        5     0
CATCGGATGCCGCCTACTTCG     HRMPPTS        5     0
CATCGGCAGCCGGTTGAGGAT     HRQPVED        5     0
CATCGGCAGTATGAGCCTTCG     HRQYEPS        5     0
CATCGGCCTGCTACTGATATT     HRPATDI        5     0
CATCGGCTGCCGAATGAGTAT     HRLPNEY        5     0
CATCGGCTGGCTCTGGCTCCT     HRLALAP        5     0
CATCGGGAGCAGCCTCCTCCG     HREQPPP        5     0
CATCGGGGTGAGCTTCCGCGG     HRGELPR        5     0
CATCGTACGATGCTGCCTGCT     HRTMLPA        5     0
CATCGTACGCCTCTTCATCAT     HRTPLHH        5     0
CATCGTACGGCGACTCAGAGT     HRTATQS        5     0
CATCGTATTACGCCTCCGCAT     HRITPPH        5     0
CATCGTCCGGTGACTACGCCT     HRPVTTP        5     0
CATCGTCCGGTGCCTCATCTT     HRPVPHL        5     0
CATCGTGCGCCGACTGTTATG     HRAPTVM        5     0
CATCGTGCGCCTGCTGTTGCT     HRAPAVA        5     0
CATCGTGCGCTTCCTTATTCT     HRALPYS        5     0
CATCGTGCTCAGATGCCGTTG     HRAQMPL        5     0
CATCGTGCTGAGCAGATGCTG     HRAEQML        5     0
CATCGTGCTGCTGATGGGATT     HRAADGI        5     0
CATCGTGTGCATCATGTGATT     HRVHHVI        5     0
CATCGTGTTCTGCCTGCGCTT     HRVLPAL        5     0
CATCTGCAGAAGGGGCCTCAT     HLQKGPH        5     0
CATCTGCAGAATCCGCCGTGG     HLQNPPW        5     0
CATCTGCAGCCTCCTCGGAAT     HLQPPRN        5     0
CATCTGCAGCTGGTTCCTCAT     HLQLVPH        5     0
CATCTGCATCCTCGTCTGGTG     HLHPRLV        5     0
CATCTGCATTCGACGCATCCT     HLHSTHP        5     0
CATCTGCCGAAGATGTGGTGT     HLPKMWC        5     0
CATCTGCCGAATCATTAGACT     HLPNHQT        5     0
CATCTGCCGATGCATCCTCAG     HLPMHPQ        5     0
CATCTGCCGCATTCGTCTCCT     HLPHSSP        5     0
CATCTGCCGCGGATTCCTACG     HLPRIPT        5     0
CATCTGCCGGGTCCTCCTAAT     HLPGPPN        5     0
CATCTGCCTAGGCTGCGTGAT     HLPRLRD        5     0
CATCTGCGGATGCTTGCTCCG     HLRMLAP        5     0
CATCTGCGGGCTGCTACGACG     HLRAATT        5     0
CATCTGCGTCATCATCCTACT     HLRHHPT        5     0
CATCTGGGGCTTCGTATGGGG     HLGLRMG        5     0
CATCTTCCGAGTACGCATAGG     HLPSTHR        5     0
CATCTTCCGCCGCCGGATCGG     HLPPPDR        5     0
CATCTTCCGCCGGCTTTGTAT     HLPPALY        5     0
CATCTTCTGCCGATTTCGCCT     HLLPISP        5     0
CATCTTGCGCCGCATGTGATT     HLAPHVI        5     0
CATCTTGCGCCGCGTAATTTG     HLAPRNL        5     0
CATCTTGCGTTGGCGGATACT     HLALADT        5     0
CATCTTGGGCCGACTACTCAG     HLGPTTQ        5     0
CATCTTTCTACGTCGGCTCCG     HLSTSAP        5     0
CATGAGCAGACGCATAAGGAT     HEQTHKD        5     0
CATGAGCAGCATAGGTGGTCT     HEQHRWS        5     0
CATGAGCAGCCTACTGTTCGG     HEQPTVR        5     0
CATGAGCAGGCTTCTAGGAGT     HEQASRS        5     0
CATGAGCATTGGTAGCTGTGG     HEHWQLW        5     0
CATGAGCCGCCTCTGACTACG     HEPPLTT        5     0
CATGAGCCGCTTCCTACTACG     HEPLPTT        5     0
CATGAGCGGACGGATACTCTG     HERTDTL        5     0
CATGAGCTGGAGACGGCGCCT     HELETAP        5     0
CATGAGGAGGCTCCTGTGCAG     HEEAPVQ        5     0
CATGAGGCAACTCCGCATTAT     HEATPHY        5     0
CATGAGGCGAAGGCTACGCGG     HEAKATR        5     0
CATGAGGCGACTATGCATCAG     HEATMHQ        5     0
CATGAGGCGGAGATTCAGAGT     HEAEIQS        5     0
CATGAGGCGGATCTGCATTGT     HEADLHC        5     0
CATGAGGCTCGGGCAACTACT     HEARATT        5     0
CATGAGGGGACGCAGCTGTCT     HEGTQLS        5     0
CATGAGGGGCCTCCGGTGACG     HEGPPVT        5     0
CATGAGGGTCATGCGCCTCGT     HEGHAPR        5     0
CATGAGGGTCCGCGTCTTCGG     HEGPRLR        5     0
CATGAGGTGCATCCGTCGGTT     HEVHPSV        5     0
CATGAGGTGCATCTTCCTCCG     HEVHLPP        5     0
CATGAGGTTCCTCGTCCGCCT     HEVPRPP        5     0
CATGATACGACGCAGCTTCTG     HDTTQLL        5     0
CATGATAGGAAGCCGACTGAG     HDRKPTE        5     0
CATGATAGGACGCTGCGTACG     HDRTLRT        5     0
CATGATAGGCAGGCGACGCGG     HDRQATR        5     0
CATGATATGCATCTGGCTCCG     HDMHLAP        5     0
CATGATCAGGCTAGGAGGCAT     HDQARRH        5     0
CATGATCAGGTTGCGCGTCGT     HDQVARR        5     0
CATGATCATCGTGATCCTAAG     HDHRDPK        5     0
CATGATCCGGCGACTAGGAAG     HDPATRK        5     0
CATGATCCTACGCTGCAGCCG     HDPTLQP        5     0
CATGATCGGGATGCGTGGGAT     HDRDAWD        5     0
CATGATCGTCCTACTCCTTAT     HDRPTPY        5     0
CATGATCGTGATCCGGCGCCT     HDRDPAP        5     0
CATGATGCGGCTGATAGTAAG     HDAADSK        5     0
CATGATGCTCTGCGGACGAGT     HDALRTS        5     0
CATGATGGGACGCCGCTGTGG     HDGTPLW        5     0
CATGATGGTACGTCGCCGCAG     HDGTSPQ        5     0
CATGATGGTGAGCTGATGTGT     HDGELMC        5     0
CATGATGTGCCGGCGATTTTG     HDVPAIL        5     0
CATGATTAGATTCCTCGTACG     HDQIPRT        5     0
CATGATTGGCCTCAGTATCAG     HDWPQYQ        5     0
CATGCAGAGGCGTCGATGCCT     HAEASMP        5     0
CATGCAGGGAGGCCTCTGCCG     HAGRPLP        5     0
CATGCGAAGCCTCTGGTGACG     HAKPLVT        5     0
CATGCGACGAAGCACACGCTG     HATKHTL        5     0
CATGCGACGATGCTTCATTAT     HATMLHY        5     0
CATGCGACGCATCTTCCTCCT     HATHLPP        5     0
CATGCGACGGCTCCTCTGATG     HATAPLM        5     0
CATGCGACGGCTCTTACTCCG     HATALTP        5     0
CATGCGACGGCTCTTCGTACT     HATALRT        5     0
CATGCGACTACTCATCCGCCG     HATTHPP        5     0
CATGCGACTATTCATCCTCGG     HATIHPR        5     0
CATGCGACTCCGACTATGCCT     HATPTMP        5     0
CATGCGACTCCTTTTACGATG     HATPFTM        5     0
CATGCGACTGGTAGTGTTCCT     HATGSVP        5     0
CATGCGAGGCCTGCTCTTTCG     HARPALS        5     0
CATGCGAGGGGTGATGATTAT     HARGDDY        5     0
CATGCGAGGGTTGTGCTTATT     HARVVLI        5     0
CATGCGAGGTTGGCTCCGTTT     HARLAPF        5     0
CATGCGAGTGGGCCTCTGGCG     HASGPLA        5     0
CATGCGATGAATGCTTATCGT     HAMNAYR        5     0
CATGCGATGCGGTGGTCTCCT     HAMRWSP        5     0
CATGCGATTGATAAGATGCGG     HAIDKMR        5     0
CATGCGCAGAATACTCATTTT     HAQNTHF        5     0
CATGCGCAGAATGATCATGTG     HAQNDHV        5     0
CATGCGCAGAATGGTCGTGTT     HAQNGRV        5     0
CATGCGCAGAGGAATCCGGCG     HAQRNPA        5     0
CATGCGCAGAGGATTCCTATG     HAQRIPM        5     0
CATGCGCAGATGGATAGTACT     HAQMDST        5     0
CATGCGCAGCCTCTTATGGCG     HAQPLMA        5     0
CATGCGCAGCCTTCTGGTGTG     HAQPSGV        5     0
CATGCGCAGCTGCTGGGGACG     HAQLLGT        5     0
CATGCGCAGCTGGATAATCCT     HAQLDNP        5     0
CATGCGCAGCTGGGGCATTAG     HAQLGHQ        5     0
CATGCGCAGCTTCATTCGATG     HAQLHSM        5     0
CATGCGCAGGAGAGGATGCCT     HAQERMP        5     0
CATGCGCAGGAGAGGCATCCT     HAQERHP        5     0
CATGCGCAGGCTATGCGTTCG     HAQAMRS        5     0
CATGCGCAGGGTATTCAGCGG     HAQGIQR        5     0
CATGCGCAGGGTTCGCGGCTG     HAQGSRL        5     0
CATGCGCAGGTTGCTCTTACG     HAQVALT        5     0
CATGCGCAGTCGAGTAATCAG     HAQSSNQ        5     0
CATGCGCAGTTTCTTACTCGT     HAQFLTR        5     0
CATGCGCATAATCAGGTGCTT     HAHNQVL        5     0
CATGCGCATAATCCTACGACT     HAHNPTT        5     0
CATGCGCATACTCAGCGTATG     HAHTQRM        5     0
CATGCGCATACTGTGCTGATT     HAHTVLI        5     0
CATGCGCATAGGACTGCTACG     HAHRTAT        5     0
CATGCGCATAGTCGTTCTCCG     HAHSRSP        5     0
CATGCGCATATTACGCGTCTT     HAHITRL        5     0
CATGCGCATATTTTGTATGAT     HAHILYD        5     0
CATGCGCATCAGACTCCGAGT     HAHQTPS        5     0
CATGCGCATCAGGATTGGCCT     HAHQDWP        5     0
CATGCGCATCATAGGTATCTT     HAHHRYL        5     0
CATGCGCATCCGAAGCTTCGT     HAHPKLR        5     0
CATGCGCATCCGAATCGTGTG     HAHPNRV        5     0
CATGCGCATCCGATTCATGAG     HAHPIHE        5     0
CATGCGCATCCTCTGAGTCTG     HAHPLSL        5     0
CATGCGCATCGTACGCTGTAT     HAHRTLY        5     0
CATGCGCATCGTACTCCTTCT     HAHRTPS        5     0
CATGCGCATCGTCTGGGGTCT     HAHRLGS        5     0
CATGCGCATCTGAATTCTTAG     HAHLNSQ        5     0
CATGCGCATGATCTTTATCGT     HAHDLYR        5     0
CATGCGCATGGTAGGCTGCCG     HAHGRLP        5     0
CATGCGCATGTGCAGTATTCG     HAHVQYS        5     0
CATGCGCCGAAGACTTTGTTT     HAPKTLF        5     0
CATGCGCCGAGTCCTCATCCT     HAPSPHP        5     0
CATGCGCCGATGCCTCCTCCT     HAPMPPP        5     0
CATGCGCCGATTTCGAATCCT     HAPISNP        5     0
CATGCGCCGCTGCCTGTGGGG     HAPLPVG        5     0
CATGCGCCGCTGGGGATTGTT     HAPLGIV        5     0
CATGCGCCGGCTAGTTATCGT     HAPASYR        5     0
CATGCGCCGGTTCAGAGTATG     HAPVQSM        5     0
CATGCGCCGGTTGTTTCGAAT     HAPVVSN        5     0
CATGCGCCGTATCGTCATCTT     HAPYRHL        5     0
CATGCGCCGTCTCATGGGCGT     HAPSHGR        5     0
CATGCGCCGTGGTTTCTTTCG     HAPWFLS        5     0
CATGCGCCTAATCCTGAGATT     HAPNPEI        5     0
CATGCGCCTAATTCTATGTGG     HAPNSMW        5     0
CATGCGCCTACTCATCATTCG     HAPTHHS        5     0
CATGCGCCTAGTACTTGTCAG     HAPSTCQ        5     0
CATGCGCGGACGGATCAGTCG     HARTDQS        5     0
CATGCGCGGAGTCTTCAGCTT     HARSLQL        5     0
CATGCGCGGAGTGGTGCACCG     HARSGAP        5     0
CATGCGCGGATGCAGAGTTAT     HARMQSY        5     0
CATGCGCGGATTACTCCTCAG     HARITPQ        5     0
CATGCGCGGCAGGTGGCTCCT     HARQVAP        5     0
CATGCGCGGCCTAGTCTTGTT     HARPSLV        5     0
CATGCGCGGGATGCGGCGATG     HARDAAM        5     0
CATGCGCGGGCGTCTATTGAT     HARASID        5     0
CATGCGCGGGTGCATCAGACG     HARVHQT        5     0
CATGCGCGGTATCCGATTCGT     HARYPIR        5     0
CATGCGCGGTATGTTACGTCT     HARYVTS        5     0
CATGCGCGTGCTATGGCGTAT     HARAMAY        5     0
CATGCGCGTGTTCTTTCGATG     HARVLSM        5     0
CATGCGCTGACGAGTCCTTCT     HALTSPS        5     0
CATGCGCTGACGGAGTATCAG     HALTEYQ        5     0
CATGCGCTGACTTTTCCGTTG     HALTFPL        5     0
CATGCGCTGAGTATGGTTCTG     HALSMVL        5     0
CATGCGCTGCCGGATTGGTAG     HALPDWQ        5     0
CATGCGCTGGCTACTCCTGCG     HALATPA        5     0
CATGCGCTGGCTGGTAATTAT     HALAGNY        5     0
CATGCGCTGGGGTTGACGATG     HALGLTM        5     0
CATGCGCTGGGTCTTGGTCGG     HALGLGR        5     0
CATGCGCTTCCTCCTTCGAGG     HALPPSR        5     0
CATGCGGAGCGTATTTCTAGT     HAERISS        5     0
CATGCGGAGCTGCAGGATGAG     HAELQDE        5     0
CATGCGGATGATAGTAAGCTG     HADDSKL        5     0
CATGCGGATGGTCTTGCTAGG     HADGLAR        5     0
CATGCGGCGAGGCAGCAGTCT     HAARQQS        5     0
CATGCGGCGAGTCGTCCGACT     HAASRPT        5     0
CATGCGGCGGATATGACGGGT     HAADMTG        5     0
CATGCGGCGGATTCTACGGTT     HAADSTV        5     0
CATGCGGCGGCGAGTCCGTAT     HAAASPY        5     0
CATGCGGCGGCTATGATGTAT     HAAAMMY        5     0
CATGCGGCGGCTCCTTCTCTT     HAAAPSL        5     0
CATGCGGCGGTTAGGTTTCCT     HAAVRFP        5     0
CATGCGGCGTTTCATGCGATT     HAAFHAI        5     0
CATGCGGCTACTGCTTCGTTT     HAATASF        5     0
CATGCGGCTAGGCTGACTATT     HAARLTI        5     0
CATGCGGCTAGGTTGTATAGT     HAARLYS        5     0
CATGCGGCTATGCATCCTACG     HAAMHPT        5     0
CATGCGGCTCATATTTCGAGG     HAAHISR        5     0
CATGCGGCTCATCCTCCTAGG     HAAHPPR        5     0
CATGCGGCTCCGAATGATGCT     HAAPNDA        5     0
CATGCGGCTCGGTTGCTGCTT     HAARLLL        5     0
CATGCGGCTGCTGTGCCTCCG     HAAAVPP        5     0
CATGCGGCTGGTCGTCCTCTG     HAAGRPL        5     0
CATGCGGCTGGTTCTGGTCGG     HAAGSGR        5     0
CATGCGGGGATTACGTGGGAT     HAGITWD        5     0
CATGCGGGGCAGTGGCCGGTT     HAGQWPV        5     0
CATGCGGGGCGGTATAATGCT     HAGRYNA        5     0
CATGCGGGGCGTATGCTGCCT     HAGRMLP        5     0
CATGCGGGGGTGCCTTGGGAT     HAGVPWD        5     0
CATGCGGGGTCAGCTGATCGG     HAGSADR        5     0
CATGCGGGTACGATTATGCCT     HAGTIMP        5     0
CATGCGGGTCATCCTCAGACT     HAGHPQT        5     0
CATGCGGGTCATCGGACTGCG     HAGHRTA        5     0
CATGCGGGTCATGCTACTGAT     HAGHATD        5     0
CATGCGGGTCCGTCGTCTTCT     HAGPSSS        5     0
CATGCGGGTCTTGGTCTTGAG     HAGLGLE        5     0
CATGCGGGTGAGACTCTGGGT     HAGETLG        5     0
CATGCGGGTGCTGCGGTTTGG     HAGAAVW        5     0
CATGCGGTGCTTACTCCTTGG     HAVLTPW        5     0
CATGCGGTGGATAAGGCTCAG     HAVDKAQ        5     0
CATGCGGTTACGACTCCTCGT     HAVTTPR        5     0
CATGCGGTTCGTGCTCTGTCG     HAVRALS        5     0
CATGCGTATCCTCCTACGTGG     HAYPPTW        5     0
CATGCGTATCCTCGTCCTGCG     HAYPRPA        5     0
CATGCGTATGCGCTGCCTCGG     HAYALPR        5     0
CATGCGTCGAAGCTGATGCTG     HASKLML        5     0
CATGCGTCGCCTCCGGTTAAT     HASPPVN        5     0
CATGCGTCGGCTACGGCTTCG     HASATAS        5     0
CATGCGTCGGTGATGTCTCAG     HASVMSQ        5     0
CATGCGTGGCCTGATGAGGAG     HAWPDEE        5     0
CATGCGTGGCGTCCGATGGGG     HAWRPMG        5     0
CATGCGTGGCTTGGTCTGGCG     HAWLGLA        5     0
CATGCGTGTGCTCAGATTAAG     HACAQIK        5     0
CATGCGTTGGCTACTACTCTG     HALATTL        5     0
CATGCTAAGGCTTCTCTGCAT     HAKASLH        5     0
CATGCTAAGGTTCAGGTTCGT     HAKVQVR        5     0
CATGCTACGACGCCTAAGCTG     HATTPKL        5     0
CATGCTACGACGGTGCCTCAT     HATTVPH        5     0
CATGCTACGATTCATAGGCTG     HATIHRL        5     0
CATGCTACGGTGCCTCCGTAT     HATVPPY        5     0
CATGCTACTCAGACTCCTAGT     HATQTPS        5     0
CATGCTACTGTTATGGGTCCG     HATVMGP        5     0
CATGCTAGGACTGATGCGTTG     HARTDAL        5     0
CATGCTAGGGCGGTTGGGCAG     HARAVGQ        5     0
CATGCTAGGGGTCATCAGTTT     HARGHQF        5     0
CATGCTAGTACTCTGGCTCGT     HASTLAR        5     0
CATGCTATGCCGCCTCAGATG     HAMPPQM        5     0
CATGCTCAGACGGTGGATATG     HAQTVDM        5     0
CATGCTCAGAGTAGTCCTCGT     HAQSSPR        5     0
CATGCTCAGATTGATATTTAT     HAQIDIY        5     0
CATGCTCAGCCTGGGTCGCGT     HAQPGSR        5     0
CATGCTCAGCGGCATATTGAT     HAQRHID        5     0
CATGCTCAGGTTGTTAATACG     HAQVVNT        5     0
CATGCTCATCGTCCTGGTTAT     HAHRPGY        5     0
CATGCTCATGCTCATAGTTGT     HAHAHSC        5     0
CATGCTCATGGTCCGACGCCT     HAHGPTP        5     0
CATGCTCCGAGGCCTCCTAGT     HAPRPPS        5     0
CATGCTCCGATGACTTAGACT     HAPMTQT        5     0
CATGCTCCGGTGACTCTTCCG     HAPVTLP        5     0
CATGCTCCGGTTAATCAGGTG     HAPVNQV        5     0
CATGCTCCGTATCCTCCTCCG     HAPYPPP        5     0
CATGCTCCGTGGCTGCAGAGT     HAPWLQS        5     0
CATGCTCCGTGTAAGCCTCCG     HAPCKPP        5     0
CATGCTCCTCAGCGTGATTCT     HAPQRDS        5     0
CATGCTCGGACTCCGGTTACT     HARTPVT        5     0
CATGCTCGTATGCAGGCTCCT     HARMQAP        5     0
CATGCTGCGATGAGTTTGTTT     HAAMSLF        5     0
CATGCTGCGGCTCCTCTGCTT     HAAAPLL        5     0
CATGCTGCGGTGTGTTTGATG     HAAVCLM        5     0
CATGCTGCGTCGCCTCCGTAT     HAASPPY        5     0
CATGCTGCTAGTCCGAATGCG     HAASPNA        5     0
CATGCTGCTCAGGCTAGGCAG     HAAQARQ        5     0
CATGCTGCTCCTCGGCCTCAG     HAAPRPQ        5     0
CATGCTGCTGAGACTGGTTGG     HAAETGW        5     0
CATGCTGCTGAGCCGACTCCT     HAAEPTP        5     0
CATGCTGCTGAGCGTAAGACT     HAAERKT        5     0
CATGCTGCTGATCCTCTTCAT     HAADPLH        5     0
CATGCTGCTGATCGTACTCTT     HAADRTL        5     0
CATGCTGCTGGTACTCCTGTG     HAAGTPV        5     0
CATGCTGCTGTGCCTCATCGG     HAAVPHR        5     0
CATGCTGCTTCTCTGGCTCGT     HAASLAR        5     0
CATGCTGGGAGTCTGAGTGTG     HAGSLSV        5     0
CATGCTGGTACGCAGTCTGGG     HAGTQSG        5     0
CATGCTGGTACGCCGATTCGT     HAGTPIR        5     0
CATGCTGGTCTGCTGATTGTG     HAGLLIV        5     0
CATGCTGTGACGCCTCTGCCG     HAVTPLP        5     0
CATGCTGTGACGGCTACGAAG     HAVTATK        5     0
CATGCTGTGACTGTGACTCCG     HAVTVTP        5     0
CATGCTGTGGATCCGAATAGT     HAVDPNS        5     0
CATGCTGTGGATCGGCTTAGG     HAVDRLR        5     0
CATGCTTATAGGTCGCCTGCT     HAYRSPA        5     0
CATGGGACGACTCCTCTTGTT     HGTTPLV        5     0
CATGGGACTCAGCCTCGGCAT     HGTQPRH        5     0
CATGGGAGGCCGCTTACTATG     HGRPLTM        5     0
CATGGGAGGGAGGCTGTTGAG     HGREAVE        5     0
CATGGGCAGACTATGACGGAG     HGQTMTE        5     0
CATGGGCAGATTGGTCCTCCG     HGQIGPP        5     0
CATGGGCAGCTGAATAAGTCG     HGQLNKS        5     0
CATGGGCAGCTGGGTCGTTCG     HGQLGRS        5     0
CATGGGCAGGCTGCGTGGTTG     HGQAAWL        5     0
CATGGGCAGGGGGTTATTAGT     HGQGVIS        5     0
CATGGGCATCGTGCTGCTGCG     HGHRAAA        5     0
CATGGGCATGTGTCTCATCGT     HGHVSHR        5     0
CATGGGCCGAGGTCTCCGCAT     HGPRSPH        5     0
CATGGGCCGGATCCGTGTTCT     HGPDPCS        5     0
CATGGGCCGGATCCTTTTTCG     HGPDPFS        5     0
CATGGGCCGTCGTCTACTGTG     HGPSSTV        5     0
CATGGGCGGCATGTTACTTGG     HGRHVTW        5     0
CATGGGCGTCCTCCTACTCCT     HGRPPTP        5     0
CATGGGCGTGTTGATATGAAT     HGRVDMN        5     0
CATGGGCTGAATTGGTCTCCT     HGLNWSP        5     0
CATGGGCTGACGAGTACGACT     HGLTSTT        5     0
CATGGGCTGAGTCCGGGTGCG     HGLSPGA        5     0
CATGGGCTGGGTGCTCATCAG     HGLGAHQ        5     0
CATGGGGAGGAGGCTGCGCTG     HGEEAAL        5     0
CATGGGGCGATTCTGCTGAGT     HGAILLS        5     0
CATGGGGCGCATCCTCCGATG     HGAHPPM        5     0
CATGGGGCGCCGCATGCTTAT     HGAPHAY        5     0
CATGGGGCGCTGACGAGTTCG     HGALTSS        5     0
CATGGGGCGGATATGCATTTT     HGADMHF        5     0
CATGGGGGGATTGCGCTTCAT     HGGIALH        5     0
CATGGGGTGGCTAATTCGTTG     HGVANSL        5     0
CATGGGTCGGTTCGTCCTCCG     HGSVRPP        5     0
CATGGTACGCATCTTGATAGT     HGTHLDS        5     0
CATGGTACGGCGACTCCTCCG     HGTATPP        5     0
CATGGTACGGGTAAGCCGGCG     HGTGKPA        5     0
CATGGTACTGAGGCTCCGCAT     HGTEAPH        5     0
CATGGTACTGGGCTTCCGCGG     HGTGLPR        5     0
CATGGTAGGACGAATGCTCCG     HGRTNAP        5     0
CATGGTCAGCATCTGTCTCCG     HGQHLSP        5     0
CATGGTGCGATGTCTAGGGTT     HGAMSRV        5     0
CATGGTGCGCCGTTGCGTGCG     HGAPLRA        5     0
CATGGTGCGCCTCCTAATCTG     HGAPPNL        5     0
CATGGTGCGCTTCAGGGGTTT     HGALQGF        5     0
CATGGTGCGGTTGATCGTTCT     HGAVDRS        5     0
CATGGTGCGTGGATGATGTTG     HGAWMML        5     0
CATGGTGCTAAGCTTACGATG     HGAKLTM        5     0
CATGGTGCTATTACTGTGTGG     HGAITVW        5     0
CATGGTGGTGCTGCGAGTACT     HGGAAST        5     0
CATGGTGTGCGGCTTCAGGAT     HGVRLQD        5     0
CATGGTTGGCCTCAGCCTCGG     HGWPQPR        5     0
CATGTGAAGCCGGTGCAGCAG     HVKPVQQ        5     0
CATGTGAAGGGGGCTCCTGAG     HVKGAPE        5     0
CATGTGACGCCGACGATGGTG     HVTPTMV        5     0
CATGTGACGGCTAATTTTCGT     HVTANFR        5     0
CATGTGACGTAGACGCCGACT     HVTQTPT        5     0
CATGTGAGGGCTCCGTATCAT     HVRAPYH        5     0
CATGTGAGTGGGCTGAGTCGT     HVSGLSR        5     0
CATGTGCAGATGCGTGTGACG     HVQMRVT        5     0
CATGTGCAGATTCTGGCGTCG     HVQILAS        5     0
CATGTGCAGATTGATGCTTTT     HVQIDAF        5     0
CATGTGCAGCAGCGTCCTCAG     HVQQRPQ        5     0
CATGTGCAGCAGGCTAATGCT     HVQQANA        5     0
CATGTGCAGCATAGTAATCGT     HVQHSNR        5     0
CATGTGCAGCATCGGCCTCAG     HVQHRPQ        5     0
CATGTGCAGCTTCCTATTCGT     HVQLPIR        5     0
CATGTGCAGGCGCAGGAGGAT     HVQAQED        5     0
CATGTGCAGGCGTATCTGACG     HVQAYLT        5     0
CATGTGCAGGTTACTACTAAG     HVQVTTK        5     0
CATGTGCATACTCCTGTGTCG     HVHTPVS        5     0
CATGTGCATGTTTCGGTTCCG     HVHVSVP        5     0
CATGTGCCGCATCCTACTCAT     HVPHPTH        5     0
CATGTGCCGCATCCTACTGAG     HVPHPTE        5     0
CATGTGCCGCATGCTAGTACG     HVPHAST        5     0
CATGTGCCGCTGATTCTGCTT     HVPLILL        5     0
CATGTGCCGGGGACGGATGGT     HVPGTDG        5     0
CATGTGCCGGGTACTTTGCGT     HVPGTLR        5     0
CATGTGCCGTGTCTTCCTCCT     HVPCLPP        5     0
CATGTGCCGTTTGCTAATCCT     HVPFANP        5     0
CATGTGCCTCATCCTCAGCGT     HVPHPQR        5     0
CATGTGCCTCATGTGCCTGCT     HVPHVPA        5     0
CATGTGCGACCTGGTCATACT     HVRPGHT        5     0
CATGTGCGGACGGCTATGGCG     HVRTAMA        5     0
CATGTGCGGATGCCTAATCTT     HVRMPNL        5     0
CATGTGCGTCTTCATGCGCTT     HVRLHAL        5     0
CATGTGCTGCATATGACTATG     HVLHMTM        5     0
CATGTGCTGCGGACGTCTCTG     HVLRTSL        5     0
CATGTGCTGCTGACTTCTGAT     HVLLTSD        5     0
CATGTGCTGGCTCCTACGCTG     HVLAPTL        5     0
CATGTGCTGTCTCATTATATG     HVLSHYM        5     0
CATGTGGCGACGAGTACTACG     HVATSTT        5     0
CATGTGGCGAGTAGTAATTTT     HVASSNF        5     0
CATGTGGCGATTAGTGAGTCG     HVAISES        5     0
CATGTGGCGCCTCCTCTGCCT     HVAPPLP        5     0
CATGTGGCTAATCCTCCTCGT     HVANPPR        5     0
CATGTGGCTGTTGCTATTATG     HVAVAIM        5     0
CATGTGGGGATGCGTGCTCAT     HVGMRAH        5     0
CATGTGGTGCAGTATCGGTCG     HVVQYRS        5     0
CATGTGGTTCCGGCGACTCAG     HVVPATQ        5     0
CATGTGTCGACTGCGGCGTGG     HVSTAAW        5     0
CATGTGTTGGCGTCGATGCTT     HVLASML        5     0
CATGTGTTGGCTAATCCTCTT     HVLANPL        5     0
CATGTGTTTCCTCTGCATATG     HVFPLHM        5     0
CATGTTACGCCTATTAAGTAT     HVTPIKY        5     0
CATGTTACGCGGCCTCAGCTT     HVTRPQL        5     0
CATGTTACGGTTACTAATGAG     HVTVTNE        5     0
CATGTTACTGGGCAGAGGTAT     HVTGQRY        5     0
CATGTTAGGGATCATCCTCAG     HVRDHPQ        5     0
CATGTTCAGGCGCATACGGGT     HVQAHTG        5     0
CATGTTCATGCTGGGCCTCAG     HVHAGPQ        5     0
CATGTTCCGTTGCTTCAGCTG     HVPLLQL        5     0
CATGTTCGGCCTGCTTCTAGT     HVRPASS        5     0
CATGTTGAGCAGGGGCCTTCT     HVEQGPS        5     0
CATGTTGCGATTACTAAGCGG     HVAITKR        5     0
CATGTTGCGGCTTTTCTTAGT     HVAAFLS        5     0
CATGTTGCTATTCCGGAGGGG     HVAIPEG        5     0
CATGTTGTGACTCATTCTCCG     HVVTHSP        5     0
CATGTTGTGCGTCCTTATCCG     HVVRPYP        5     0
CATTAGACGCTTCCTGTGCCG     HQTLPVP        5     0
CATTCGACTCCGCTGGCTCCG     HSTPLAP        5     0
CATTCGCATACTAATCTGTCG     HSHTNLS        5     0
CATTCGCCGACTCGTCCTGGG     HSPTRPG        5     0
CATTCGCCGCTTGCTCCTCCT     HSPLAPP        5     0
CATTCGCCGGGTACGCATACG     HSPGTHT        5     0
CATTCGCGGAATGATCTTACT     HSRNDLT        5     0
CATTCGCTGCGTCTTCATCTG     HSLRLHL        5     0
CATTCGCTGGATACGACGTTT     HSLDTTF        5     0
CATTCGGCTACGAATCCGTAG     HSATNPQ        5     0
CATTCGGCTCAGCAGACTCCG     HSAQQTP        5     0
CATTCGGGTGCGGCGTGGATT     HSGAAWI        5     0
CATTCTACGAGGGTTTGGTAG     HSTRVWQ        5     0
CATTCTATGATGTCTCCTGTT     HSMMSPV        5     0
CATTCTCCGGTTACGCGTTTT     HSPVTRF        5     0
CATTGGACGACGCCTACGACT     HWTTPTT        5     0
CATTGGCAGAAGATGCTGAGG     HWQKMLR        5     0
CATTGGCAGCATCCTCATCCG     HWQHPHP        5     0
CATTGGCCGCGGAGTCTTCCT     HWPRSLP        5     0
CATTGGCCGGCGCATTTTCGT     HWPAHFR        5     0
CATTGGCGGACTGATACGATT     HWRTDTI        5     0
CATTGGCGGTCGGAGGCTGTT     HWRSEAV        5     0
CATTGGGGGGCGCAGCTTGCG     HWGAQLA        5     0
CATTGGGTGCCGAGTCCTCAT     HWVPSPH        5     0
CATTGGTTGCCGACGCCGCAG     HWLPTPQ        5     0
CATTGTGATACGAGGCAGTGT     HCDTRQC        5     0
CATTTGCAGCCTGCTCCTCAT     HLQPAPH        5     0
CATTTGCAGCTGACGATGCAT     HLQLTMH        5     0
CATTTGGTGCCTGTGTCTCCT     HLVPVSP        5     0
CCGATGCGGACTCCTCATTTG     PMRTPHL        5     0
CCGCGGGCGGCTATGCTTCAG     PRAAMLQ        5     0
CGCCCTCCTGCTCAGCCTATT     RPPAQPI        5     0
CGGAAGCATCGTGCTGCGTGG     RKHRAAW        5     0
CGGAATGAGCTGCCTATGACT     RNELPMT        5     0
CGGACACCGGCGCATATTCAT     RTPAHIH        5     0
CGGACGACGGTGATTACTCCT     RTTVITP        5     0
CGGACGACTCTGCCTGCTATT     RTTLPAI        5     0
CGGACGATGTTGCCTTCTGCT     RTMLPSA        5     0
CGGACGCAGCGTGCGACTCGT     RTQRATR        5     0
CGGACGCATGAGGCTACGTTG     RTHEATL        5     0
CGGACGCATGATAAGATTCCG     RTHDKIP        5     0
CGGACGCATGCTGTTGATTTT     RTHAVDF        5     0
CGGACGCCGAGTGTTAGGCCG     RTPSVRP        5     0
CGGACGCCGCCTCCTAATGAT     RTPPPND        5     0
CGGACGCCGGAATATCCTCGT     RTPEYPR        5     0
CGGACGCTGCCTCTTGGTTTG     RTLPLGL        5     0
CGGACGCTTCCTCCGCTGCCT     RTLPPLP        5     0
CGGACGGAGGCTCTTAATCTG     RTEALNL        5     0
CGGACGGATATTGAGGCTCGT     RTDIEAR        5     0
CGGACGGATCTGCTTACTTAT     RTDLLTY        5     0
CGGACGGATGTTACTAAGTTT     RTDVTKF        5     0
CGGACGGCAACTCTTCCTGAT     RTATLPD        5     0
CGGACGGCGGCGCTGACTACG     RTAALTT        5     0
CGGACGGCGGCTCCTACTTTT     RTAAPTF        5     0
CGGACGGCGGTTCCTCGTGTT     RTAVPRV        5     0
CGGACGGCTCCTCCTAGTGAT     RTAPPSD        5     0
CGGACGGGGCTTCCTATGCAT     RTGLPMH        5     0
CGGACGGGTGATATTGTGCAG     RTGDIVQ        5     0
CGGACGGTGCCGCTGCTGCTG     RTVPLLL        5     0
CGGACGGTGGATCCTCCTGAT     RTVDPPD        5     0
CGGACGTCGAATCTTGATGTG     RTSNLDV        5     0
CGGACGTCGGATGTGCCTTAG     RTSDVPQ        5     0
CGGACTACGATGGCTCCTCTT     RTTMAPL        5     0
CGGACTCATGTTACTCCTCAT     RTHVTPH        5     0
CGGACTCCGTTGCCGCATGCG     RTPLPHA        5     0
CGGACTGCGCAGGTTGGTCCG     RTAQVGP        5     0
CGGACTGCGGAGACTCATATG     RTAETHM        5     0
CGGACTGCGGAGGTTAAGCCT     RTAEVKP        5     0
CGGACTGCTGCTAGTGATCCT     RTAASDP        5     0
CGGACTGGGCATCAGTATATT     RTGHQYI        5     0
CGGACTGTGACGCATACGGTT     RTVTHTV        5     0
CGGAGTACGGCGACTGAGGCG     RSTATEA        5     0
CGGATGACGAGTACTCCGATG     RMTSTPM        5     0
CGGATGACGATGCCTATGATT     RMTMPMI        5     0
CGGATGAGTCTGCCTCCTCCT     RMSLPPP        5     0
CGGATGCAGACGCCGGTGTGG     RMQTPVW        5     0
CGGATGCAGACTACTCCGGAT     RMQTTPD        5     0
CGGATGCATGCTCGGCTGGAT     RMHARLD        5     0
CGGATGCCGACGGATCTGCAG     RMPTDLQ        5     0
CGGATGCCGCATAGTCCGTTT     RMPHSPF        5     0
CGGATGCCGCTTGGTCAGACG     RMPLGQT        5     0
CGGATGCCGGATCTTGTGTAT     RMPDLVY        5     0
CGGATGCCTGGTACTCCTAAT     RMPGTPN        5     0
CGGATGCTTAGTGATACGGTT     RMLSDTV        5     0
CGGATGGATTCGTTTAGGCTG     RMDSFRL        5     0
CGGATGGCGCAGAATCCTTGG     RMAQNPW        5     0
CGGATGGCGGCTCTGAATCCG     RMAALNP        5     0
CGGATGGCTGCTACGGATATT     RMAATDI        5     0
CGGATGGCTGTTACGGATGTG     RMAVTDV        5     0
CGGATGGTGACTCCTCAGAAT     RMVTPQN        5     0
CGGATGGTTCTGCCGACTAAG     RMVLPTK        5     0
CGGATTGCGCATCTTCCTTCT     RIAHLPS        5     0
CGGATTGCGGCTCCGACGTGG     RIAAPTW        5     0
CGGCAGATGGAGCCGGTGTTG     RQMEPVL        5     0
CGGCAGATTGATTCGTATGTT     RQIDSYV        5     0
CGGCAGCAGCTGACTCCTCCG     RQQLTPP        5     0
CGGCAGCCGCATGTGCCTCCG     RQPHVPP        5     0
CGGCAGCCGGATGATATTGTT     RQPDDIV        5     0
CGGCAGCTTCCTCTGACGGTG     RQLPLTV        5     0
CGGCAGGCGGTTCAGTATGAT     RQAVQYD        5     0
CGGCATACTGATCAGCCTTCG     RHTDQPS        5     0
CGGCATATGGTTACGGCTGAG     RHMVTAE        5     0
CGGCATATTCCTCTGTTTCCG     RHIPLFP        5     0
CGGCATCAGATTGAGCCTCAT     RHQIEPH        5     0
CGGCATCAGGTGACTCCGCTG     RHQVTPL        5     0
CGGCATCAGGTTACTCCGGCG     RHQVTPA        5     0
CGGCATGCGACGATTGATTTG     RHATIDL        5     0
CGGCATGCGGATCATGAGCGG     RHADHER        5     0
CGGCATGCGGTGGCTCTTACG     RHAVALT        5     0
CGGCATGTGGAGCTGCGTACG     RHVELRT        5     0
CGGCATGTGGTTCAGCTGCCT     RHVVQLP        5     0
CGGCATTATACTGGTCCGGTG     RHYTGPV        5     0
CGGCCAACTCCGGTGACTCCT     RPTPVTP        5     0
CGGCCACTGAATCATCCTACG     RPLNHPT        5     0
CGGCCGATTGTGGGTCCTCCG     RPIVGPP        5     0
CGGCCGCCGCATCCTACTTAT     RPPHPTY        5     0
CGGCCGCCTACTCATGTGCTT     RPPTHVL        5     0
CGGCCTAGTTCTAATCCGCAT     RPSSNPH        5     0
CGGCCTCAGATGACTGTGTGG     RPQMTVW        5     0
CGGCCTCAGCATCATCCGGTG     RPQHHPV        5     0
CGGCCTCATAATACGTGGCAT     RPHNTWH        5     0
CGGCCTCATCCTAGTCCTATC     RPHPSPI        5     0
CGGCCTCCGAATCATTATACT     RPPNHYT        5     0
CGGCCTCCGACTATGGCGCTG     RPPTMAL        5     0
CGGCCTCCGCTGCATACTCCT     RPPLHTP        5     0
CGGCCTCCGGATCAGTATGCT     RPPDQYA        5     0
CGGCCTCCGGATTTGCTGCCT     RPPDLLP        5     0
CGGCCTCCTCATCTTGTTAAT     RPPHLVN        5     0
CGGCCTCCTTCTCCTAGTCCG     RPPSPSP        5     0
CGGCCTGAGATGCTGCCTATT     RPEMLPI        5     0
CGGCCTGCGACGTTGTATTGG     RPATLYW        5     0
CGGCCTGCGAGTTCTCCGCCT     RPASSPP        5     0
CGGCCTGCGCAGACGTTTACT     RPAQTFT        5     0
CGGCCTGCGTATAATCTGAAT     RPAYNLN        5     0
CGGCCTGCTAATCTTATGTTG     RPANLML        5     0
CGGCCTGCTCAGTTTCCTTGG     RPAQFPW        5     0
CGGCCTGCTCCTCATAATCCT     RPAPHNP        5     0
CGGCCTGCTGATCCGGGTGTT     RPADPGV        5     0
CGGCCTGGGCAGGAGATTGCT     RPGQEIA        5     0
CGGCCTGGTATGCCTCATGTG     RPGMPHV        5     0
CGGCCTGTGACGCATACTTTG     RPVTHTL        5     0
CGGCCTGTGCTGCCTACTCCG     RPVLPTP        5     0
CGGCCTGTGGCTTATCTTCCT     RPVAYLP        5     0
CGGCCTGTGGTTCTTCCTTTG     RPVVLPL        5     0
CGGCCTGTGTCTACTGCGCCT     RPVSTAP        5     0
CGGCCTGTTACGCTTCCGTAT     RPVTLPY        5     0
CGGCCTGTTATGCCTACGTAT     RPVMPTY        5     0
CGGCTGAATAGTGCGCCGCTT     RLNSAPL        5     0
CGGCTGACGACGGTGGTTCAG     RLTTVVQ        5     0
CGGCTGACGGAGATGCAGAAG     RLTEMQK        5     0
CGGCTGACGGAGCAGTTTAGT     RLTEQFS        5     0
CGGCTGACTGATGTTATTGCT     RLTDVIA        5     0
CGGCTGAGTGCGGTGACGCTG     RLSAVTL        5     0
CGGCTGCAGACTCCTACTACG     RLQTPTT        5     0
CGGCTGCAGCATGTGGATACT     RLQHVDT        5     0
CGGCTGCAGCTGGATACTCAT     RLQLDTH        5     0
CGGCTGCAGCTTCAGGTGCCT     RLQLQVP        5     0
CGGCTGCAGGCGACTGAGATT     RLQATEI        5     0
CGGCTGCATAATCCTCCTGAT     RLHNPPD        5     0
CGGCTGCATGATCTGAGGACG     RLHDLRT        5     0
CGGCTGCATGATGCTCCTCCG     RLHDAPP        5     0
CGGCTGCATGCGGTGTGGACT     RLHAVWT        5     0
CGGCTGCCGACGCCTGATGCT     RLPTPDA        5     0
CGGCTGCCGACTACTACGACG     RLPTTTT        5     0
CGGCTGCCGACTATGGAGACG     RLPTMET        5     0
CGGCTGCCGACTGTTATTATG     RLPTVIM        5     0
CGGCTGCCGAGTCTGCATGTG     RLPSLHV        5     0
CGGCTGCCGGATCCGCCTAAT     RLPDPPN        5     0
CGGCTGCCGGATCCTTCGTCG     RLPDPSS        5     0
CGGCTGCCGGATCGTGCGATG     RLPDRAM        5     0
CGGCTGCCGGCGGTGTATTTG     RLPAVYL        5     0
CGGCTGCCGGCTATTATTCAT     RLPAIIH        5     0
CGGCTGCCGGTGCTTATGACT     RLPVLMT        5     0
CGGCTGCCGGTGGTGACTACG     RLPVVTT        5     0
CGGCTGCCTACTGCTGATCCG     RLPTADP        5     0
CGGCTGCCTAGTATTGCTGAG     RLPSIAE        5     0
CGGCTGCCTATGCCTCATCTT     RLPMPHL        5     0
CGGCTGCCTTCTAGTCCTCCT     RLPSSPP        5     0
CGGCTGCTGCTGAATATTCCT     RLLLNIP        5     0
CGGCTGCTGGTTACTCCTATG     RLLVTPM        5     0
CGGCTGCTTCCGGAGACTATT     RLLPETI        5     0
CGGCTGGAGCTGATGACTCAG     RLELMTQ        5     0
CGGCTGGAGGCTCCTTATCTT     RLEAPYL        5     0
CGGCTGGAGTATCTGTTTGCT     RLEYLFA        5     0
CGGCTGGATACGAATCGTTTG     RLDTNRL        5     0
CGGCTGGATGGTCCTACTCCG     RLDGPTP        5     0
CGGCTGGATGTTGCGAAGACT     RLDVAKT        5     0
CGGCTGGCGATTGCTCCTCTG     RLAIAPL        5     0
CGGCTGGCGGAGTCTAAGTTG     RLAESKL        5     0
CGGCTGGCGGATCTGCTTGAG     RLADLLE        5     0
CGGCTGGCGGTTGCGTTGATT     RLAVALI        5     0
CGGCTGGCTACTGGTACTACT     RLATGTT        5     0
CGGCTGGCTGTTCCTTTGGTG     RLAVPLV        5     0
CGGCTGGGTATGGCGACTTCG     RLGMATS        5     0
CGGCTGGGTCCTCCTTGTTGT     RLGPPCC        5     0
CGGCTTAATGATTATACGATG     RLNDYTM        5     0
CGGCTTAGTGGGAGGCAGGCT     RLSGRQA        5     0
CGGCTTATTCCGCTTATGCCG     RLIPLMP        5     0
CGGCTTGATCATACTGTGCAT     RLDHTVH        5     0
CGGCTTGATGGTACGATTCTG     RLDGTIL        5     0
CGGCTTGATGTGCGTATGATT     RLDVRMI        5     0
CGGCTTGCGACGGCTCATAGT     RLATAHS        5     0
CGGCTTGCGGCGACGGATATG     RLAATDM        5     0
CGGGAGCAGTTGCCGCCTTCG     REQLPPS        5     0
CGGGAGCATCTTCCGCCGTGG     REHLPPW        5     0
CGGGAGCCGCAGGTTAGTATT     REPQVSI        5     0
CGGGAGCCTAATCTGACGTGG     REPNLTW        5     0
CGGGAGGCGGCTAGTATTCAT     REAASIH        5     0
CGGGAGGCTGCTATTCATGTT     REAAIHV        5     0
CGGGAGGGGCCTACGCTGCTG     REGPTLL        5     0
CGGGATACTGGGCCTATTGTT     RDTGPIV        5     0
CGGGATATTGGGCCTCTGTCG     RDIGPLS        5     0
CGGGATCAGCCTAATCCGCAT     RDQPNPH        5     0
CGGGATCCTCATCCTGCTCAT     RDPHPAH        5     0
CGGGATCCTTTTATGTCGCTG     RDPFMSL        5     0
CGGGATGCGAGTACAACTGAG     RDASTTE        5     0
CGGGATGCGCATCTTACGCCG     RDAHLTP        5     0
CGGGATGCGGCGATTCTGACT     RDAAILT        5     0
CGGGATGCTGCTCAGCCTTCG     RDAAQPS        5     0
CGGGATGTGCCGACTAATGGG     RDVPTNG        5     0
CGGGATGTGGCTCCTCCTTCG     RDVAPPS        5     0
CGGGCGACGGATCAGTGGTGG     RATDQWW        5     0
CGGGCGATGGAGGCTAAGTTG     RAMEAKL        5     0
CGGGCGATGGATACGGAGGCT     RAMDTEA        5     0
CGGGCGCAGCTGCCTCCTGGT     RAQLPPG        5     0
CGGGCGCAGCTGGATCAGGTG     RAQLDQV        5     0
CGGGCGCAGGATACGCTGTCT     RAQDTLS        5     0
CGGGCGCAGGTTCCTGAGGTG     RAQVPEV        5     0
CGGGCGCATGAGACGATTGTT     RAHETIV        5     0
CGGGCGCATGAGACTCTTCAT     RAHETLH        5     0
CGGGCGCCGATTTCGCTGACT     RAPISLT        5     0
CGGGCGCCGCATCCTATTCCG     RAPHPIP        5     0
CGGGCGCCGCTGCCTTATATG     RAPLPYM        5     0
CGGGCGCCGGATCCTCTTTTT     RAPDPLF        5     0
CGGGCGCCTCATATGCCTTGG     RAPHMPW        5     0
CGGGCGCCTGTTACTTCTCAT     RAPVTSH        5     0
CGGGCGGAGCTGCCTCTGGCT     RAELPLA        5     0
CGGGCGGAGCTTGTGCCGGTG     RAELVPV        5     0
CGGGCGGAGGTTGAGCGGACT     RAEVERT        5     0
CGGGCGGATATGGTGACTTTT     RADMVTF        5     0
CGGGCGGATCTGACGGCTCAT     RADLTAH        5     0
CGGGCGGCGACTCTTATGGCT     RAATLMA        5     0
CGGGCGGCTATGTCGTATGAG     RAAMSYE        5     0
CGGGCGGCTGAGCATCCGTAT     RAAEHPY        5     0
CGGGCGGCTGAGCTGCTGTTT     RAAELLF        5     0
CGGGCGGCTGATGGGCATTCG     RAADGHS        5     0
CGGGCGGCTGTGCATAGTACG     RAAVHST        5     0
CGGGCGGTGGAGGCGAGTCCT     RAVEASP        5     0
CGGGCGGTGGCGCATATGTGG     RAVAHMW        5     0
CGGGCGGTTGATATGACGCCT     RAVDMTP        5     0
CGGGCGTATATACCTCAGCTT     RAYIPQL        5     0
CGGGCGTTGCTTCTTCCTCCG     RALLLPP        5     0
CGGGCGTTGGAGATGCCTGCT     RALEMPA        5     0
CGGGCGTTGGAGGGGCATAGT     RALEGHS        5     0
CGGGCTCAGTGGGTTCCTCCG     RAQWVPP        5     0
CGGGCTGCGAATCTGGTTAAT     RAANLVN        5     0
CGGGCTGCTCTGAGTCTTCCG     RAALSLP        5     0
CGGGCTGGTACTTCTCCTCCT     RAGTSPP        5     0
CGGGCTGTGGTGCATAGTGAT     RAVVHSD        5     0
CGGGGGCCGACGTTGGATCTT     RGPTLDL        5     0
CGGGTGAATCCGCCGTCGATT     RVNPPSI        5     0
CGGGTGACGCCTACTGCTGCT     RVTPTAA        5     0
CGGGTGACGGTGCCTCCGTTG     RVTVPPL        5     0
CGGGTGACTCCTAATAGTGAG     RVTPNSE        5     0
CGGGTGATGCTGATTCCGCCT     RVMLIPP        5     0
CGGGTGCAGCCTCATCATACG     RVQPHHT        5     0
CGGGTGCAGCTTGATCATGTT     RVQLDHV        5     0
CGGGTGCAGGGGCCGATTATT     RVQGPII        5     0
CGGGTGCATGATCTTCAGTTT     RVHDLQF        5     0
CGGGTGCATGCGAATCATTCG     RVHANHS        5     0
CGGGTGCCGCCACCTCTTCAT     RVPPPLH        5     0
CGGGTGCCGCCTACTCTGATT     RVPPTLI        5     0
CGGGTGCCGCCTCAGACTTCT     RVPPQTS        5     0
CGGGTGCCGGTTACTTCTTTG     RVPVTSL        5     0
CGGGTGCCTGCTGCTACGCCG     RVPAATP        5     0
CGGGTGGAGCTTCCTAATCAG     RVELPNQ        5     0
CGGGTGGCGACGGATGGTACG     RVATDGT        5     0
CGGGTGGCTTATGATCCGCCT     RVAYDPP        5     0
CGGGTGTCGCAGCAGCATTAT     RVSQQHY        5     0
CGGGTGTGGGAGGAGGCTGCG     RVWEEAA        5     0
CGGGTGTGGGCTCCTTAGAAG     RVWAPQK        5     0
CGGGTTACGATGCCTACTAAT     RVTMPTN        5     0
CGGTATACGGATCCTCATGAT     RYTDPHD        5     0
CGGTATCCGCATCTTCCTCCT     RYPHLPP        5     0
CGGTATCTTAATTCTGATGCG     RYLNSDA        4     1
CGGTATGCGGATATTCTGGTG     RYADILV        5     0
CGGTATGTGACTGCTCCTTAT     RYVTAPY        5     0
CGGTCGATTGTGAAGTATGTG     RSIVKYV        5     0
CGGTCGCCGCTTCCTCCTAGT     RSPLPPS        5     0
CGGTCGCTGCAGTCTGATCCT     RSLQSDP        5     0
CGGTCGCTGCATCCGGAGGTT     RSLHPEV        5     0
CGGTCGGATCTTATTACGGTG     RSDLITV        5     0
CGGTCGGTGCCTGCGCTGACG     RSVPALT        5     0
CGGTCGGTGCTTCCTCATATT     RSVLPHI        5     0
CGGTCGGTTGATATGCCTCCT     RSVDMPP        5     0
CGGTCGTATACTCCTCCTTAT     RSYTPPY        5     0
CGGTCTACGATTACGCCTCCG     RSTITPP        5     0
CGGTGGACGGCGGATGTGTTG     RWTADVL        5     0
CGGTGGCAGCAGACGTATGAG     RWQQTYE        5     0
CGGTGGCAGCCTACTCAGATT     RWQPTQI        5     0
CGGTGGCAGCCTGATGCGTGG     RWQPDAW        5     0
CGGTGGCCGATGAATAGTAGT     RWPMNSS        5     0
CGGTGGCCGGTTACGTTTCCG     RWPVTFP        5     0
CGGTGGCCTGTTCCTACTTAT     RWPVPTY        5     0
CGGTGGCTGCAGGCGAGTCCG     RWLQASP        5     0
CGGTGGCTGCCTAATTATGCT     RWLPNYA        5     0
CGGTGGCTGCCTCCTCAGGGT     RWLPPQG        5     0
CGGTGGCTTGATTAGACTCCT     RWLDQTP        5     0
CGGTGGCTTGCGGTGCCTGCG     RWLAVPA        5     0
CGGTGGGATCCTGCGATGTCG     RWDPAMS        5     0
CGGTGGGTGAATCCGGAGTAT     RWVNPEY        5     0
CGGTGGGTGCCTATTGATCTG     RWVPIDL        5     0
CGGTGTTGTACTGATAATGCT     RCCTDNA        5     0
CGGTTGACGGCGGCTCCTTTT     RLTAAPF        5     0
CGGTTGCATACTGAGCGTACT     RLHTERT        5     0
CGGTTGCCGACGACTAATCAT     RLPTTNH        5     0
CGGTTGCCGACTGCTGAGTGG     RLPTAEW        5     0
CGGTTGGAGCCTCATGGGTTT     RLEPHGF        5     0
CGGTTTCCGCTGCTGATGGTT     RFPLLMV        5     0
CGTAATCTGCCTATGCCGTGT     RNLPMPC        5     0
CGTACGACGATGCCGACGGTT     RTTMPTV        5     0
CGTACGATGTTGCCGCTTCCG     RTMLPLP        5     0
CGTACGCAGATGCAGCCGAGG     RTQMQPR        5     0
CGTACGCAGCTTCCTCATGTT     RTQLPHV        5     0
CGTACGCCGGTTATGCCTCCT     RTPVMPP        5     0
CGTACGCCTGATCATCCGTCG     RTPDHPS        5     0
CGTACGCCTTCGTTTGTTCCG     RTPSFVP        5     0
CGTACGCTGCAGCCGATGCCG     RTLQPMP        5     0
CGTACGGCGCATATTACTAGT     RTAHITS        5     0
CGTACGTTTGCTGCTCCTCAG     RTFAAPQ        5     0
CGTACTCCTGCGCTTGATCAT     RTPALDH        5     0
CGTACTCCTGTTTCGAGTGAT     RTPVSSD        5     0
CGTACTGCTCCTGCTATTTAT     RTAPAIY        5     0
CGTACTGTGCCGACTTATCAG     RTVPTYQ        5     0
CGTACTTATGTGGCGGCTGAT     RTYVAAD        5     0
CGTAGTGCGATTCCTCCGTCG     RSAIPPS        5     0
CGTAGTTGGAATCCGCCGTTG     RSWNPPL        5     0
CGTATGCAGCCTGCGACTCCT     RMQPATP        5     0
CGTATGCCGCATATGGTGCAT     RMPHMVH        5     0
CGTATGGAGCCGGCGTTTGTG     RMEPAFV        5     0
CGTATTGAGACGATGAAGATG     RIETMKM        5     0
CGTCATATGCATCCTCCGACT     RHMHPPT        5     0
CGTCATGCTCCTCCTCGGTTT     RHAPPRF        5     0
CGTCATGCTGAGCTGGGGCTT     RHAELGL        5     0
CGTCCGACGCCGCTGCCTCCT     RPTPLPP        5     0
CGTCCGCAGATTCCTCCTCCT     RPQIPPP        5     0
CGTCCGCAGCATATTGATCCG     RPQHIDP        5     0
CGTCCGCATGCTCCTCTGCCT     RPHAPLP        5     0
CGTCCGCCGAATATGGTTGTT     RPPNMVV        5     0
CGTCCGCCGCATACTCATCCT     RPPHTHP        5     0
CGTCCGCCGCCTATGCATTCT     RPPPMHS        5     0
CGTCCGCCGCTTCCTCCTACT     RPPLPPT        5     0
CGTCCGCCGGCTATTCCTCCT     RPPAIPP        5     0
CGTCCGCCGTAGGTTCCGCAT     RPPQVPH        5     0
CGTCCGCCGTCTACGCATCTT     RPPSTHL        5     0
CGTCCGCCTACTAATTCTATT     RPPTNSI        5     0
CGTCCGCCTCAGGATGTGTTG     RPPQDVL        5     0
CGTCCGCCTGGGCCTATGCCT     RPPGPMP        5     0
CGTCCGCCTGGTCTGCAGCAT     RPPGLQH        5     0
CGTCCGCCTGTTACGCCGTAT     RPPVTPY        5     0
CGTCCGCCTTCTCTGCCTAAT     RPPSLPN        5     0
CGTCCGCTGAGTCCTCCTCCT     RPLSPPP        5     0
CGTCCGCTGATTCTGCCTTCG     RPLILPS        5     0
CGTCCGCTGCCTCAGCCTTTG     RPLPQPL        5     0
CGTCCGCTGCCTCTTACTGAT     RPLPLTD        5     0
CGTCCGCTTATTCCGCTTAGG     RPLIPLR        5     0
CGTCCGGCGCATGTTCCTCAT     RPAHVPH        5     0
CGTCCGGCGGATCCGTTTCCT     RPADPFP        5     0
CGTCCGGCTAATCCTACTGCG     RPANPTA        5     0
CGTCCGGCTCATCTGCTGTCT     RPAHLLS        5     0
CGTCCGGCTCCGATGCATACT     RPAPMHT        5     0
CGTCCGGCTGATCCTACTCCT     RPADPTP        5     0
CGTCCGTCGGAGCCTGCTATT     RPSEPAI        5     0
CGTCCGTCTCCTCATCCTGTG     RPSPHPV        5     0
CGTCCTCATCCGGCTATTCAT     RPHPAIH        5     0
CGTCCTCCGATGTCTCAGCAT     RPPMSQH        5     0
CGTCCTCCGGCTACTATGGAT     RPPATMD        5     0
CGTCCTCCTCATCCGACTGAT     RPPHPTD        5     0
CGTCCTGATCCGCCGTCTAGG     RPDPPSR        5     0
CGTCCTGCGCAGAGTAATTAT     RPAQSNY        5     0
CGTCCTGCGCATACGTTTCTG     RPAHTFL        5     0
CGTCCTGCTCATCCTCCTACT     RPAHPPT        5     0
CGTCCTGCTCTGCTGCCGGTG     RPALLPV        5     0
CGTCCTGCTGTTCCGCCTTAT     RPAVPPY        5     0
CGTCCTGGTCCTCCTCATCCT     RPGPPHP        5     0
CGTCTGATGGGGCCTACTGAT     RLMGPTD        5     0
CGTCTGCCGGGTAATACTATG     RLPGNTM        5     0
CGTCTGCCTGTGACTGCGCTT     RLPVTAL        5     0
CGTCTGGCGGATACTGCTCCT     RLADTAP        5     0
CGTCTGTTGGTGCTGCCGTGG     RLLVLPW        5     0
CGTGATGCGCTTCAGATTGCT     RDALQIA        5     0
CGTGATGGTGGGGTGACTGAG     RDGGVTE        5     0
CGTGATGTGGAGCTTCCGAGG     RDVELPR        5     0
CGTGCGCAGAGTCATGTTGTG     RAQSHVV        5     0
CGTGCGCAGCCGCCGGATGTG     RAQPPDV        5     0
CGTGCGCCGACGATGGTTGTG     RAPTMVV        5     0
CGTGCGCCGGAGCCTAGTCCT     RAPEPSP        5     0
CGTGCGCCTGCTCATCCTTCT     RAPAHPS        5     0
CGTGCGGATGTTCCTACTCGG     RADVPTR        5     0
CGTGCGGGTGATGCTGATCAG     RAGDADQ        5     0
CGTGCGGTGATGCTTCAGGTT     RAVMLQV        5     0
CGTGCGGTGGATACTTAGACT     RAVDTQT        5     0
CGTGCGGTTGGGCCTATTGAT     RAVGPID        5     0
CGTGCGTTGACTACTCCGTTG     RALTTPL        5     0
CGTGCGTTTATTGATACGCGT     RAFIDTR        5     0
CGTGCTACGTCGATTATTGAT     RATSIID        5     0
CGTGCTCCGGATCCGCTTGAT     RAPDPLD        5     0
CGTGCTCCTCAGGGGGTTTTT     RAPQGVF        5     0
CGTGCTCTGCTGACTATTACG     RALLTIT        5     0
CGTGCTGCGGATACGCCTTCT     RAADTPS        5     0
CGTGCTGCGGTGATTAATGTT     RAAVINV        5     0
CGTGGGCCGACGACTATGCCT     RGPTTMP        5     0
CGTGGGCTGCAGCTGACTGAT     RGLQLTD        5     0
CGTGGGGAGGCTGTTGATAAT     RGEAVDN        5     0
CGTGGGGCTGTTCATCTGCAT     RGAVHLH        5     0
CGTGGGGTGCCGGTGCAGATG     RGVPVQM        5     0
CGTGTGACGACTGCTGCTCCT     RVTTAAP        5     0
CGTGTGACGCATCTTCCGCCT     RVTHLPP        5     0
CGTGTGACTGGTGCGCTTCCT     RVTGALP        5     0
CGTGTGCCGAATCCGATTTCT     RVPNPIS        5     0
CGTGTGGAGCTGCATCAGACG     RVELHQT        5     0
CGTGTGGATGGTAATACTCCG     RVDGNTP        5     0
CGTGTGGCTGAGTATCTTTTG     RVAEYLL        5     0
CGTGTGGCTGCTGAGTCTCCT     RVAAESP        5     0
CGTGTTAGTCATCCTCATGAG     RVSHPHE        5     0
CGTGTTATGCAGACGTTGTAT     RVMQTLY        5     0
CGTGTTATGCCGACGCTGCCT     RVMPTLP        5     0
CGTTCTTGGGCTCCTCCTGAG     RSWAPPE        5     0
CGTTGGACTCCGACGCATAAT     RWTPTHN        5     0
CGTTGGCATGAGGTTAATTCG     RWHEVNS        5     0
CGTTGTCCGCTTCCTAATTGT     RCPLPNC        5     0
CTGAAGCGTAGGCAGCATGTT     LKRRQHV        5     0
CTGACGAATGATCGTGCGCGG     LTNDRAR        5     0
CTGACGACGCAGACTATTCGT     LTTQTIR        5     0
CTGACGCAGCCTATTCGTGTT     LTQPIRV        5     0
CTGACGCCGCTTCCGAATGAG     LTPLPNE        5     0
CTGACGCGGCATAATCAGCAT     LTRHNQH        5     0
CTGACGGGTCTTCCTCCGGTT     LTGLPPV        5     0
CTGACGTCGCGTCCTACGCTT     LTSRPTL        5     0
CTGACTAGTCTGAATGTGCAT     LTSLNVH        5     0
CTGACTCCTACGCGTCCTCCT     LTPTRPP        5     0
CTGACTCGATTGAGTGATCGT     LTRLSDR        5     0
CTGACTGCTCCTCCTAATCCT     LTAPPNP        5     0
CTGACTGCTGCGGTGCGGGGT     LTAAVRG        5     0
CTGACTGGTCCTGTGATTGGG     LTGPVIG        5     0
CTGACTGTTGTGCCTTCTCCT     LTVVPSP        5     0
CTGAGGCCGCAGTGGGAGACG     LRPQWET        5     0
CTGAGGGCGGTGGAGCGTATT     LRAVERI        5     0
CTGAGTAAGGTTACGCCGTAT     LSKVTPY        5     0
CTGATGACGCCGCATACGTTG     LMTPHTL        5     0
CTGATGCAGTATCCGCCTCAT     LMQYPPH        5     0
CTGATGCCGCGTGATCATCTG     LMPRDHL        5     0
CTGATGCCGGATCCGCTTCCG     LMPDPLP        5     0
CTGATGCCGGTGCGTACTTAT     LMPVRTY        5     0
CTGCAGCAGTCTCCTTCGCGT     LQQSPSR        5     0
CTGCAGCCGAATGCGAAGAGT     LQPNAKS        5     0
CTGCAGCCGAGGATTCATGTT     LQPRIHV        5     0
CTGCAGCCGGGTCATGCGAGT     LQPGHAS        5     0
CTGCAGCCGTCGATTTATCCT     LQPSIYP        5     0
CTGCAGCCGTGTGCGTTGACT     LQPCALT        5     0
CTGCAGCGGACTGATCATCGG     LQRTDHR        5     0
CTGCAGGCTAATCCTCCTTAG     LQANPPQ        5     0
CTGCAGGCTGCGTCTGTGCCG     LQAASVP        5     0
CTGCAGGGGCTTACGGCGCGT     LQGLTAR        5     0
CTGCAGGGGGGGACTGGTAAT     LQGGTGN        5     0
CTGCAGTATGAGCCGAAGAGG     LQYEPKR        5     0
CTGCAGTCGTCGAGTATTTAT     LQSSSIY        5     0
CTGCATAATCCTTGGCCTCCG     LHNPWPP        5     0
CTGCATGCGAATGAGCGGGTT     LHANERV        5     0
CTGCATGCTGCTGGTACGACT     LHAAGTT        5     0
CTGCCGAAGATGTAGCTGCTG     LPKMQLL        5     0
CTGCCGACGCCGATGAGTGGG     LPTPMSG        5     0
CTGCCGACGTATACTCTTGCG     LPTYTLA        5     0
CTGCCGACTCTTCCGGGGCGT     LPTLPGR        5     0
CTGCCGATTCCGCTGCCTCCT     LPIPLPP        5     0
CTGCCGCAGCATAAGGTGCGT     LPQHKVR        5     0
CTGCCGCAGGATGATCAGTAT     LPQDDQY        5     0
CTGCCGCAGTCGGTTAATTAT     LPQSVNY        5     0
CTGCCGCATAAGATGACTGCT     LPHKMTA        5     0
CTGCCGCATAAGGATGGTCCG     LPHKDGP        5     0
CTGCCGCCGGGGCATCTTGCT     LPPGHLA        5     0
CTGCCGCCTCGGAGTACTGCT     LPPRSTA        5     0
CTGCCGCGTACGGGTGATCAG     LPRTGDQ        5     0
CTGCCGCTGTCTAATGCTTCT     LPLSNAS        5     0
CTGCCGCTTCCGGTGCCTCCT     LPLPVPP        5     0
CTGCCGGCAGCTGCGATTCGT     LPAAAIR        5     0
CTGCCGGCGACGTAGGTTGTT     LPATQVV        5     0
CTGCCGGGGATTCCTAAGCCT     LPGIPKP        5     0
CTGCCGGGGGGTTCGCATTAG     LPGGSHQ        5     0
CTGCCGGGTCCTGCTTAGAGT     LPGPAQS        5     0
CTGCCGTAGCTGCGTCATGGT     LPQLRHG        5     0
CTGCCGTAGGGGTCGCAGACT     LPQGSQT        5     0
CTGCCGTATTGGCCTAGTGTT     LPYWPSV        5     0
CTGCCTCAGCATATTCCTCCG     LPQHIPP        5     0
CTGCCTCAGCATGGTCGTGTT     LPQHGRV        5     0
CTGCCTCCGCCGTCTGATCTG     LPPPSDL        5     0
CTGCCTCCTAGTTATCAGAGT     LPPSYQS        5     0
CTGCCTCCTGATACTAATTAT     LPPDTNY        5     0
CTGCCTCGTCCTCTTGATGTT     LPRPLDV        5     0
CTGCCTCGTGTTGCGGCTCCT     LPRVAAP        5     0
CTGCCTGAGATGCGGTCGATG     LPEMRSM        5     0
CTGCCTGCGATTACTTCGTCT     LPAITSS        5     0
CTGCCTGCTTTGCCTCCTCCG     LPALPPP        5     0
CTGCCTGGGAATCTGACGCAG     LPGNLTQ        5     0
CTGCCTGGTCCTCAGCTTCGT     LPGPQLR        5     0
CTGCGGATTGCGCCTACTCAT     LRIAPTH        5     0
CTGCGGCTGACGGATAGTGCT     LRLTDSA        5     0
CTGCGTACTCCTTGGTTGCTG     LRTPWLL        5     0
CTGCGTAGTGCTGCTCCTAGT     LRSAAPS        5     0
CTGCGTCCGCTGTCTCCGTTG     LRPLSPL        5     0
CTGCGTTTGAATACTGTTCCT     LRLNTVP        4     1
CTGCTGAGTTCTCGGGTTCCG     LLSSRVP        5     0
CTGCTGCAGACTAAGCCTCTG     LLQTKPL        5     0
CTGCTGCCGTAGACGACGTAT     LLPQTTY        5     0
CTGCTGCCTCAGTATCAGGTG     LLPQYQV        5     0
CTGCTGCCTGCGCTTTCGGCT     LLPALSA        5     0
CTGCTGCTGCCTCCTCCTTAT     LLLPPPY        5     0
CTGCTTAGTGCTGCTGTTACG     LLSAAVT        5     0
CTGCTTCCGGATCTGCCGAAT     LLPDLPN        5     0
CTGCTTGGTGCTCCGGTTAGT     LLGAPVS        5     0
CTGGAGCGGCAGACTGTGATT     LERQTVI        5     0
CTGGAGCGGGTTGGTCGTACG     LERVGRT        5     0
CTGGATACTCGGGTTAGGTCT     LDTRVRS        4     1
CTGGATAGGACGCCGCTGCCG     LDRTPLP        5     0
CTGGCGACGCCTCGTCCTGTG     LATPRPV        5     0
CTGGCGACGTCTATTCTGGTG     LATSILV        5     0
CTGGCGCAGCAGCAGTATACT     LAQQQYT        5     0
CTGGCGCAGCAGCCGAGTTTG     LAQQPSL        5     0
CTGGCGCAGGGTCGTTTGTTG     LAQGRLL        5     0
CTGGCGCCGACGAATGTTACT     LAPTNVT        5     0
CTGGCGGCGAAGACTATGTCT     LAAKTMS        5     0
CTGGCGGCGGCTGAGATTCGG     LAAAEIR        5     0
CTGGCGGCTAAGTATGAGCAT     LAAKYEH        5     0
CTGGCTACTCGTCCTACTCCT     LATRPTP        5     0
CTGGCTTGGTCGACTCATCTT     LAWSTHL        5     0
CTGGGGCAGGTGCAGCGTGAT     LGQVQRD        5     0
CTGGGTCAGCGGCCTGATTGG     LGQRPDW        5     0
CTGGGTCGTAGTCAGCCGAAT     LGRSQPN        5     0
CTGGTGAAGCATCAGACTGGT     LVKHQTG        5     0
CTGGTGCAGACGACTCCTTCG     LVQTTPS        5     0
CTGGTGCAGCGGACGTAGACT     LVQRTQT        5     0
CTGGTGCCGCCTGCTCTTGGT     LVPPALG        5     0
CTGGTGCGTGCTCATCATCTT     LVRAHHL        5     0
CTGGTGCTGCATCCTCCTCCG     LVLHPPP        5     0
CTGGTGCTTCAGCCTAGTTTT     LVLQPSF        5     0
CTGGTGGCGCGGACTGGTGTG     LVARTGV        5     0
CTGGTGGGTGCGCCTCATCAT     LVGAPHH        5     0
CTGTATAAGCCTAGGGAGATT     LYKPREI        5     0
CTGTCGATGGCTCAGCCGGCT     LSMAQPA        5     0
CTGTCGCAGACGGTGACTCCT     LSQTVTP        5     0
CTGTCGCCGAGTGTGGTGGTG     LSPSVVV        5     0
CTGTCGCCTACTTTTTCTACT     LSPTFST        5     0
CTGTCGCTGCAGCCTCCTCCT     LSLQPPP        5     0
CTGTCGGATCCTCCTAGTCAT     LSDPPSH        5     0
CTGTCTGCTCATGCGTCTCCG     LSAHASP        5     0
CTGTTGACGGCGACTCCTACG     LLTATPT        5     0
CTGTTGCCGGCTGTGATTCTG     LLPAVIL        5     0
CTTACGCGTCAGTCTCCTGAT     LTRQSPD        5     0
CTTACGCTTGGTCCTCCTGAT     LTLGPPD        5     0
CTTACTCCTAATCCTATTATT     LTPNPII        5     0
CTTCAGCCTGTGCCTTCGCCT     LQPVPSP        5     0
CTTCAGCTGACGACTGCGATG     LQLTTAM        5     0
CTTCATGCGAAGGCTACTAGG     LHAKATR        5     0
CTTCCGACGACGGCTATGGGT     LPTTAMG        5     0
CTTCCGACGCGGCATCAGGAT     LPTRHQD        5     0
CTTCCGCAGCATCTTCATCCG     LPQHLHP        5     0
CTTCCGGCTTATGCTGTTCCT     LPAYAVP        5     0
CTTCCTCCTCCTCATCATCCT     LPPPHHP        5     0
CTTCCTTCTATTCAGCTGCCT     LPSIQLP        4     1
CTTCGTGCGACGATTTCTGGG     LRATISG        5     0
CTTCTTCAGACGCGTACTCCG     LLQTRTP        5     0
CTTGAGCGGCCTCTTTCTACG     LERPLST        5     0
CTTGCGCAGACTCGAGGTACG     LAQTRGT        5     0
CTTGCGCGTCCGGATCTTGAT     LARPDLD        5     0
CTTGCGGCGAGGTATCAGTTT     LAARYQF        5     0
CTTGCGGCGCATTCGGTTTGG     LAAHSVW        5     0
CTTGCGGCTATGGTTCGTTCT     LAAMVRS        5     0
CTTGCTGATATGCAGAGGCGT     LADMQRR        5     0
CTTGCTGCGACTCCTGTGTTT     LAATPVF        5     0
CTTGGGCAGTCGAAGTCTGTT     LGQSKSV        4     1
CTTTCGACGCAGCCTTTTCCG     LSTQPFP        5     0
CTTTCGCTGCCTCCTTTTAGT     LSLPPFS        5     0
GACCTTGCGGCGCATCTTCTG     DLAAHLL        5     0
GAGAAGGCTGCGACGTTGGTG     EKAATLV        5     0
GAGACGACGCATTCTCATGGG     ETTHSHG        5     0
GAGACGACTCATGTGCTTGCG     ETTHVLA        5     0
GAGACGACTGTTCCAGCTTCG     ETTVPAS        5     0
GAGACGAGGCTGGGGCTTATG     ETRLGLM        5     0
GAGACGATTGGTGCTGCTCCT     ETIGAAP        5     0
GAGACGCAGCAGTTGTGGAAG     ETQQLWK        5     0
GAGACGCAGCATGGTCATCCG     ETQHGHP        5     0
GAGACGCAGCTGCCTCAGTCT     ETQLPQS        5     0
GAGACGCATCATCGGCAGCTT     ETHHRQL        5     0
GAGACGCCGATGTCGATGTAT     ETPMSMY        5     0
GAGACGCCGCAGAGTCCTAAT     ETPQSPN        5     0
GAGACGCCGCCTAATACGCAT     ETPPNTH        5     0
GAGACGCCGGATCTGCTGAGT     ETPDLLS        5     0
GAGACGCGGCAGCATGATGTT     ETRQHDV        5     0
GAGACGCGGCTGCCTCCTAGG     ETRLPPR        5     0
GAGACGCGGCTGGGGGTTACG     ETRLGVT        5     0
GAGACGCGGGGTCATGCTTCT     ETRGHAS        5     0
GAGACGCGTCTGCCGAATGTT     ETRLPNV        5     0
GAGACGCTGCGGATTCTTTTG     ETLRILL        5     0
GAGACGGAGCTGCCTACGCGG     ETELPTR        5     0
GAGACGGCGACTGCTAAGATG     ETATAKM        5     0
GAGACGGCGCTTGATGTGACG     ETALDVT        5     0
GAGACGGGTCCGAGTACTGTG     ETGPSTV        5     0
GAGACGTCTGGGCGGCTTCCT     ETSGRLP        5     0
GAGACTGGGCGTACGTCTTCT     ETGRTSS        5     0
GAGAGTAGGCATGATATGTGG     ESRHDMW        5     0
GAGATGCCGTGGCGTACTAGT     EMPWRTS        5     0
GAGATTATTGCTGGTGTTAAG     EIIAGVK        5     0
GAGCAGACGCATTATAATGCT     EQTHYNA        5     0
GAGCAGACGGTGTATCATCGG     EQTVYHR        5     0
GAGCAGAGGGGGCCTTCTACT     EQRGPST        5     0
GAGCAGAGTGCGGCTCCTCTG     EQSAAPL        5     0
GAGCAGATTAAGCCGATGGAT     EQIKPMD        5     0
GAGCAGATTGCGGAGCGGCTG     EQIAERL        5     0
GAGCAGATTGCGGCTTTTTCG     EQIAAFS        5     0
GAGCAGCAGATGACTCTTTCG     EQQMTLS        5     0
GAGCAGCAGCCGTTTACGACT     EQQPFTT        5     0
GAGCAGCAGCCTATGCTTTTT     EQQPMLF        5     0
GAGCAGCAGCGTTGGCAGTCG     EQQRWQS        5     0
GAGCAGCAGGCGATTGTGCAT     EQQAIVH        5     0
GAGCAGCAGGCGGCGATTGAT     EQQAAID        5     0
GAGCAGCAGGCGGTGTCGAAT     EQQAVSN        5     0
GAGCAGCAGTATGCTATGCAT     EQQYAMH        5     0
GAGCAGCATATGACGTAGGAG     EQHMTQE        5     0
GAGCAGCATGTGGGTGCTCGG     EQHVGAR        5     0
GAGCAGCCGACGACTCCGAAT     EQPTTPN        5     0
GAGCAGCGGATTCGTCTTCCT     EQRIRLP        5     0
GAGCAGCGGATTGCGACTACT     EQRIATT        5     0
GAGCAGCGTCCGTTGCTGTGG     EQRPLLW        5     0
GAGCAGCTGAATCGGTGGTAT     EQLNRWY        5     0
GAGCAGCTGGCTCGGCATCGT     EQLARHR        5     0
GAGCAGCTGGGTTCTCCTACG     EQLGSPT        5     0
GAGCAGGCTGGTGCGAGTACT     EQAGAST        5     0
GAGCATATGGGGCAGTATTTG     EHMGQYL        5     0
GAGCATCATGCGCCGTTGACT     EHHAPLT        5     0
GAGCATCCGCAGCCTCATAGG     EHPQPHR        5     0
GAGCATCCGGATGGGCCGGCT     EHPDGPA        5     0
GAGCATCGGACGGAGGTGACG     EHRTEVT        5     0
GAGCATCGGCAGCCTAGTTTT     EHRQPSF        5     0
GAGCATGCGAATCGGCTGCCT     EHANRLP        5     0
GAGCATGCGATTCAGCGTAAT     EHAIQRN        5     0
GAGCATGCTTAGCTTACTAGG     EHAQLTR        5     0
GAGCCGAAGCAGCAGACGATG     EPKQQTM        5     0
GAGCCGAAGGCGTTTCCTCCT     EPKAFPP        5     0
GAGCCGACGACGACGCTGTTT     EPTTTLF        5     0
GAGCCGACGTCGCTGCATGAG     EPTSLHE        5     0
GAGCCGAGGAGGTTGCCGTAT     EPRRLPY        5     0
GAGCCGAGGCAGCCTCCTGAT     EPRQPPD        5     0
GAGCCGAGGCCGGATCTTAAG     EPRPDLK        5     0
GAGCCGAGTCAGGGGAAGCCG     EPSQGKP        5     0
GAGCCGATGAAGCAGATGATG     EPMKQMM        5     0
GAGCCGCAGCATCTTCAGCAG     EPQHLQQ        5     0
GAGCCGCAGTCGTTGGGGCCG     EPQSLGP        5     0
GAGCCGCAGTCTCATAATCTG     EPQSHNL        5     0
GAGCCGCATCAGGGGGGTGTG     EPHQGGV        5     0
GAGCCGCATCTTACGCCTAAG     EPHLTPK        5     0
GAGCCGCCGACTCTGCTGTCT     EPPTLLS        5     0
GAGCCGCCGTTTGGGCCTAAG     EPPFGPK        5     0
GAGCCGCCTACGCATCCTTCG     EPPTHPS        5     0
GAGCCGCCTCGGTCTTCGTCT     EPPRSSS        5     0
GAGCCGCCTGCTTCTCGGTTG     EPPASRL        5     0
GAGCCGCGGGAGGTGCTTCGT     EPREVLR        5     0
GAGCCGCGTCCTCATCATATT     EPRPHHI        5     0
GAGCCGCGTCCTCATCCTGTT     EPRPHPV        5     0
GAGCCGCGTCTGCCTCCTGTT     EPRLPPV        5     0
GAGCCGCGTTTTCCGGATACT     EPRFPDT        5     0
GAGCCGCTGAATCATCCTTCG     EPLNHPS        5     0
GAGCCGCTGGGTGTGGAGAGG     EPLGVER        5     0
GAGCCGCTTCTGATGCCTCCT     EPLLMPP        5     0
GAGCCGGAGCAGCATAAGTGT     EPEQHKC        5     0
GAGCCGGATGTTAAGGTGTCT     EPDVKVS        5     0
GAGCCGGCGAAGATTGGGTGG     EPAKIGW        5     0
GAGCCGGCGAGTCCTCCGAGT     EPASPPS        5     0
GAGCCGGCGCATCGGGTTAGT     EPAHRVS        5     0
GAGCCGGCGCATCGTACTAAG     EPAHRTK        5     0
GAGCCGGCGGATCCTAAGCAT     EPADPKH        5     0
GAGCCGGCGGGTCCTAGTGGT     EPAGPSG        5     0
GAGCCGGCTCATTGGCGTCAT     EPAHWRH        5     0
GAGCCGGCTGTGACTTCTCAT     EPAVTSH        5     0
GAGCCGGGGTTTACGTCTTGG     EPGFTSW        5     0
GAGCCGGGTAGGCATATGTCT     EPGRHMS        5     0
GAGCCGGGTCAGACGCGTATT     EPGQTRI        5     0
GAGCCGGGTTGGTCGCTTGTT     EPGWSLV        5     0
GAGCCGGTGCAGCTTCATACG     EPVQLHT        5     0
GAGCCGGTGGGGATGCATTGT     EPVGMHC        5     0
GAGCCGGTGTATAGGCATAGT     EPVYRHS        5     0
GAGCCGTATAATCCTGATATG     EPYNPDM        5     0
GAGCCGTATGTTACTATTCCT     EPYVTIP        5     0
GAGCCGTGGATGCCTGAGATT     EPWMPEI        5     0
GAGCCGTGGCATCCTGGTTAT     EPWHPGY        5     0
GAGCCGTTGCTGCATCCTCTT     EPLLHPL        5     0
GAGCCTCAGGCTGCTGCGTTG     EPQAAAL        5     0
GAGCCTCATATGCAGCCGATT     EPHMQPI        5     0
GAGCCTCATCCGACTCCTAAG     EPHPTPK        5     0
GAGCCTCCTAATCCGCATTAT     EPPNPHY        5     0
GAGCCTGGTGCGGTGAATGAG     EPGAVNE        5     0
GAGCCTGTGCTGATTCTGCCT     EPVLILP        5     0
GAGCCTTGGGATGCGAGGCTT     EPWDARL        5     0
GAGCGAATGGCTGTGATTCCT     ERMAVIP        5     0
GAGCGGACGCTTCCTCCTCCT     ERTLPPP        5     0
GAGCGGACGGCTACTGTGATT     ERTATVI        5     0
GAGCGGACGGTGCTGACTCAT     ERTVLTH        5     0
GAGCGGACTCATCTGCCTTCG     ERTHLPS        5     0
GAGCGGAGTGATCAGCCGACT     ERSDQPT        5     0
GAGCGGCAGCAGATGCGTCTG     ERQQMRL        5     0
GAGCGGCAGGAGATGTTGCGG     ERQEMLR        5     0
GAGCGGCAGGTGAGGGCGGTG     ERQVRAV        5     0
GAGCGGCAGGTTCTGCAGCGG     ERQVLQR        5     0
GAGCGGCATGGTACGATTGCG     ERHGTIA        5     0
GAGCGGCTGACGGTTAGTCCT     ERLTVSP        5     0
GAGCGGGCGAATGTTCATCGT     ERANVHR        5     0
GAGCGGGCGGATTATTTGTCT     ERADYLS        5     0
GAGCGGGCTAGTGATGCGCGT     ERASDAR        5     0
GAGCGGGCTGTGGGTACTGTT     ERAVGTV        5     0
GAGCGGGGGACTCTGGATCAT     ERGTLDH        5     0
GAGCGGTATGGGATGCCTAGT     ERYGMPS        5     0
GAGCGGTCGGTTACGAAGGAT     ERSVTKD        5     0
GAGCGTATTGCGCCTCCTCTT     ERIAPPL        5     0
GAGCGTGCTGGTCCTACTCTG     ERAGPTL        5     0
GAGCGTGTGCTGGCGGCGCGT     ERVLAAR        5     0
GAGCTGAAGCAGCATTCGTCT     ELKQHSS        5     0
GAGCTGAAGGTGCTGCATCAG     ELKVLHQ        5     0
GAGCTGACGATGAAGGGGCCG     ELTMKGP        5     0
GAGCTGATGACGCTGCCGGGG     ELMTLPG        5     0
GAGCTGCAGCATCCTCCTCAG     ELQHPPQ        5     0
GAGCTGCAGCCTCCTCATACT     ELQPPHT        5     0
GAGCTGCAGCGTTGGCCTCTG     ELQRWPL        5     0
GAGCTGCAGGGTCCTCATAAT     ELQGPHN        5     0
GAGCTGCATATGGATTATCGT     ELHMDYR        5     0
GAGCTGCATCAGAGGACGGGG     ELHQRTG        5     0
GAGCTGCATCATCAGACGTCG     ELHHQTS        5     0
GAGCTGCATCATCGGACTGTT     ELHHRTV        5     0
GAGCTGCCGAGGACGGATCCG     ELPRTDP        5     0
GAGCTGCCGGCGCGTTCTCTG     ELPARSL        5     0
GAGCTGCGGAATCATGTGTAT     ELRNHVY        5     0
GAGCTGCGGAGTGGTACTGAT     ELRSGTD        5     0
GAGCTGCGGGCGGATGCGTCT     ELRADAS        5     0
GAGCTGCGGTGGACGGTTCCT     ELRWTVP        5     0
GAGCTGCGTACGATTCTTGAT     ELRTILD        5     0
GAGCTGCGTCCGGTTCATCGT     ELRPVHR        5     0
GAGCTGCTGCAGATTCCGTCG     ELLQIPS        5     0
GAGCTGCTGCCTAATAGTGGG     ELLPNSG        5     0
GAGCTGCTGCCTCCGATTGCT     ELLPPIA        5     0
GAGCTGCTGGGGACTGATCTT     ELLGTDL        5     0
GAGCTGGAGCAGAGTAAGCTG     ELEQSKL        5     0
GAGCTGGCGGGGACTCCGATT     ELAGTPI        5     0
GAGCTGGCGGTGACTACTACG     ELAVTTT        5     0
GAGCTGGCTAAGGATAGGTCG     ELAKDRS        5     0
GAGCTGGGTCCGCAGATTACT     ELGPQIT        5     0
GAGCTGGGTCTGCTGCCGACG     ELGLLPT        5     0
GAGCTTACTACGTGGAGTGCG     ELTTWSA        5     0
GAGCTTGGGCGGCCTATGATG     ELGRPMM        5     0
GAGGAGAGTATTGCGATGACT     EESIAMT        5     0
GAGGAGCAGGGGACGCGGTCT     EEQGTRS        5     0
GAGGAGCCTGGGCGGACTTTG     EEPGRTL        5     0
GAGGAGGGGCTGCTTCAGCCT     EEGLLQP        5     0
GAGGATGTTACGAGTCGTACT     EDVTSRT        5     0
GAGGCGACGTTGTATCAGCAT     EATLYQH        5     0
GAGGCGAGGAGTCCGAATCAT     EARSPNH        5     0
GAGGCGCAGTCTTATAAGTTG     EAQSYKL        5     0
GAGGCGCATAAGGCTGAGTGG     EAHKAEW        5     0
GAGGCGCATGATCCTTTTGAT     EAHDPFD        5     0
GAGGCGCATGTTCAGCATCAT     EAHVQHH        5     0
GAGGCGCCGATGGGTAAGACG     EAPMGKT        5     0
GAGGCGCGGGGTGAGCCTTCG     EARGEPS        5     0
GAGGCGGATACGTGGCTGTGG     EADTWLW        5     0
GAGGCGGATCTTCCTGTTGTT     EADLPVV        5     0
GAGGCGGCGCGGACTATGTAT     EAARTMY        5     0
GAGGCGGCGGATCATCTGAAG     EAADHLK        5     0
GAGGCGGCTCGGCTTCCGTGG     EAARLPW        5     0
GAGGCGGCTCTGCTTAATTGG     EAALLNW        5     0
GAGGCTAATGCGAGGACGTTG     EANARTL        5     0
GAGGCTACGCATCGTTCGCAT     EATHRSH        5     0
GAGGCTACGGTGGCTCGGCTT     EATVARL        5     0
GAGGCTAGTGCGACTGTGTCG     EASATVS        5     0
GAGGCTGCGAAGAGGATGAGT     EAAKRMS        5     0
GAGGCTGCGACGTCGGTGGTG     EAATSVV        5     0
GAGGCTGTGCGTGCTAATCTG     EAVRANL        5     0
GAGGGGCAGCCGTTGCATTCT     EGQPLHS        5     0
GAGGGGCCGCCTGATCCTTTG     EGPPDPL        5     0
GAGGGGCGGATTGCTCGTATT     EGRIARI        5     0
GAGGGGGGGAAGCAGCAGTCG     EGGKQQS        5     0
GAGGGGGTGAAGGTTAGTACG     EGVKVST        5     0
GAGGGTAAGACTGCGGCGAAT     EGKTAAN        5     0
GAGGTGAAGCAGCCGACTGTG     EVKQPTV        5     0
GAGGTGAAGCTGGCTACTCCG     EVKLATP        5     0
GAGGTGCAGCAGCCTGGTGTT     EVQQPGV        5     0
GAGGTGCAGCATCGGACGAAT     EVQHRTN        5     0
GAGGTGCAGCGTCTTCAGTAT     EVQRLQY        5     0
GAGGTGCCGAAGTTGCTGGAG     EVPKLLE        5     0
GAGGTGCCGCTTCCTCAGGAT     EVPLPQD        5     0
GAGGTGCCGGTGCGTATGTGG     EVPVRMW        5     0
GAGGTGCGGTTTATGCATCGT     EVRFMHR        5     0
GAGGTGCTGCCGAGTGATGTG     EVLPSDV        5     0
GAGGTGGCGGCGAATTCTTTG     EVAANSL        5     0
GAGGTTCGTGCGATGCCTTCT     EVRAMPS        5     0
GAGTATCCGAAGGCTCTTGGT     EYPKALG        5     0
GAGTCGAAGCTGCTGCCGTTG     ESKLLPL        5     0
GAGTCGCAGCCTCCGGTGTTG     ESQPPVL        5     0
GAGTCGCAGGGGCAGTCGCAT     ESQGQSH        5     0
GAGTCGCATCATCGTATTGTG     ESHHRIV        5     0
GAGTCGCCGCAGGGTCCTTAT     ESPQGPY        5     0
GAGTCGCGGATGAGTAGGCAT     ESRMSRH        5     0
GAGTCGCGGCATGGTCATTGG     ESRHGHW        5     0
GAGTCGCTGCAGCTGAAGATG     ESLQLKM        5     0
GAGTCGGCGATTATGCTGCTT     ESAIMLL        5     0
GAGTCGGGTCTTACGCGGTAT     ESGLTRY        5     0
GAGTCGGTGTCTAGGGAGCTG     ESVSREL        5     0
GAGTCGGTGTTGAAGTATGAT     ESVLKYD        5     0
GAGTCGTCGGCTTTGACTATG     ESSALTM        5     0
GAGTCTCCGAATCCGCATCTT     ESPNPHL        5     0
GAGTCTCCGGTGCTTGCTAAG     ESPVLAK        5     0
GAGTCTGGTCCGGATCATCGT     ESGPDHR        5     0
GAGTGGACGCATACTACTGAT     EWTHTTD        5     0
GAGTGGAGGCTGCAGTCTACG     EWRLQST        5     0
GAGTGGCAGCCGCATCATTTT     EWQPHHF        5     0
GAGTGGCCGCAGAATCGTCGG     EWPQNRR        5     0
GAGTGGCCGCCTAGGACTCCT     EWPPRTP        5     0
GATAAGGGGCATACTGTGCTG     DKGHTVL        5     0
GATAAGGTGCAGGCGCAGTCG     DKVQAQS        5     0
GATAAGGTGCATTGGCGTGTT     DKVHWRV        5     0
GATACGACGCGTCCTAGGCTG     DTTRPRL        5     0
GATACGAGGTGGATGCCGGTT     DTRWMPV        5     0
GATACGAGTGGTCTGCCTATG     DTSGLPM        5     0
GATACGCAGCCTCGTGTGAGG     DTQPRVR        5     0
GATACGCAGTTGAGGTATGGT     DTQLRYG        5     0
GATACGCATACTGATCTTCGT     DTHTDLR        5     0
GATACGCATCCTCCTTGGTGG     DTHPPWW        5     0
GATACGCCGCGTCCTATTCAT     DTPRPIH        5     0
GATACGCGGCAGACGGCTCCT     DTRQTAP        5     0
GATACGCGGCATCCTCTTGTT     DTRHPLV        5     0
GATACGCGTACTGGGCAGGTT     DTRTGQV        5     0
GATACGCTGAGGTCTCCTGGT     DTLRSPG        5     0
GATACGCTGCATCCTCAGTTT     DTLHPQF        5     0
GATACGCTGCTTCGGCCTTCG     DTLLRPS        5     0
GATACGGCGGCTCCTAAGTTG     DTAAPKL        5     0
GATACGGGGTATGTGACTTTG     DTGYVTL        5     0
GATACGGTTGCGCTTGCTCCT     DTVALAP        5     0
GATACTACGGCTGAGTATGAT     DTTAEYD        5     0
GATACTACTCAGGGGCCGTGG     DTTQGPW        5     0
GATACTGGGCTTAGTCGTCAT     DTGLSRH        5     0
GATAGGACGGATATGTTGCTG     DRTDMLL        5     0
GATAGGGCGCAGCAGCAGTGG     DRAQQQW        5     0
GATAGGTGGTCGCTGGATATG     DRWSLDM        5     0
GATAGTGCGGCGATTATGATG     DSAAIMM        5     0
GATATGATGGGTCGTACGATG     DMMGRTM        5     0
GATATGCCGCGTCATCGGGTT     DMPRHRV        5     0
GATATGCCGGGTCATCTTCGT     DMPGHLR        5     0
GATATGGCGGGGCTGACTGTT     DMAGLTV        5     0
GATCAGAGTATGAGTCTGGCG     DQSMSLA        5     0
GATCAGCAGCCGGCTCCTCGG     DQQPAPR        5     0
GATCAGCAGCTGGCTGAGGGT     DQQLAEG        5     0
GATCAGCAGGCTCGGCATTCG     DQQARHS        5     0
GATCAGCAGTGGCCGGGGCAG     DQQWPGQ        5     0
GATCAGCATCGTACTCAGTTG     DQHRTQL        5     0
GATCAGCTGCAGAGGACGTCG     DQLQRTS        5     0
GATCAGGCGAGGACTACGTTG     DQARTTL        5     0
GATCAGGCGCAGAGGACGATG     DQAQRTM        5     0
GATCAGGCTCCGGCTCATTAT     DQAPAHY        5     0
GATCAGGTGCGGGGTCATCGT     DQVRGHR        5     0
GATCATACGCAGCGTGTGAGT     DHTQRVS        5     0
GATCATACGTTTCCGCCTCCG     DHTFPPP        5     0
GATCATACTAGGTATCAGCGT     DHTRYQR        5     0
GATCATAGGTATCAGCGTCCT     DHRYQRP        5     0
GATCATCGGCCTCCTGCTCCT     DHRPPAP        5     0
GATCATGCTGCTGTGACTCCT     DHAAVTP        5     0
GATCATTGGGCGTCTCCGCGT     DHWASPR        5     0
GATCCGAAGTGTAGTACGGGT     DPKCSTG        5     0
GATCCGAATTGGCCTCATATT     DPNWPHI        5     0
GATCCGAGTATGGTGCATCGG     DPSMVHR        5     0
GATCCGCAGCATACGACTAGG     DPQHTTR        5     0
GATCCGCAGCCTCTGGATATG     DPQPLDM        5     0
GATCCGCAGCTTGTGTTTCTT     DPQLVFL        5     0
GATCCGCATAATAATCCTCGT     DPHNNPR        5     0
GATCCGCATCGTATTCCTCGT     DPHRIPR        5     0
GATCCGCATGGTCCGAAGCAG     DPHGPKQ        5     0
GATCCGCCGCGTCCTAAGCAT     DPPRPKH        5     0
GATCCGCCTACGAATCCGCTT     DPPTNPL        5     0
GATCCGCGTCAGGGTCCTCCT     DPRQGPP        5     0
GATCCGGATGGGCTAGCTAGG     DPDGLAR        5     0
GATCCGGCGATTCCGACTCCT     DPAIPTP        5     0
GATCCGGTGACGCGTCTTGCT     DPVTRLA        5     0
GATCCGGTTAGTCTGCATTCG     DPVSLHS        5     0
GATCCGTATGCTCCGGTGAGT     DPYAPVS        5     0
GATCCGTGGCATCTTGGTGGG     DPWHLGG        5     0
GATCCGTGGCGGCGTATTAGT     DPWRRIS        5     0
GATCCTACGAGGTTTGCGATT     DPTRFAI        5     0
GATCCTCCGCATCCTCATTAT     DPPHPHY        5     0
GATCCTCCGCTGCCTTGTCCT     DPPLPCP        5     0
GATCCTGGGAAGCATAATCAT     DPGKHNH        5     0
GATCCTGTGCGGACTACGGAG     DPVRTTE        5     0
GATCGGACGGATGTGACGGAG     DRTDVTE        5     0
GATCGGAGTGATACGCGTGCG     DRSDTRA        5     0
GATCGGAGTTGGCCGCGGCAG     DRSWPRQ        5     0
GATCGGGCGCGTGATATTATG     DRARDIM        5     0
GATCGGTCGTTGATGCAGCAG     DRSLMQQ        5     0
GATCGTACGCCGCATAGTATT     DRTPHSI        5     0
GATCGTGCTGCGACTAGTGGT     DRAATSG        5     0
GATCGTGGGCATCCTGCTCTG     DRGHPAL        5     0
GATCGTGGTGTGCTGCTTCTG     DRGVLLL        5     0
GATCTGAAGATTCCGCTTAGG     DLKIPLR        5     0
GATCTGCATCGTGCGTATCGT     DLHRAYR        5     0
GATCTGCCGCTGAAGACTCAT     DLPLKTH        5     0
GATCTGCCGGCTCGTAGTGGT     DLPARSG        5     0
GATCTGCGGCATAGGGAGCGG     DLRHRER        5     0
GATCTGGGTTGGCAACATTAT     DLGWQHY        5     0
GATCTTATGAAGTTTTCGCCG     DLMKFSP        5     0
GATGAGCATGCTCCGAATCCG     DEHAPNP        5     0
GATGAGCCGATGATGACTTTT     DEPMMTF        5     0
GATGAGCGGACGCTTCGGGCG     DERTLRA        5     0
GATGAGCGGGTGCCTAGGACG     DERVPRT        5     0
GATGAGGTGGCGAAGTCTCCG     DEVAKSP        5     0
GATGAGTCGCGGCGGCATGGT     DESRRHG        5     0
GATGATCAGCTGGCGGGTATT     DDQLAGI        5     0
GATGATCCTCCTCCTAAGCCT     DDPPPKP        5     0
GATGATGGTGCTGGTATTCTT     DDGAGIL        5     0
GATGCGACGACTCATGGTAAG     DATTHGK        5     0
GATGCGACGATTCGTGTGACG     DATIRVT        5     0
GATGCGACGTTGTTTCCTCTG     DATLFPL        5     0
GATGCGAGGATTCAGCCGCTG     DARIQPL        5     0
GATGCGAGGCCGAGTCATGCT     DARPSHA        5     0
GATGCGCAGCCGCTTACGCAT     DAQPLTH        5     0
GATGCGCAGGCTCATCCGTGG     DAQAHPW        5     0
GATGCGCATCCGGAGCTGTGG     DAHPELW        5     0
GATGCGCATCCTCAGAGGGTG     DAHPQRV        5     0
GATGCGCATCTTCCTGTTCCG     DAHLPVP        5     0
GATGCGCCGCCGAGTACTCAT     DAPPSTH        5     0
GATGCGCCGCTTGTTTCTGCG     DAPLVSA        5     0
GATGCGCCGTATGTTACGTTG     DAPYVTL        5     0
GATGCGCCTACGAATCTTGTG     DAPTNLV        5     0
GATGCGCCTCCTCGTCCTACT     DAPPRPT        5     0
GATGCGCCTCGTACTCATACT     DAPRTHT        5     0
GATGCGCCTGCTCCTGGTCCT     DAPAPGP        5     0
GATGCGCGGATGGTACAGATG     DARMVQM        5     0
GATGCGCGGATTTGGACTCAT     DARIWTH        5     0
GATGCGCGGCCTGTTCCTATT     DARPVPI        5     0
GATGCGCGGCTTATGACGCTG     DARLMTL        5     0
GATGCGCGGGCTCATACTGCT     DARAHTA        5     0
GATGCGCGTCCTACTGATGAT     DARPTDD        5     0
GATGCGCGTCTGCCTCGGGGG     DARLPRG        5     0
GATGCGCGTGATCTTACGTGG     DARDLTW        5     0
GATGCGCGTTTGCATTAGATT     DARLHQI        5     0
GATGCGGATCGGCGTCATATG     DADRRHM        5     0
GATGCGGCGACGACTCAATCT     DAATTQS        5     0
GATGCGGCGACTAATACGTGG     DAATNTW        5     0
GATGCGGCGACTACGAGTCCG     DAATTSP        5     0
GATGCGGCGGCTCTGACGTCG     DAAALTS        5     0
GATGCGGCGGGGCTTCCGGTG     DAAGLPV        5     0
GATGCGGCTAAGACTCAGGTT     DAAKTQV        5     0
GATGCGGGGCAGCATAATGGT     DAGQHNG        5     0
GATGCGGGGCCGGCGAGGAAT     DAGPARN        5     0
GATGCGGGTAAGCCGTTGCGG     DAGKPLR        5     0
GATGCGGTTGTTGAGCGGCGT     DAVVERR        5     0
GATGCGTATACTCATGATCAT     DAYTHDH        5     0
GATGCGTCGGCTAGGCGTATT     DASARRI        5     0
GATGCGTCTACTCCGAGGGCT     DASTPRA        5     0
GATGCGTGTAAGCTTACTCCT     DACKLTP        5     0
GATGCTAAGACGTCGGATAAG     DAKTSDK        5     0
GATGCTAAGCGTAGTATGCTG     DAKRSML        5     0
GATGCTAAGCTGCCTCCTAAG     DAKLPPK        5     0
GATGCTACGACTGCTAGTACT     DATTAST        5     0
GATGCTACGAGGTTGCTGCGT     DATRLLR        5     0
GATGCTACTGATCCGCCTAAG     DATDPPK        5     0
GATGCTATTGGTACTGCTCCT     DAIGTAP        5     0
GATGCTCAGAAGACTCAGTGG     DAQKTQW        5     0
GATGCTCAGCGTTTTTGTTGT     DAQRFCC        5     0
GATGCTCAGGATAGGCAGCGT     DAQDRQR        5     0
GATGCTCGTCATCCTCCTCTT     DARHPPL        5     0
GATGCTCTGCCTGAGGCTCAG     DALPEAQ        5     0
GATGCTGACGATGCGATTCTG     DADDAIL        5     0
GATGCTGCTCAGCTTCCTGGG     DAAQLPG        5     0
GATGCTGCTGGTCGGCATAGG     DAAGRHR        5     0
GATGCTGCTTGGTTGCGTGGG     DAAWLRG        5     0
GATGCTGGGATTCCGGCGATT     DAGIPAI        5     0
GATGCTGGGCGTCATCTGAAT     DAGRHLN        5     0
GATGCTGTGCGTGGTCTTCCG     DAVRGLP        5     0
GATGCTTGTCGGTCACCTTGT     DACRSPC        5     0
GATGGGCCGTCTTCTCGTTCT     DGPSSRS        5     0
GATGGGCCTCCTCATGTTAAG     DGPPHVK        5     0
GATGGGCGGACTGCTATGAGG     DGRTAMR        5     0
GATGGGGCGCCGGTTGTGGGT     DGAPVVG        5     0
GATGGGGGGCAGAGGGTTCGT     DGGQRVR        5     0
GATGGGTGGCCGACGCATAAT     DGWPTHN        5     0
GATGGGTGTACGGCGTTGAAT     DGCTALN        5     0
GATGGTAAGACTGGTCTGTCG     DGKTGLS        5     0
GATGGTCGTGCGCTTCATAGT     DGRALHS        5     0
GATGGTGCGGTGCTGCTGTCT     DGAVLLS        5     0
GATGGTGTGGCTGTGTATCGT     DGVAVYR        5     0
GATGGTTGGGTGCCTGTTCCG     DGWVPVP        5     0
GATGTGACGGAGCGTATGCTG     DVTERML        5     0
GATGTGCAGAAGCCGTATCGG     DVQKPYR        5     0
GATGTGCAGCGGTCTCCGGTG     DVQRSPV        5     0
GATGTGCAGCTTCCGACTCAT     DVQLPTH        5     0
GATGTGCCGATTCATCCTGTT     DVPIHPV        5     0
GATGTGCCGCTGTATCCTTTT     DVPLYPF        5     0
GATGTGCCGTCTAAGCCTAAT     DVPSKPN        5     0
GATGTGCGGAATATGCATCGT     DVRNMHR        5     0
GATGTGCGGCAGCCTCAGATG     DVRQPQM        5     0
GATGTGGAGGGTGTTGCGCCT     DVEGVAP        5     0
GATGTGGCGCCTCCTACGCAG     DVAPPTQ        5     0
GATGTGGGGCAGAGGTCGGCG     DVGQRSA        5     0
GATGTGGTGGCGACTAGTGGT     DVVATSG        5     0
GATGTGTATAGGCTGCTTCTG     DVYRLLL        5     0
GATGTGTCGAGTCCGATGCAT     DVSSPMH        5     0
GATTCGCGTCTGGCTCAGCTT     DSRLAQL        5     0
GATTCTCCTGCTGCGTCTTCT     DSPAASS        5     0
GATTCTGCTGCTATTACGGGG     DSAAITG        5     0
GATTGGCTTGGTCCGATGCAT     DWLGPMH        5     0
GATTGGTGGCATATGGATGTT     DWWHMDV        5     0
GATTTGCCTCCTCCGGTTCCT     DLPPPVP        5     0
GCAACGGCTGATCGGACTACT     ATADRTT        5     0
GCAAGTCCGCGTTTGCTTCCG     ASPRLLP        5     0
GCAATGCGGATGAATGATGAT     AMRMNDD        5     0
GCAATGGTGGATCGTAGTGCT     AMVDRSA        5     0
GCACCGATTCTTCTGCAGCCG     APILLQP        5     0
GCACCGCATATGAGGGATGCT     APHMRDA        5     0
GCACCGCCGCCGCCGACTCTG     APPPPTL        5     0
GCACCGCGTACTAATCTGCAT     APRTNLH        5     0
GCACCTGTTAAGCCTGTGAGG     APVKPVR        5     0
GCACGTGCGGATGGTAGTACG     ARADGST        5     0
GCAGCGCGGCTTCATACGATG     AARLHTM        5     0
GCAGGTACTGATGCGAAGCCT     AGTDAKP        5     0
GCAGTGGCGCATTTTGCTTCG     AVAHFAS        5     0
GCATCGGTTGTTCAGCTGTTG     ASVVQLL        5     0
GCGAAGACTACGATTCCTAGG     AKTTIPR        5     0
GCGAAGACTGGGGTTCCTCCT     AKTGVPP        5     0
GCGAAGATGGAGTCGTATTTT     AKMESYF        5     0
GCGAAGATGTGGACTACTATT     AKMWTTI        5     0
GCGAAGCATACGACTCGGTAT     AKHTTRY        5     0
GCGAAGCATCATCAGTATGTT     AKHHQYV        5     0
GCGAAGCCGACGTAGCTTGTT     AKPTQLV        5     0
GCGAAGCCGCTGCCTGCTCAT     AKPLPAH        5     0
GCGAAGCCTCCGGATTTGCTT     AKPPDLL        5     0
GCGAAGCGGGATTTGCATATG     AKRDLHM        5     0
GCGAAGCTGCCGTTTTCGCCT     AKLPFSP        5     0
GCGAAGCTGCTGGGTACGCCG     AKLLGTP        5     0
GCGAAGGAGCCGTCTCTGTTG     AKEPSLL        5     0
GCGAAGGAGGGTACGCAGCAT     AKEGTQH        5     0
GCGAAGGCGCCTAGTCCTGTT     AKAPSPV        5     0
GCGAAGGCGGCGACTACTACG     AKAATTT        5     0
GCGAAGGCGTCTGAGATGTTG     AKASEML        5     0
GCGAAGGCGTGGCATGCGTAT     AKAWHAY        5     0
GCGAAGGCTGCTCTGACTGGT     AKAALTG        5     0
GCGAAGGGGCCGTGGATGGCG     AKGPWMA        5     0
GCGAAGGTGACGCTTCCTGTT     AKVTLPV        5     0
GCGAAGGTGGCGTCGTCTCAT     AKVASSH        5     0
GCGAAGTGGATGCCGGTGACT     AKWMPVT        5     0
GCGAAGTGGGCTGCGACGAAT     AKWAATN        5     0
GCGAATAAGGCGCCTGCGAAT     ANKAPAN        5     0
GCGAATACGGAGGATCGGTGG     ANTEDRW        5     0
GCGAATATGGTTAGGGTGACG     ANMVRVT        5     0
GCGAATATGTGGCATCCTACG     ANMWHPT        5     0
GCGAATCAGTTGGAGAGTCTG     ANQLESL        5     0
GCGAATCATCATGTGCGGCAG     ANHHVRQ        5     0
GCGAATCCGACGACGCATATG     ANPTTHM        5     0
GCGAATCCGCAGGCGCATATT     ANPQAHI        4     1
GCGAATCCTCATCTTACGGCG     ANPHLTA        5     0
GCGAATCCTGCTCCGGGTCCG     ANPAPGP        5     0
GCGAATCGGGAGCCTGTGAAT     ANREPVN        5     0
GCGAATCGTACTGATAGGCTG     ANRTDRL        5     0
GCGAATCGTCCTCTGCATCAT     ANRPLHH        5     0
GCGAATCGTGCTCCTGCTCTG     ANRAPAL        5     0
GCGAATGCGCGGCTTGATCCG     ANARLDP        5     0
GCGAATGCGGCTCCGGATGCG     ANAAPDA        5     0
GCGAATGCGGGGCAGGCGACT     ANAGQAT        5     0
GCGAATGCTGCGACTCGGTTG     ANAATRL        5     0
GCGAATGGGCAGTCGGCTCGG     ANGQSAR        5     0
GCGAATGGTCATGCGAATGTG     ANGHANV        5     0
GCGAATGTTAAGGCTACTTTT     ANVKATF        5     0
GCGAATTCGGCTCCTAGTGCT     ANSAPSA        5     0
GCGAATTCGGTGCCGACTTTG     ANSVPTL        5     0
GCGACAGATGCGAGTGCTGGG     ATDASAG        5     0
GCGACAGGGCCTACTGATGTG     ATGPTDV        5     0
GCGACAGGTAAGCAGATGTTG     ATGKQML        5     0
GCGACGAAGCATACGCAGCCT     ATKHTQP        5     0
GCGACGAAGCCTATGTGGTTG     ATKPMWL        5     0
GCGACGAAGGCTATGCAGCTG     ATKAMQL        5     0
GCGACGAATCCGGATAGGTGG     ATNPDRW        5     0
GCGACGAATGATAGTACTCGT     ATNDSTR        5     0
GCGACGAATGCGAGGACGAGT     ATNARTS        5     0
GCGACGACGACGATGTGGCCT     ATTTMWP        5     0
GCGACGACGACTATGCATATT     ATTTMHI        5     0
GCGACGACGACTCCGCGGAAG     ATTTPRK        5     0
GCGACGACGAGTTTTCTTAAG     ATTSFLK        5     0
GCGACGACGATGCATGGGCGT     ATTMHGR        5     0
GCGACGACGCCTTATCATGAT     ATTPYHD        5     0
GCGACGACGCTGCCGGGTTGG     ATTLPGW        5     0
GCGACGACGCTGCTGCAGTAT     ATTLLQY        5     0
GCGACGACGCTTATGCATAGG     ATTLMHR        5     0
GCGACGACGCTTCCTTCGAAT     ATTLPSN        5     0
GCGACGACGCTTCTGGAGACG     ATTLLET        5     0
GCGACGACGGATTGGCATTAT     ATTDWHY        5     0
GCGACGACGGCGCCTATGGAG     ATTAPME        5     0
GCGACGACGGCGCTGCTGTGG     ATTALLW        5     0
GCGACGACGGCTCCTACTCCT     ATTAPTP        5     0
GCGACGACGGGGACGATGAAT     ATTGTMN        5     0
GCGACGACGGGTCTGCGTGTG     ATTGLRV        5     0
GCGACGACGGTGCTGACTGGG     ATTVLTG        5     0
GCGACGACGGTTATTGAGAAT     ATTVIEN        5     0
GCGACGACGTGGTATCAGCCT     ATTWYQP        5     0
GCGACGACTACTGCTGTTCCG     ATTTAVP        5     0
GCGACGACTACTTATATTCCG     ATTTYIP        5     0
GCGACGACTACTTCTCATCCG     ATTTSHP        5     0
GCGACGACTCATCCGACTATG     ATTHPTM        5     0
GCGACGACTCGGGATCATCCG     ATTRDHP        5     0
GCGACGACTGTTCCAGCTTAG     ATTVPAQ        5     0
GCGACGAGGACGCTGATGCCG     ATRTLMP        5     0
GCGACGAGGATGGCTCCGTGT     ATRMAPC        5     0
GCGACGAGGCTGCTGAATCTG     ATRLLNL        5     0
GCGACGAGGCTGTGGTTGGGT     ATRLWLG        5     0
GCGACGAGGGCGCTTACGATT     ATRALTI        5     0
GCGACGAGGGGTGCTTCTAGT     ATRGASS        5     0
GCGACGAGTACTCCTCAGGTT     ATSTPQV        5     0
GCGACGAGTGCTGATACTCAG     ATSADTQ        5     0
GCGACGATGAATGTTAATGTG     ATMNVNV        5     0
GCGACGATGCCTGCTGTTCCG     ATMPAVP        5     0
GCGACGATGCTTCCGACGGTT     ATMLPTV        5     0
GCGACGATGGCTCCGCGTACT     ATMAPRT        5     0
GCGACGATGGGGGATCAGCAG     ATMGDQQ        5     0
GCGACGATTGCTATTGCGACT     ATIAIAT        5     0
GCGACGCAGCATTCTACGAAG     ATQHSTK        5     0
GCGACGCAGCTTAGTACGATG     ATQLSTM        5     0
GCGACGCAGGCTAGGTTGGGT     ATQARLG        5     0
GCGACGCAGGGGATTCTGATT     ATQGILI        5     0
GCGACGCAGGTTACTCCGCGG     ATQVTPR        5     0
GCGACGCATAAGCATACGGTG     ATHKHTV        5     0
GCGACGCATCATCCGCCTGTG     ATHHPPV        5     0
GCGACGCATCCGGCTACGCAT     ATHPATH        5     0
GCGACGCATCTGACTCTGCAT     ATHLTLH        5     0
GCGACGCATGATCGGCTTACT     ATHDRLT        5     0
GCGACGCATGCTATTCCTTGG     ATHAIPW        5     0
GCGACGCATGCTCCTCTGTCT     ATHAPLS        5     0
GCGACGCATGTGAAGCCTCGT     ATHVKPR        5     0
GCGACGCCGATGGTTACGCCT     ATPMVTP        5     0
GCGACGCCGCCTCCTCGTCCT     ATPPPRP        5     0
GCGACGCCGCCTGCGATTCGT     ATPPAIR        5     0
GCGACGCCGCTGCATATGAGG     ATPLHMR        5     0
GCGACGCCGGCGATGATTCGT     ATPAMIR        5     0
GCGACGCCGGGGAAGCCGCTG     ATPGKPL        5     0
GCGACGCCGGTTAATCATCTT     ATPVNHL        5     0
GCGACGCCGTCGACTTGGTTG     ATPSTWL        5     0
GCGACGCCTAAGTCTCAGATT     ATPKSQI        5     0
GCGACGCCTCATCGTTCGTTT     ATPHRSF        5     0
GCGACGCCTCCTCTGCATGTT     ATPPLHV        5     0
GCGACGCCTCTGATGCCTATG     ATPLMPM        5     0
GCGACGCCTCTGCCTAAGTTG     ATPLPKL        5     0
GCGACGCCTGATCCGATTCTG     ATPDPIL        5     0
GCGACGCCTGTTCTGAATCTT     ATPVLNL        5     0
GCGACGCCTTATCCGAAGCCT     ATPYPKP        5     0
GCGACGCGGATGATTACTCAT     ATRMITH        5     0
GCGACGCGGCATCAGCTTCCG     ATRHQLP        5     0
GCGACGCGGCCTCAGCTTACG     ATRPQLT        5     0
GCGACGCGGCCTGATCCTTGG     ATRPDPW        5     0
GCGACGCGGCTGCCGTTGATT     ATRLPLI        5     0
GCGACGCGGGCTATTGCGACT     ATRAIAT        5     0
GCGACGCGGGTGATTCCGGGT     ATRVIPG        5     0
GCGACGCGGTTGCATACGCTT     ATRLHTL        5     0
GCGACGCGTAATCCTCATCCT     ATRNPHP        5     0
GCGACGCGTACTCCGGTGCCG     ATRTPVP        5     0
GCGACGCGTAGTGTTTGGGTT     ATRSVWV        5     0
GCGACGCGTCCGAGTCATTTG     ATRPSHL        5     0
GCGACGCGTCCGCCTACTACG     ATRPPTT        5     0
GCGACGCGTCCTCAGACTTCT     ATRPQTS        5     0
GCGACGCGTCTTCCGGTTATT     ATRLPVI        5     0
GCGACGCTGAAGCCGATGACG     ATLKPMT        5     0
GCGACGCTGACTCTGCCTTCT     ATLTLPS        5     0
GCGACGCTGCAGATTCCGGTT     ATLQIPV        5     0
GCGACGCTGGATATTAGGAGG     ATLDIRR        5     0
GCGACGGAGAAGCCTGGGGGT     ATEKPGG        5     0
GCGACGGAGCAGCGGGATCTG     ATEQRDL        5     0
GCGACGGAGCAGTTTCAGCGT     ATEQFQR        5     0
GCGACGGAGCATAGTCCTCGG     ATEHSPR        5     0
GCGACGGAGCCTTTTGCGAGG     ATEPFAR        5     0
GCGACGGAGGCGGAGAAGGGG     ATEAEKG        5     0
GCGACGGAGGGTACTGCTATT     ATEGTAI        5     0
GCGACGGAGGGTTGGCCTCAT     ATEGWPH        5     0
GCGACGGATCAGCCTAATCAT     ATDQPNH        5     0
GCGACGGATCCAACTCCTCGT     ATDPTPR        5     0
GCGACGGATCCTGCGGCGTGG     ATDPAAW        5     0
GCGACGGATCGGCATGTGACG     ATDRHVT        5     0
GCGACGGATGATCCTACTTCT     ATDDPTS        5     0
GCGACGGCGACGGCGACGAAT     ATATATN        5     0
GCGACGGCGAGGCTTCATCAT     ATARLHH        5     0
GCGACGGCGAGTACTGTTCGG     ATASTVR        5     0
GCGACGGCGCATCCTCATCGT     ATAHPHR        5     0
GCGACGGCGCATCCTCCTCTG     ATAHPPL        5     0
GCGACGGCGCTTCAGGTTACG     ATALQVT        5     0
GCGACGGCGGATCCTCTTCCT     ATADPLP        5     0
GCGACGGCGGCGACGGCTCCT     ATAATAP        5     0
GCGACGGCGGCTAATACTGGG     ATAANTG        5     0
GCGACGGCGGGTACTCTGGAT     ATAGTLD        5     0
GCGACGGCGGGTCATCCGTGG     ATAGHPW        5     0
GCGACGGCGGTGCGGATTCCG     ATAVRIP        5     0
GCGACGGCTACGATTCTTCCG     ATATILP        5     0
GCGACGGCTACTGCTCCTGAT     ATATAPD        5     0
GCGACGGCTAGGATTACGTGG     ATARITW        5     0
GCGACGGCTAGGCTGGATGCG     ATARLDA        5     0
GCGACGGCTAGTGCTGCGGCG     ATASAAA        5     0
GCGACGGCTATTCATAAGTAT     ATAIHKY        5     0
GCGACGGCTCATCAGACTTGT     ATAHQTC        5     0
GCGACGGCTCATCCTCCTATG     ATAHPPM        5     0
GCGACGGCTGAGGGTCATCTT     ATAEGHL        5     0
GCGACGGCTGGTGTTCCTTCG     ATAGVPS        5     0
GCGACGGCTGTTCCTATTCTG     ATAVPIL        5     0
GCGACGGCTTCGTGTTTGCGT     ATASCLR        5     0
GCGACGGGGAAGACGGTGGTT     ATGKTVV        5     0
GCGACGGGGACTCCGATGCAT     ATGTPMH        5     0
GCGACGGGGCCGACGAGGTTT     ATGPTRF        5     0
GCGACGGGGCCTAATTCGCTG     ATGPNSL        5     0
GCGACGGGGCTGAGTCTGACT     ATGLSLT        5     0
GCGACGGGGGCGGGGCTGCGT     ATGAGLR        5     0
GCGACGGGGGCTGATTGGCAG     ATGADWQ        5     0
GCGACGGGGGGGCAGCGGTTG     ATGGQRL        5     0
GCGACGGGGGGTCCTCAGGTG     ATGGPQV        5     0
GCGACGGGGGTTCCTCATACG     ATGVPHT        5     0
GCGACGGGTAATGCGCCTAAT     ATGNAPN        5     0
GCGACGGGTAGGTGGCCGGAG     ATGRWPE        5     0
GCGACGGGTCAGCATTCGTTG     ATGQHSL        5     0
GCGACGGGTCAGCCTGCTAGG     ATGQPAR        5     0
GCGACGGGTCATGCTTGGGCT     ATGHAWA        5     0
GCGACGGGTCCTCTGCGGCAT     ATGPLRH        5     0
GCGACGGGTCTGATGCGGATT     ATGLMRI        5     0
GCGACGGGTCTTCTGCGTTGG     ATGLLRW        5     0
GCGACGGGTGCGATTCCTCAG     ATGAIPQ        5     0
GCGACGGGTGCTCATCTGCCT     ATGAHLP        5     0
GCGACGGGTTGGCAGCCTCCT     ATGWQPP        5     0
GCGACGGGTTGGTGGCGTCCT     ATGWWRP        5     0
GCGACGGTGATGCCGATTCAT     ATVMPIH        5     0
GCGACGGTGCAGTGGTTTCAT     ATVQWFH        5     0
GCGACGGTGCATCCTCTGGTG     ATVHPLV        5     0
GCGACGGTGCCGAATGGGAAT     ATVPNGN        5     0
GCGACGGTGCCTGATAATGTG     ATVPDNV        5     0
GCGACGGTGCGGGTTCCTGAT     ATVRVPD        5     0
GCGACGGTGCGTGCTCTTCCT     ATVRALP        5     0
GCGACGGTTCAGACTATGGCG     ATVQTMA        5     0
GCGACGTAGATGCTTGTTCAG     ATQMLVQ        5     0
GCGACGTAGGATGAGCAGTCG     ATQDEQS        5     0
GCGACGTAGGGTCATCCTTGG     ATQGHPW        5     0
GCGACGTATTCTAGTAGTAGT     ATYSSSS        5     0
GCGACGTCGACTCCGGATTTG     ATSTPDL        5     0
GCGACGTCGATGCCTGGTAAT     ATSMPGN        5     0
GCGACGTCGCATCCGCCTCAG     ATSHPPQ        5     0
GCGACGTCGGGTACTCATTTT     ATSGTHF        5     0
GCGACGTCTCAGCCTACTCAG     ATSQPTQ        5     0
GCGACGTCTCTGCCGACTCCT     ATSLPTP        5     0
GCGACGTCTGCTGGTCCTATG     ATSAGPM        5     0
GCGACGTGGAAGCCTTGGTAT     ATWKPWY        5     0
GCGACGTGGCATGATCATCCG     ATWHDHP        5     0
GCGACGTGGCGGCAGATTCCT     ATWRQIP        5     0
GCGACGTGGCGTGATAATTTG     ATWRDNL        5     0
GCGACGTGGGAGAAGCCTCGG     ATWEKPR        5     0
GCGACGTGGGTTCCGACTGTG     ATWVPTV        5     0
GCGACGTGGTGGCTTTCTTCG     ATWWLSS        5     0
GCGACGTTGGCTACGGTTGAG     ATLATVE        5     0
GCGACTAAGCCTCCTACTGTT     ATKPPTV        5     0
GCGACTAAGCTGGTGTTTGGG     ATKLVFG        5     0
GCGACTAATGCTAGGCCTCAG     ATNARPQ        5     0
GCGACTACGAAGCTGTTGTTT     ATTKLLF        5     0
GCGACTACGAGGGTTAATGAT     ATTRVND        5     0
GCGACTACGGATCATGTGGTT     ATTDHVV        5     0
GCGACTACGTATCATCCTATT     ATTYHPI        5     0
GCGACTACTCATTATGCTTGG     ATTHYAW        5     0
GCGACTAGGACGGCGGAGTCG     ATRTAES        5     0
GCGACTAGGCTTCTGGCGCAT     ATRLLAH        5     0
GCGACTAGGGCTACTTGGATT     ATRATWI        5     0
GCGACTATGGCTCATATGACT     ATMAHMT        5     0
GCGACTATTCCGACGCTTTAT     ATIPTLY        5     0
GCGACTATTGCTACTCCTCCT     ATIATPP        5     0
GCGACTCAGACGGCTACGGTT     ATQTATV        5     0
GCGACTCAGAGTCATCGTGTG     ATQSHRV        5     0
GCGACTCAGCTTCATCCTCGG     ATQLHPR        5     0
GCGACTCAGGCTTGGCATTGG     ATQAWHW        5     0
GCGACTCAGGTTCTGACGCTG     ATQVLTL        5     0
GCGACTCCAAAGCCTCATTAT     ATPKPHY        5     0
GCGACTCCGAGTCCTCTGCTT     ATPSPLL        5     0
GCGACTCCGCATCGTCTTACT     ATPHRLT        5     0
GCGACTCCGCTGAGTAATCGT     ATPLSNR        5     0
GCGACTCCGGCGTTTGCTCAT     ATPAFAH        5     0
GCGACTCCGGCTGCTGTGAAT     ATPAAVN        5     0
GCGACTCCGGTTACTCTGAGG     ATPVTLR        5     0
GCGACTCCGTGGCGTTCGCTG     ATPWRSL        5     0
GCGACTCCTCAGACGGCGTGG     ATPQTAW        5     0
GCGACTCGGCAGGAGGCTGTT     ATRQEAV        5     0
GCGACTCGGCATTATTTTGTG     ATRHYFV        5     0
GCGACTCGTCCGGTTCCTCCG     ATRPVPP        5     0
GCGACTCGTGTTCAGCCTTCG     ATRVQPS        5     0
GCGACTCTGATTTGGCCTCCT     ATLIWPP        5     0
GCGACTCTGCAGCTTCGGGGT     ATLQLRG        5     0
GCGACTGAGCTTCATGATAAT     ATELHDN        5     0
GCGACTGATACGCCTCGGAGT     ATDTPRS        5     0
GCGACTGCTATGCCTACGTGG     ATAMPTW        5     0
GCGACTGCTCCGACTCAGCAT     ATAPTQH        5     0
GCGACTGCTGGTCCGGCGAAT     ATAGPAN        5     0
GCGACTGGGATGCGTGCGTCT     ATGMRAS        5     0
GCGACTGGGGTGCCTCTGCCT     ATGVPLP        5     0
GCGACTGGTATTCGTCTGTCG     ATGIRLS        5     0
GCGACTGTGAAGGCGGAGACG     ATVKAET        5     0
GCGACTGTGCGGCAGACTCCG     ATVRQTP        5     0
GCGACTTAGACTTTTGCGACG     ATQTFAT        5     0
GCGACTTGGGGGATGACTAGG     ATWGMTR        5     0
GCGACTTTGGAGCATTTTTAG     ATLEHFQ        5     0
GCGAGGACGGATCCTGGGTTG     ARTDPGL        5     0
GCGAGGACGGTTCCTAAGATG     ARTVPKM        5     0
GCGAGGACGGTTGGTATGCAG     ARTVGMQ        5     0
GCGAGGGAGCTGACTTGGTCT     ARELTWS        5     0
GCGAGGGAGGCGCCTACTCGG     AREAPTR        5     0
GCGAGGTGGGTTGCTCATAAT     ARWVAHN        5     0
GCGATGAAGGAGACTGAGTAT     AMKETEY        5     0
GCGATGACGACTATGCCTCTT     AMTTMPL        5     0
GCGATGACGACTCATTATCCG     AMTTHYP        5     0
GCGATGACGATTCCGCCTGAT     AMTIPPD        5     0
GCGATGACGCATGGGCCTCTT     AMTHGPL        5     0
GCGATGACGCCGTCTACTCGT     AMTPSTR        5     0
GCGATGACGCCTCCTAATGTG     AMTPPNV        5     0
GCGATGACTCAGCCTAGTGTG     AMTQPSV        5     0
GCGATGACTGAGGCGCTGAGT     AMTEALS        5     0
GCGATGATGCATCGGACTCTG     AMMHRTL        5     0
GCGATGATGCCGCTTCTTCAG     AMMPLLQ        5     0
GCGATGATTCCGCCTCATCCT     AMIPPHP        5     0
GCGATGATTCTGCCTCCTTTT     AMILPPF        5     0
GCGATGCATACGTCTGATTCG     AMHTSDS        5     0
GCGATGCATGGTACTACTGCG     AMHGTTA        5     0
GCGATGCCGATTGCTCGTCTT     AMPIARL        5     0
GCGATGCCGGATACTCAGTAT     AMPDTQY        5     0
GCGATGCCGGATTGTCTGACT     AMPDCLT        5     0
GCGATGCCGTTGACTCAGCAG     AMPLTQQ        5     0
GCGATGCGTCATAGTCCGGAG     AMRHSPE        5     0
GCGATGCGTGATTTGGCTGAT     AMRDLAD        5     0
GCGATGCTGAAGCTGCCGCAT     AMLKLPH        5     0
GCGATGCTGACTACGACTTCT     AMLTTTS        5     0
GCGATGCTGCCTCCTAATAAG     AMLPPNK        5     0
GCGATGGAGGGGCCTACTATG     AMEGPTM        5     0
GCGATGGAGGGTGTGCCGACG     AMEGVPT        5     0
GCGATGGATGTTCAGCTGCGG     AMDVQLR        5     0
GCGATGGCGACGGGTTCTTCG     AMATGSS        5     0
GCGATGGCGGCGATGGTGAGG     AMAAMVR        5     0
GCGATGGCTACTACGGTGGAG     AMATTVE        5     0
GCGATGGGGCCGGTGCCTGAT     AMGPVPD        5     0
GCGATGGGTGCTACTCGTGAT     AMGATRD        5     0
GCGATGTATAAGCCTGATGCT     AMYKPDA        5     0
GCGATGTCGAGGCCTCAGATT     AMSRPQI        5     0
GCGATGTCGCGTCTGTCGTGG     AMSRLSW        5     0
GCGATGTCGTGGCCGCAGTCT     AMSWPQS        5     0
GCGATTACTGATACTCCGAAT     AITDTPN        5     0
GCGATTACTGCTGCGTCGTTG     AITAASL        5     0
GCGATTAGGGCGGAGCCGGCT     AIRAEPA        5     0
GCGATTAGTAAGTTGAGTCGT     AISKLSR        5     0
GCGATTGGGCCGCTTAGGTTG     AIGPLRL        5     0
GCGCAAGTGACTACGCTGCGG     AQVTTLR        5     0
GCGCAGAAGACTGGGATTGCG     AQKTGIA        5     0
GCGCAGAAGCCGGCTAGGTTG     AQKPARL        5     0
GCGCAGAAGGAGCATACGTTG     AQKEHTL        5     0
GCGCAGAAGGAGCCTCCGAAT     AQKEPPN        5     0
GCGCAGAAGGAGCTTGCGGTG     AQKELAV        5     0
GCGCAGAAGGTTGCGGTACTG     AQKVAVL        5     0
GCGCAGAAGTCTCCGAGTTTT     AQKSPSF        5     0
GCGCAGAATCATCGTGTTGAT     AQNHRVD        5     0
GCGCAGAATGAGCTTCCACGG     AQNELPR        5     0
GCGCAGACGACTCCTAGTTTT     AQTTPSF        5     0
GCGCAGACGATGATGAGGCTT     AQTMMRL        5     0
GCGCAGACGGATGCTCCGCAT     AQTDAPH        5     0
GCGCAGACGGCGATGACTCAT     AQTAMTH        5     0
GCGCAGACGGCTAATAGTTGG     AQTANSW        5     0
GCGCAGACGGCTCATTGGTGG     AQTAHWW        5     0
GCGCAGACGGGTAGTAGTCCG     AQTGSSP        5     0
GCGCAGACGTCGGTGCAGCAT     AQTSVQH        5     0
GCGCAGACTAGGGTGCAGAAT     AQTRVQN        5     0
GCGCAGACTATGACGATTCTT     AQTMTIL        5     0
GCGCAGACTCATACGAAGACT     AQTHTKT        5     0
GCGCAGACTCCTCTTCGGCAT     AQTPLRH        5     0
GCGCAGACTGATCGGAGGGTT     AQTDRRV        5     0
GCGCAGAGGAATCCGTGGCAG     AQRNPWQ        5     0
GCGCAGAGGCCTCTTCCGCTT     AQRPLPL        5     0
GCGCAGAGGGATCCTACGTCG     AQRDPTS        5     0
GCGCAGAGTCCGACTACTTAT     AQSPTTY        5     0
GCGCAGAGTGCGATTGAGAGT     AQSAIES        5     0
GCGCAGATGAAGGCGGTTCAG     AQMKAVQ        5     0
GCGCAGATGACGCCTATTCGT     AQMTPIR        5     0
GCGCAGATGATGCCGACTGTG     AQMMPTV        5     0
GCGCAGATGCAGTCTGATAGG     AQMQSDR        5     0
GCGCAGATGCCTCGTCCTCCT     AQMPRPP        5     0
GCGCAGATGGGGCGTATTCAG     AQMGRIQ        5     0
GCGCAGATGGGTACGTTTCGG     AQMGTFR        5     0
GCGCAGCAGCAGGTTACTCGG     AQQQVTR        5     0
GCGCAGCAGCATGGTTCGTTG     AQQHGSL        5     0
GCGCAGCAGCCGTCTGAGGGT     AQQPSEG        5     0
GCGCAGCAGCCTTGGCCGTCT     AQQPWPS        5     0
GCGCAGCAGGATCTGAGGTCG     AQQDLRS        5     0
GCGCAGCAGTTTCCTTGGATG     AQQFPWM        5     0
GCGCAGCATATGACGGCTCCT     AQHMTAP        5     0
GCGCAGCATATGGGTCCGAAT     AQHMGPN        5     0
GCGCAGCATCATAGTCGTCCG     AQHHSRP        5     0
GCGCAGCATCATCCGCCTCCG     AQHHPPP        5     0
GCGCAGCATCATGTTCCTGGT     AQHHVPG        5     0
GCGCAGCATCCTAAGCTTCAG     AQHPKLQ        5     0
GCGCAGCATCCTCATACGCTG     AQHPHTL        5     0
GCGCAGCATCGGGCTCTTTTG     AQHRALL        5     0
GCGCAGCATGATGGTGTTCGT     AQHDGVR        5     0
GCGCAGCCGAATCTTTCTCAG     AQPNLSQ        5     0
GCGCAGCCGACTCCGGGTACT     AQPTPGT        5     0
GCGCAGCCGCAGCAGGTTGTG     AQPQQVV        5     0
GCGCAGCCGCCGATGAGGGAT     AQPPMRD        5     0
GCGCAGCCGGATACTCAGCCT     AQPDTQP        5     0
GCGCAGCCGGGGATTAATAGT     AQPGINS        5     0
GCGCAGCCGGTTGGTCCTCAG     AQPVGPQ        5     0
GCGCAGCCGTCTGTGACTCGT     AQPSVTR        5     0
GCGCAGCCTACTCGTCATCAT     AQPTRHH        5     0
GCGCAGCCTATGCGTGTTAGT     AQPMRVS        5     0
GCGCAGCCTCTTCCTTTTCCT     AQPLPFP        5     0
GCGCAGCCTGCTCCTCTTCGG     AQPAPLR        5     0
GCGCAGCCTGCTTTTCCGAAT     AQPAFPN        5     0
GCGCAGCGGAATCCTACTAGT     AQRNPTS        5     0
GCGCAGCGGACGACTCAGCAT     AQRTTQH        5     0
GCGCAGCGGACTATTCTTGGT     AQRTILG        5     0
GCGCAGCGGATTACTGTGGGT     AQRITVG        5     0
GCGCAGCGGCATGATACGGCT     AQRHDTA        5     0
GCGCAGCGGCCTACGCTTAGT     AQRPTLS        5     0
GCGCAGCGGCCTGGTTTGCCT     AQRPGLP        5     0
GCGCAGCGGCTTACTAGTCAT     AQRLTSH        5     0
GCGCAGCGGGCTCTTCCTCCG     AQRALPP        5     0
GCGCAGCGGTATACTCCTCAT     AQRYTPH        5     0
GCGCAGCGGTCTCCTCAGCAG     AQRSPQQ        5     0
GCGCAGCGTACGAATCAGGTT     AQRTNQV        5     0
GCGCAGCGTCAGCCTTAGGTG     AQRQPQV        5     0
GCGCAGCGTCCGGCGGCTCAG     AQRPAAQ        5     0
GCGCAGCGTCCTCCTGTGCTT     AQRPPVL        5     0
GCGCAGCGTGATCTTAATTCG     AQRDLNS        5     0
GCGCAGCGTGGGATGGCGCCT     AQRGMAP        5     0
GCGCAGCGTTCTTTTCCTCTG     AQRSFPL        5     0
GCGCAGCTGAAGGGTCCGGTT     AQLKGPV        5     0
GCGCAGCTGAATATGCCTATG     AQLNMPM        5     0
GCGCAGCTGACTGTGCCGTAT     AQLTVPY        5     0
GCGCAGCTGATGCGTACTACT     AQLMRTT        5     0
GCGCAGCTGCCTAAGTATTAT     AQLPKYY        5     0
GCGCAGCTGCTTCGTGGTACG     AQLLRGT        5     0
GCGCAGCTGGCGGCTTCTAGG     AQLAASR        5     0
GCGCAGCTGGCTACGAGGTCT     AQLATRS        5     0
GCGCAGCTGGTGATTAGGACG     AQLVIRT        5     0
GCGCAGCTGGTTCATCCTCGT     AQLVHPR        5     0
GCGCAGCTGTCTAGTACGGGT     AQLSSTG        5     0
GCGCAGCTGTCTTATTTTGGT     AQLSYFG        5     0
GCGCAGCTTCAGCGTACTATG     AQLQRTM        5     0
GCGCAGCTTCCGTCTACTTGG     AQLPSTW        5     0
GCGCAGCTTCTTAGTCCTGAT     AQLLSPD        5     0
GCGCAGGAGCAGCGTCATTCT     AQEQRHS        5     0
GCGCAGGAGCAGGATGGTGAT     AQEQDGD        5     0
GCGCAGGAGCATGATGGGGGT     AQEHDGG        5     0
GCGCAGGAGCTTCCGACGTAT     AQELPTY        5     0
GCGCAGGAGTCTACTTAGGTG     AQESTQV        5     0
GCGCAGGATACGACGAAGTAT     AQDTTKY        5     0
GCGCAGGATCGGCCTCGTTTT     AQDRPRF        5     0
GCGCAGGATCGTACGCATTTT     AQDRTHF        5     0
GCGCAGGATCGTCCTAGGAGT     AQDRPRS        5     0
GCGCAGGATGTTCCTCGGGTG     AQDVPRV        5     0
GCGCAGGCGAAGATGAATGCG     AQAKMNA        5     0
GCGCAGGCGAAGGATAATCTT     AQAKDNL        5     0
GCGCAGGCGACTGTTGTTATT     AQATVVI        5     0
GCGCAGGCGGCTCCGACTCGT     AQAAPTR        5     0
GCGCAGGCGGTGGTGTATCCT     AQAVVYP        5     0
GCGCAGGCGGTTCATCTTTGG     AQAVHLW        5     0
GCGCAGGCTACTCGGATGTGG     AQATRMW        5     0
GCGCAGGCTGAGCGTACTCAT     AQAERTH        5     0
GCGCAGGCTGGTATTTCTAGG     AQAGISR        5     0
GCGCAGGCTGTGCATCTTCCT     AQAVHLP        5     0
GCGCAGGCTGTTATTACGGAT     AQAVITD        5     0
GCGCAGGGGACGTTTCGTGTT     AQGTFRV        5     0
GCGCAGGGGACTCAGCTTGCT     AQGTQLA        5     0
GCGCAGGGGGATGAGTTTAGG     AQGDEFR        5     0
GCGCAGGGGGTTTCGCCGGTG     AQGVSPV        5     0
GCGCAGGGTAGTACGATGTGG     AQGSTMW        5     0
GCGCAGGGTATTGCTCGTATT     AQGIARI        5     0
GCGCAGGGTCAGCCGGGTGCT     AQGQPGA        5     0
GCGCAGGGTCAGTTGATGTGG     AQGQLMW        5     0
GCGCAGGGTCATCAGCAGCAT     AQGHQQH        5     0
GCGCAGGGTCCGTATGCTCAT     AQGPYAH        5     0
GCGCAGGGTGATCGGAATCTT     AQGDRNL        5     0
GCGCAGGTGATGAGTGGGTTT     AQVMSGF        5     0
GCGCAGGTGATTCCTCGTCTT     AQVIPRL        5     0
GCGCAGGTGCATCTGCCTCAG     AQVHLPQ        5     0
GCGCAGGTGCTGGTTACTCCG     AQVLVTP        5     0
GCGCAGGTGGGGCCTCCGTTT     AQVGPPF        5     0
GCGCAGGTGGTGAAGCTGCCT     AQVVKLP        5     0
GCGCAGGTTCATCCTCGGTCT     AQVHPRS        5     0
GCGCAGTACGAGATTTCTACG     AQYEIST        5     0
GCGCAGTATACGCTGGTGCAG     AQYTLVQ        5     0
GCGCAGTATCGTCCTACGCCG     AQYRPTP        5     0
GCGCAGTCGAAGCAGCCGTCA     AQSKQPS        5     0
GCGCAGTCGAGTAATGCGCCG     AQSSNAP        5     0
GCGCAGTCGCTTGCGAGGGAT     AQSLARD        5     0
GCGCAGTCGGATATTGGTCCG     AQSDIGP        5     0
GCGCAGTCTGAGCCGATTATG     AQSEPIM        5     0
GCGCAGTGGAAGACGCTTCCT     AQWKTLP        5     0
GCGCAGTGGAATACTCAGCCT     AQWNTQP        5     0
GCGCAGTGGCCTACTTGGACG     AQWPTWT        5     0
GCGCAGTGGCCTCATCCTCTG     AQWPHPL        5     0
GCGCAGTGGCTGCCTGCTGTG     AQWLPAV        5     0
GCGCAGTGGTGGCCGTTGCCT     AQWWPLP        5     0
GCGCAGTGGTTGCCGTCTCGT     AQWLPSR        5     0
GCGCAGTTGAAGTCTATGATG     AQLKSMM        5     0
GCGCAGTTGACGGATAAGTCG     AQLTDKS        5     0
GCGCAGTTGACGTATTCTGGT     AQLTYSG        5     0
GCGCAGTTGCCTCATCCTAGT     AQLPHPS        5     0
GCGCATAAGACTCTGATTTCG     AHKTLIS        5     0
GCGCATAAGAGTCCTCCGTCG     AHKSPPS        5     0
GCGCATAAGAGTCCTCCTAGG     AHKSPPR        5     0
GCGCATAAGCAGCGTTTTAGT     AHKQRFS        5     0
GCGCATAAGCCGGTTACTCTG     AHKPVTL        5     0
GCGCATAAGGAGCGTGTGACG     AHKERVT        5     0
GCGCATAAGGAGGCTCGTACT     AHKEART        5     0
GCGCATAAGGCTCCTCCTATT     AHKAPPI        5     0
GCGCATAAGGCTCCTCTGCTG     AHKAPLL        5     0
GCGCATAAGTGGCATCATCCT     AHKWHHP        5     0
GCGCATAAGTGGCCGCAGGAT     AHKWPQD        5     0
GCGCATAATCTGGCTCCGTCG     AHNLAPS        5     0
GCGCATAATGTTACGAAGTCG     AHNVTKS        5     0
GCGCATAATGTTCGTTCTCTG     AHNVRSL        5     0
GCGCATACGAATCAGCATCTG     AHTNQHL        5     0
GCGCATACGAATCATGGGCTG     AHTNHGL        5     0
GCGCATACGAATCTTGGTATG     AHTNLGM        5     0
GCGCATACGGCTCTTGATGTG     AHTALDV        5     0
GCGCATACGGGACAGACGCAT     AHTGQTH        5     0
GCGCATACGGGTAAGATGCTT     AHTGKML        5     0
GCGCATACGGTGACGACTGGT     AHTVTTG        5     0
GCGCATACGTAGGGTCCGCTT     AHTQGPL        5     0
GCGCATACGTTGCTTGGGCCG     AHTLLGP        5     0
GCGCATACTAATCCTCCTTAT     AHTNPPY        5     0
GCGCATACTACGACTCGTGCG     AHTTTRA        5     0
GCGCATACTCAGACTCATCCG     AHTQTHP        5     0
GCGCATACTCGGGGTCCGCTT     AHTRGPL        5     0
GCGCATAGGACGATGGCTGCG     AHRTMAA        5     0
GCGCATAGGACTGGGACGGTG     AHRTGTV        5     0
GCGCATAGGCCTGTTAGTTCT     AHRPVSS        5     0
GCGCATAGGGTGGTGTCGACT     AHRVVST        5     0
GCGCATAGGTCGATTCTGTCT     AHRSILS        5     0
GCGCATAGTCCGATGCCTTTT     AHSPMPF        5     0
GCGCATAGTGAGCAGTCTGGT     AHSEQSG        5     0
GCGCATAGTGATGCTGGTGAT     AHSDAGD        5     0
GCGCATAGTGTGAGGGCTACT     AHSVRAT        5     0
GCGCATATGACTACGACGATG     AHMTTTM        5     0
GCGCATATGACTCCGATGATT     AHMTPMI        5     0
GCGCATATGAGGCCTCCTTAT     AHMRPPY        5     0
GCGCATATGCCGATGCAGTAG     AHMPMQQ        5     0
GCGCATATGGATCGGCCTCCT     AHMDRPP        5     0
GCGCATATTCATCGGGCGCCT     AHIHRAP        5     0
GCGCATCAGACGAAGTGGCCG     AHQTKWP        5     0
GCGCATCAGACGCTGCATGTG     AHQTLHV        5     0
GCGCATCAGACTCTGCATCTT     AHQTLHL        5     0
GCGCATCAGCATTAGGTTATG     AHQHQVM        5     0
GCGCATCAGCCGCTTCATCAT     AHQPLHH        5     0
GCGCATCAGCCGTCTATTCCT     AHQPSIP        5     0
GCGCATCAGCCGTGGACTCGT     AHQPWTR        5     0
GCGCATCAGCCTACTCATTAT     AHQPTHY        5     0
GCGCATCAGCCTCCGATTCTT     AHQPPIL        5     0
GCGCATCAGCCTCCTCTTAGG     AHQPPLR        5     0
GCGCATCAGCCTCGGATTCTG     AHQPRIL        5     0
GCGCATCAGCTGACGACTCCT     AHQLTTP        5     0
GCGCATCAGGAGCATAATTCG     AHQEHNS        5     0
GCGCATCAGGAGCGTAATCCG     AHQERNP        5     0
GCGCATCAGGATCTGCCGGCG     AHQDLPA        5     0
GCGCATCAGGCTGTGCATCAT     AHQAVHH        5     0
GCGCATCAGGGGACTTCTCAT     AHQGTSH        5     0
GCGCATCAGGGTCGGACGTCT     AHQGRTS        5     0
GCGCATCAGGTGACGCCGACG     AHQVTPT        5     0
GCGCATCAGGTTAAGCATCCG     AHQVKHP        5     0
GCGCATCAGGTTACGTATACT     AHQVTYT        5     0
GCGCATCAGTATTCGCCGTCT     AHQYSPS        5     0
GCGCATCAGTCGGCGTCTCCG     AHQSASP        5     0
GCGCATCAGTCTACTCTGGGT     AHQSTLG        5     0
GCGCATCAGTGGGAGGTTCCT     AHQWEVP        5     0
GCGCATCAGTTTCTGCCTGGT     AHQFLPG        5     0
GCGCATCATCAGCTTCAGTTG     AHHQLQL        5     0
GCGCATCATCCGCCGTTGAAG     AHHPPLK        5     0
GCGCATCATCCTAGGACTACT     AHHPRTT        5     0
GCGCATCATCGTCCTACTAGT     AHHRPTS        5     0
GCGCATCATGGTCGTCTGCTG     AHHGRLL        5     0
GCGCATCCGAAGAATCCTACG     AHPKNPT        5     0
GCGCATCCGACTAGGCTGACT     AHPTRLT        5     0
GCGCATCCGAGGATTCCTTAT     AHPRIPY        5     0
GCGCATCCGAGTCCGAGGTGG     AHPSPRW        5     0
GCGCATCCGATTGTGCTTCCT     AHPIVLP        5     0
GCGCATCCGGATAAGCGTCCT     AHPDKRP        5     0
GCGCATCCGGCTTCTCATGAT     AHPASHD        5     0
GCGCATCCGGCTTCTCCGAGG     AHPASPR        5     0
GCGCATCCGGGTTTGATTCAT     AHPGLIH        5     0
GCGCATCCGGTTCCGTCTCGT     AHPVPSR        5     0
GCGCATCCTAGTACGTCTCGT     AHPSTSR        5     0
GCGCATCCTCCTATGATTTAG     AHPPMIQ        5     0
GCGCATCCTCCTTCTGGTGGT     AHPPSGG        5     0
GCGCATCCTGTTCCTTCTCTG     AHPVPSL        5     0
GCGCATCGGACTCCGTATTGG     AHRTPYW        5     0
GCGCATCGGCATAATCTGGAG     AHRHNLE        5     0
GCGCATCGGCCTCTTTTGCCG     AHRPLLP        5     0
GCGCATCGGGCTCAAAGTAAT     AHRAQSN        5     0
GCGCATCGGGCTGGTTCTCCT     AHRAGSP        5     0
GCGCATCGGGGGGCTAGTGGT     AHRGASG        5     0
GCGCATCGTCAGCCTCATATG     AHRQPHM        5     0
GCGCATCGTCCGACGCATTCT     AHRPTHS        5     0
GCGCATCGTCCTCATCCGTTG     AHRPHPL        5     0
GCGCATCGTGATCTTACTTGG     AHRDLTW        5     0
GCGCATCTGCCTGCTATTCGT     AHLPAIR        5     0
GCGCATCTGGTGGTGCCTTTT     AHLVVPF        5     0
GCGCATCTTCCGTCTCCTTCT     AHLPSPS        5     0
GCGCATGAGAAGGAGACGGTT     AHEKETV        5     0
GCGCATGAGTCTTCTCATTAT     AHESSHY        5     0
GCGCATGATACGCTGGCTCCG     AHDTLAP        5     0
GCGCATGATGAGCGGCCTCCT     AHDERPP        5     0
GCGCATGATGAGCGTCGGACT     AHDERRT        5     0
GCGCATGCGACTAATTGGTTG     AHATNWL        5     0
GCGCATGCGGATCCGCGTTCG     AHADPRS        5     0
GCGCATGCGGTGGCGAAGTTG     AHAVAKL        5     0
GCGCATGCGTTGATTACTCAT     AHALITH        5     0
GCGCATGCTAGTAGTACGACT     AHASSTT        5     0
GCGCATGCTCTTCCTGTTAGT     AHALPVS        5     0
GCGCATGCTGTGGGTCCTGAT     AHAVGPD        5     0
GCGCATGGGCCGGTGGTTGAT     AHGPVVD        5     0
GCGCATGGGCCGTTGCTGCTT     AHGPLLL        5     0
GCGCATGGGGATCCTTTTCGT     AHGDPFR        5     0
GCGCATGGGGTTAAGGGTGAG     AHGVKGE        5     0
GCGCATGGTCCGAGTATGCAG     AHGPSMQ        5     0
GCGCATGGTCTGCAGAATTCG     AHGLQNS        5     0
GCGCATGTGCATCCTTCGCCG     AHVHPSP        5     0
GCGCATGTGCCTCAGCGTCAT     AHVPQRH        5     0
GCGCATGTGCCTCCTCCGTCT     AHVPPPS        5     0
GCGCATGTGCCTTCGGTGATT     AHVPSVI        5     0
GCGCATGTTCCGGTGAGTGGT     AHVPVSG        5     0
GCGCATGTTCCGTCTAGGTCT     AHVPSRS        5     0
GCGCATGTTCTGCCTCTGCCT     AHVLPLP        5     0
GCGCATTAGACGACTGTTGTT     AHQTTVV        5     0
GCGCATTATAGTCCTGCGTAT     AHYSPAY        5     0
GCGCATTCGGCTCTTGATGGG     AHSALDG        5     0
GCGCATTCTTGGCCTACTCCT     AHSWPTP        5     0
GCGCATTGGGGTCGGCATATT     AHWGRHI        5     0
GCGCATTGGTAGCATTTGGTG     AHWQHLV        5     0
GCGCATTTGCATAAGAGTACT     AHLHKST        5     0
GCGCCATGGAATATTCAGCGT     APWNIQR        5     0
GCGCCGAAGAATCCTACGAGT     APKNPTS        5     0
GCGCCGAAGAATGCTACTACG     APKNATT        5     0
GCGCCGAAGATGACGCCTATT     APKMTPI        5     0
GCGCCGAAGATGCTTGCTGCT     APKMLAA        5     0
GCGCCGAAGCCTTTGATGGCT     APKPLMA        5     0
GCGCCGAAGGATACGATTATG     APKDTIM        5     0
GCGCCGAAGGGTCCTATGCCG     APKGPMP        5     0
GCGCCGAAGGGTGATGAGCAT     APKGDEH        5     0
GCGCCGAAGGTTCAGATTCAT     APKVQIH        5     0
GCGCCGAAGGTTCCTCATGGG     APKVPHG        5     0
GCGCCGAATCGGAGTATGCAG     APNRSMQ        5     0
GCGCCGAATGCTAATGTGGGT     APNANVG        5     0
GCGCCGAATTGGAAGCCTTGG     APNWKPW        5     0
GCGCCGACGACTGATTGGCCT     APTTDWP        5     0
GCGCCGACGAGGACTACTACG     APTRTTT        5     0
GCGCCGACGCATAATCTGTTG     APTHNLL        5     0
GCGCCGACGGTGGTGCATCAT     APTVVHH        5     0
GCGCCGACGGTTCCGCTTCGG     APTVPLR        5     0
GCGCCGACTCCTGATCTGCCG     APTPDLP        5     0
GCGCCGACTCGTCCTCCGAGT     APTRPPS        5     0
GCGCCGACTCTTACTAGGTTG     APTLTRL        5     0
GCGCCGACTGATAATAGGCCT     APTDNRP        5     0
GCGCCGACTGGTGTGTCTAGG     APTGVSR        5     0
GCGCCGAGGCATCTGCTGTAT     APRHLLY        5     0
GCGCCGAGGGAGTTGTGGTTG     APRELWL        5     0
GCGCCGAGGGGTCCGATTATT     APRGPII        5     0
GCGCCGAGGGTGATGCTTTTT     APRVMLF        5     0
GCGCCGAGGGTGGATCTGCAT     APRVDLH        5     0
GCGCCGAGTAGTTCTACGAAT     APSSSTN        5     0
GCGCCGAGTATGCCGATTGTG     APSMPIV        5     0
GCGCCGAGTCAGAGGGCTCCT     APSQRAP        5     0
GCGCCGAGTCATCTGCATGAT     APSHLHD        5     0
GCGCCGAGTCCTGATCCGTAT     APSPDPY        5     0
GCGCCGAGTCTGCTTACTTCG     APSLLTS        5     0
GCGCCGATGAATGCGTGGTAT     APMNAWY        5     0
GCGCCGATGAATGCTCGTTTG     APMNARL        5     0
GCGCCGATGACTACTATTAGT     APMTTIS        5     0
GCGCCGATGAGGATTCCGCCT     APMRIPP        5     0
GCGCCGATGATTGCGAGTATG     APMIASM        5     0
GCGCCGATGCCTCTGATGTTT     APMPLMF        5     0
GCGCCGATGGATAAGACGAAG     APMDKTK        5     0
GCGCCGATGGGGCCTGCGTAT     APMGPAY        5     0
GCGCCGATGGTTCCGATTAGG     APMVPIR        5     0
GCGCCGATGTATCTTATGCGT     APMYLMR        5     0
GCGCCGATGTGGTTTCTTGTT     APMWFLV        5     0
GCGCCGATTAGGCCTCCTTCG     APIRPPS        5     0
GCGCCGATTCAGACGCATGAT     APIQTHD        5     0
GCGCCGATTGCTGCTAATTGG     APIAANW        5     0
GCGCCGATTGCTGGGCTTAAT     APIAGLN        5     0
GCGCCGCATACGTATGATCCT     APHTYDP        5     0
GCGCCGCATAGGCCTCCGTAG     APHRPPQ        5     0
GCGCCGCATATTCAGTCGCGT     APHIQSR        5     0
GCGCCGCATATTGGTACGGCT     APHIGTA        5     0
GCGCCGCATCAGCCTATTCCT     APHQPIP        5     0
GCGCCGCATCCGAATCATCGT     APHPNHR        5     0
GCGCCGCATCCTCGTTTTTCT     APHPRFS        5     0
GCGCCGCATCCTTATCCGCGT     APHPYPR        5     0
GCGCCGCATCTGACTGTTCTG     APHLTVL        5     0
GCGCCGCATGCTAATCCTTCG     APHANPS        5     0
GCGCCGCATGCTATGTTTGGG     APHAMFG        5     0
GCGCCGCATGCTCTGATGCCT     APHALMP        5     0
GCGCCGCATGCTGGTAGTTTG     APHAGSL        5     0
GCGCCGCATTAGAGTACTCTT     APHQSTL        5     0
GCGCCGCCGAAGTGGTCTCCT     APPKWSP        5     0
GCGCCGCCGAATCGTGATAGT     APPNRDS        5     0
GCGCCGCCGCCGGATGGTAGT     APPPDGS        5     0
GCGCCGCCGCCTCGTGCTCCT     APPPRAP        5     0
GCGCCGCCGCCTTCTCCTAAT     APPPSPN        5     0
GCGCCGCCGGGTATTCATCAT     APPGIHH        5     0
GCGCCGCCGGTGGCTTTGTTT     APPVALF        5     0
GCGCCGCCGGTTCCGATTCCT     APPVPIP        5     0
GCGCCGCCTAAGCATCCTCCG     APPKHPP        5     0
GCGCCGCCTAATCTTCAGAGG     APPNLQR        5     0
GCGCCGCCTACTCGTATTTCG     APPTRIS        5     0
GCGCCGCCTCAGCAGTCTCCT     APPQQSP        5     0
GCGCCGCCTCATCCTCCTCCT     APPHPPP        5     0
GCGCCGCCTCTGACTACTCGT     APPLTTR        5     0
GCGCCGCCTCTGCCTACTGAT     APPLPTD        5     0
GCGCCGCCTCTTCTGCTTTAT     APPLLLY        5     0
GCGCCGCCTGATAGTCATCCG     APPDSHP        5     0
GCGCCGCCTGCTTAGATGACG     APPAQMT        5     0
GCGCCGCCTGGTCGTCATGTG     APPGRHV        5     0
GCGCCGCCTGTGCCTCAGAGG     APPVPQR        5     0
GCGCCGCCTTCTCTTCCGGAT     APPSLPD        5     0
GCGCCGCGGACTGATGATCGG     APRTDDR        5     0
GCGCCGCGGACTGTGACTGTG     APRTVTV        5     0
GCGCCGCGGATTCCTACTACT     APRIPTT        5     0
GCGCCGCGGCATACTCAGCAG     APRHTQQ        5     0
GCGCCGCGGCCTTTTTATGAT     APRPFYD        5     0
GCGCCGCGGGAGACGGAGTTT     APRETEF        5     0
GCGCCGCGGGTTAGTCATCAT     APRVSHH        5     0
GCGCCGCGGTATACTCATCTT     APRYTHL        5     0
GCGCCGCGGTTGCAGACGAAT     APRLQTN        5     0
GCGCCGCGGTTGCTTCATCAT     APRLLHH        5     0
GCGCCGCGGTTTAGTCTGACG     APRFSLT        5     0
GCGCCGCGTACGCCTCCTCTG     APRTPPL        5     0
GCGCCGCGTACTATGCCGTAT     APRTMPY        5     0
GCGCCGCGTACTGCTCTGATT     APRTALI        5     0
GCGCCGCGTATTGTTACTGGG     APRIVTG        5     0
GCGCCGCGTCAGATTATGAGT     APRQIMS        5     0
GCGCCGCGTCATCCGAATATG     APRHPNM        5     0
GCGCCGCGTCATTCGTTTGGT     APRHSFG        5     0
GCGCCGCGTCCTTTTATGCAG     APRPFMQ        5     0
GCGCCGCGTCTGACGGTTCTT     APRLTVL        5     0
GCGCCGCGTCTGCATCTTGAT     APRLHLD        5     0
GCGCCGCGTCTGCCTCTTCCT     APRLPLP        5     0
GCGCCGCGTGATACTGTTCCT     APRDTVP        5     0
GCGCCGCGTGCTGTGGTGATT     APRAVVI        5     0
GCGCCGCGTGCTGTTTGGTAT     APRAVWY        5     0
GCGCCGCTGAATTCGCATCAT     APLNSHH        5     0
GCGCCGCTGACTCAGCTTACT     APLTQLT        5     0
GCGCCGCTGACTCCTCCGTAG     APLTPPQ        5     0
GCGCCGCTGACTGATGCGATG     APLTDAM        5     0
GCGCCGCTGAGGTCTAGGGGT     APLRSRG        5     0
GCGCCGCTGCCTACGGATTGT     APLPTDC        5     0
GCGCCGCTGCTGCTTACTAAG     APLLLTK        5     0
GCGCCGCTGGGTTCCTATGTT     APLGSYV        5     0
GCGCCGCTGGTTCCGACTAAT     APLVPTN        5     0
GCGCCGCTGTATCCGTGGTCT     APLYPWS        5     0
GCGCCGCTGTATCTTAAGACT     APLYLKT        5     0
GCGCCGCTTAGGACTATTCTT     APLRTIL        5     0
GCGCCGCTTCAGTCTCAGCTT     APLQSQL        5     0
GCGCCGCTTCCTACGCCTCGG     APLPTPR        5     0
GCGCCGCTTGATCAGGTGACT     APLDQVT        5     0
GCGCCGGAGCAGCCTGTGCGG     APEQPVR        5     0
GCGCCGGAGTAGACTCATGCT     APEQTHA        5     0
GCGCCGGAGTGGATTAATCAT     APEWINH        5     0
GCGCCGGATATTACTAAGGGG     APDITKG        5     0
GCGCCGGATCAGCTGACGATG     APDQLTM        5     0
GCGCCGGATCGTAGTAGGATT     APDRSRI        5     0
GCGCCGGCGAGTAGTCATCGT     APASSHR        5     0
GCGCCGGCGCCTCATCTGTAT     APAPHLY        5     0
GCGCCGGCGGTGTGGAAGCTG     APAVWKL        5     0
GCGCCGGCTAATACGTGGTCG     APANTWS        5     0
GCGCCGGCTACGGATTTGGTG     APATDLV        5     0
GCGCCGGCTACTCCTCATGCG     APATPHA        5     0
GCGCCGGCTCAGCATTCTCAG     APAQHSQ        5     0
GCGCCGGCTCCGTATACGCTG     APAPYTL        5     0
GCGCCGGCTCTGGCTGCTGCT     APALAAA        5     0
GCGCCGGCTGAGCATTTTCCG     APAEHFP        5     0
GCGCCGGCTGCTCATACTACT     APAAHTT        5     0
GCGCCGGCTGCTTAGAGGTCG     APAAQRS        5     0
GCGCCGGCTGGGCTTGTGTCG     APAGLVS        5     0
GCGCCGGCTGGTCATTCTACT     APAGHST        5     0
GCGCCGGCTGTTCAGACTGTG     APAVQTV        5     0
GCGCCGGCTGTTCCTGTTTGT     APAVPVC        5     0
GCGCCGGGGAATCAGCATAAT     APGNQHN        5     0
GCGCCGGGGACGATGCGTACT     APGTMRT        5     0
GCGCCGGGGAGTGAGCCGAGG     APGSEPR        5     0
GCGCCGGGGCATGGGCCTTAG     APGHGPQ        5     0
GCGCCGGGGCCGGGTTTGCAG     APGPGLQ        5     0
GCGCCGGGGGAGCATACGCTT     APGEHTL        5     0
GCGCCGGGGTATCCTCTTCGT     APGYPLR        5     0
GCGCCGGGGTTTACGATTCAG     APGFTIQ        5     0
GCGCCGGGTAAGCCTCATACT     APGKPHT        5     0
GCGCCGGGTACTGGTTATGTT     APGTGYV        5     0
GCGCCGGGTATGCCTGAGTCG     APGMPES        5     0
GCGCCGGGTCCGCATCATAGT     APGPHHS        5     0
GCGCCGGGTCTGGATTTGATT     APGLDLI        5     0
GCGCCGGGTTGGACGGAGAGG     APGWTER        5     0
GCGCCGGTGATGCGGATGTAT     APVMRMY        5     0
GCGCCGGTGATGGCTCCTCCT     APVMAPP        5     0
GCGCCGGTGATTCTGACTGTG     APVILTV        5     0
GCGCCGGTGCATCCTTCTAGT     APVHPSS        5     0
GCGCCGGTGCCTGATACGACT     APVPDTT        5     0
GCGCCGGTGCTGCGTACGCCT     APVLRTP        5     0
GCGCCGGTGGTGAAGCTGTTG     APVVKLL        5     0
GCGCCGGTGGTTGGTCAGATG     APVVGQM        5     0
GCGCCGGTGTGGCCTACTCTG     APVWPTL        5     0
GCGCCGGTGTGGTAGAGGAAT     APVWQRN        5     0
GCGCCGGTGTTGCATCATCAT     APVLHHH        5     0
GCGCCGGTTAAGCCTCAGCTT     APVKPQL        5     0
GCGCCGGTTAATATGGCTCAT     APVNMAH        5     0
GCGCCGGTTACGGGTGCTGCT     APVTGAA        5     0
GCGCCGGTTATGGGGCCTGCT     APVMGPA        5     0
GCGCCGGTTCCGCTTCCTACT     APVPLPT        5     0
GCGCCGTAGATGCTGGTGTTG     APQMLVL        5     0
GCGCCGTAGATTGAGCGGGAG     APQIERE        5     0
GCGCCGTATAGGACTGTGGAG     APYRTVE        5     0
GCGCCGTATGAGCCGGATTAT     APYEPDY        5     0
GCGCCGTATGAGCCTCTGCTT     APYEPLL        5     0
GCGCCGTCGAAGCTGCCTCCT     APSKLPP        5     0
GCGCCGTCGGTTGCTATTGGT     APSVAIG        5     0
GCGCCGTCTAATCAGAGTGTT     APSNQSV        5     0
GCGCCGTCTCATCATCTTATT     APSHHLI        5     0
GCGCCGTCTCCTGGTCCTCGG     APSPGPR        5     0
GCGCCGTCTCGTTTGCATCAT     APSRLHH        5     0
GCGCCGTCTGCTCCGTGGAGT     APSAPWS        5     0
GCGCCGTGGATTGCTCATACG     APWIAHT        5     0
GCGCCGTGGCGTCTTCAGTCT     APWRLQS        5     0
GCGCCGTGGTTTGCTCAGACG     APWFAQT        5     0
GCGCCGTGTGCTCCTTCGGAG     APCAPSE        5     0
GCGCCGTTGGTTACGATTACG     APLVTIT        5     0
GCGCCGTTGTCTCATACTGAT     APLSHTD        5     0
GCGCCGTTTACGAAGCTTGGT     APFTKLG        5     0
GCGCCGTTTAGGGGTATTTTT     APFRGIF        5     0
GCGCCTAAGCTGGTGAAGTAT     APKLVKY        5     0
GCGCCTAAGGAGATGCAGACT     APKEMQT        5     0
GCGCCTAATACGTCTCCTTCG     APNTSPS        5     0
GCGCCTACGGAGACTTGGCAT     APTETWH        5     0
GCGCCTACGTTTGCTCCGCCT     APTFAPP        5     0
GCGCCTACTACGGTGATGGTT     APTTVMV        5     0
GCGCCTACTCATGATGCTCCT     APTHDAP        5     0
GCGCCTACTTTTGATCCTCCG     APTFDPP        5     0
GCGCCTAGGCATCTGGTGCTG     APRHLVL        5     0
GCGCCTAGGCATGGTACTTCT     APRHGTS        5     0
GCGCCTAGTAAGCAGCCTACG     APSKQPT        5     0
GCGCCTAGTCCGGTGGGTCGG     APSPVGR        5     0
GCGCCTAGTCGTATGCTTTCG     APSRMLS        5     0
GCGCCTAGTGCTCTGACGAAT     APSALTN        5     0
GCGCCTAGTTTTCCGCATGCT     APSFPHA        5     0
GCGCCTATGATGCTGCTTCAT     APMMLLH        5     0
GCGCCTATGCATCAGGATCGT     APMHQDR        5     0
GCGCCTATGCATCATCCGCCG     APMHHPP        5     0
GCGCCTATGCCTCATCCTGCT     APMPHPA        5     0
GCGCCTATGCGTACGTGGTTG     APMRTWL        5     0
GCGCCTATGGTGGTGCATACG     APMVVHT        5     0
GCGCCTCAGAAGACGAGTGAT     APQKTSD        5     0
GCGCCTCAGCATACTCAGTCT     APQHTQS        5     0
GCGCCTCAGGGTAGTCCGCCT     APQGSPP        5     0
GCGCCTCAGTTTAGTCCTGAT     APQFSPD        5     0
GCGCCTCATAAGGAGCAGTAT     APHKEQY        5     0
GCGCCTCATACTTAGACGAGG     APHTQTR        5     0
GCGCCTCATGCTGATCCGGAT     APHADPD        5     0
GCGCCTCATGCTGTTCAGTCT     APHAVQS        5     0
GCGCCTCATGGTCCTGCTGTG     APHGPAV        5     0
GCGCCTCCGAAGAAGCTTCAT     APPKKLH        5     0
GCGCCTCCGAAGCTGGGTCTT     APPKLGL        5     0
GCGCCTCCGAATCCTTTGGTG     APPNPLV        5     0
GCGCCTCCGAATGTTTCTCAT     APPNVSH        5     0
GCGCCTCCGCATCCGCCTAAT     APPHPPN        5     0
GCGCCTCCGTATCCTCTGTCT     APPYPLS        5     0
GCGCCTCCGTGGCATCAGATG     APPWHQM        5     0
GCGCCTCCTAATTCTCCTATT     APPNSPI        5     0
GCGCCTCCTACGCCTATGCAT     APPTPMH        5     0
GCGCCTCCTACTGCGTTTGAG     APPTAFE        5     0
GCGCCTCCTATGTCTAAGCCG     APPMSKP        5     0
GCGCCTCCTCATCCTGCTCAG     APPHPAQ        5     0
GCGCCTCCTCCGTTTGAGCGT     APPPFER        5     0
GCGCCTCCTCTGCATCCGAAT     APPLHPN        5     0
GCGCCTCCTGTGACTAAGTAT     APPVTKY        5     0
GCGCCTCGGACTCCTGATTTG     APRTPDL        5     0
GCGCCTCGGCCTCATAATGTG     APRPHNV        5     0
GCGCCTCGGCCTCTGTTTAAG     APRPLFK        5     0
GCGCCTCGGCCTGCGATGGGG     APRPAMG        5     0
GCGCCTCGGCTTCTGCATCTG     APRLLHL        5     0
GCGCCTCGGCTTCTTCCGCTG     APRLLPL        5     0
GCGCCTCGGTATCATCTGGTG     APRYHLV        5     0
GCGCCTCGGTATGATTATGCG     APRYDYA        5     0
GCGCCTCGTAATATGGCTCAT     APRNMAH        5     0
GCGCCTCGTACTACGCTGTCT     APRTTLS        5     0
GCGCCTCGTACTACGGATCCT     APRTTDP        5     0
GCGCCTCGTCATCCTACGTAT     APRHPTY        5     0
GCGCCTCGTCATCTGACTAAT     APRHLTN        5     0
GCGCCTCGTCCGAATGCTACT     APRPNAT        5     0
GCGCCTCGTCCGCCTAGTCAT     APRPPSH        5     0
GCGCCTCGTCCGTTTCATGTG     APRPFHV        5     0
GCGCCTCGTGCTCTGCCTCCG     APRALPP        5     0
GCGCCTCGTTCTCCTACGTTT     APRSPTF        5     0
GCGCCTCTGAGTCCGAATCTT     APLSPNL        5     0
GCGCCTCTGCATAATCCTCCG     APLHNPP        5     0
GCGCCTCTGCATGTGAATGCG     APLHVNA        5     0
GCGCCTCTGCCTCGTACTGCT     APLPRTA        5     0
GCGCCTCTGCCTGCTATGCCT     APLPAMP        5     0
GCGCCTCTGCTGGGGTCTCGT     APLLGSR        5     0
GCGCCTCTTCAGATTCCGCCT     APLQIPP        5     0
GCGCCTCTTCGTCCGGCTACT     APLRPAT        5     0
GCGCCTGATAGTCGTACTTAT     APDSRTY        5     0
GCGCCTGATCCGACTCCTTCT     APDPTPS        5     0
GCGCCTGATGAGCCGTCGATG     APDEPSM        5     0
GCGCCTGATGTTAGTTGGCTG     APDVSWL        5     0
GCGCCTGCGACTGTTCCGTGG     APATVPW        5     0
GCGCCTGCGATGCGGTGTATT     APAMRCI        5     0
GCGCCTGCTAATTGGACTCCT     APANWTP        5     0
GCGCCTGCTACTAAGCTTCAT     APATKLH        5     0
GCGCCTGCTATTCCGAGGTAT     APAIPRY        5     0
GCGCCTGCTCAGCCTCCTCGT     APAQPPR        5     0
GCGCCTGCTCGTCCTCCTAGT     APARPPS        5     0
GCGCCTGCTTGGTCTAGGTTG     APAWSRL        5     0
GCGCCTGGGCCGTATAATCTG     APGPYNL        5     0
GCGCCTGGTACTCATCCTACT     APGTHPT        5     0
GCGCCTGGTACTGTGCAGCGT     APGTVQR        5     0
GCGCCTGGTATGCCTCCTCCT     APGMPPP        5     0
GCGCCTGGTCAGGAGCTGGAG     APGQELE        5     0
GCGCCTGGTCCTAAGTATCAG     APGPKYQ        5     0
GCGCCTGGTGATAAGCATTCT     APGDKHS        5     0
GCGCCTGGTGATCGGGCTCAT     APGDRAH        5     0
GCGCCTGTGAAGCCTCATCGT     APVKPHR        5     0
GCGCCTGTGCCTCCTACGTAT     APVPPTY        5     0
GCGCCTGTTACGTATCCTGAT     APVTYPD        5     0
GCGCCTGTTCCTCCGCGTCCT     APVPPRP        5     0
GCGCCTGTTGCTCATCCTCCG     APVAHPP        5     0
GCGCCTTCTCCGATGAATTCG     APSPMNS        5     0
GCGCGGACGACGACGGTGGAT     ARTTTVD        5     0
GCGCGGACGACGGAGGGTATT     ARTTEGI        5     0
GCGCGGACGATGATGACTTAG     ARTMMTQ        5     0
GCGCGGACGCTGCATGTGTCT     ARTLHVS        5     0
GCGCGGACGGCTCTGAATTCG     ARTALNS        5     0
GCGCGGACGGTGCAGATTGTG     ARTVQIV        5     0
GCGCGGACGGTTAGTAGTACT     ARTVSST        5     0
GCGCGGACGTATGAGCATCTG     ARTYEHL        5     0
GCGCGGACTACGTATTATAAT     ARTTYYN        5     0
GCGCGGACTAGTGATCAGCCG     ARTSDQP        5     0
GCGCGGACTCCTCTTAAGATT     ARTPLKI        5     0
GCGCGGAGTCTGCCTGTGGTG     ARSLPVV        5     0
GCGCGGATGCAGCCTTGGCCG     ARMQPWP        5     0
GCGCGGATGCAGCTGAATGCG     ARMQLNA        5     0
GCGCGGATGCCTCATCCTCCG     ARMPHPP        5     0
GCGCGGATGGAGACTAGTTCG     ARMETSS        5     0
GCGCGGATTGATAGGGCGATG     ARIDRAM        5     0
GCGCGGCAGGTTGATTCTCGT     ARQVDSR        5     0
GCGCGGCATAGTGCTCCTCCT     ARHSAPP        5     0
GCGCGGCATATGGAGCAGTGT     ARHMEQC        5     0
GCGCGGCATGATGCTACTCAT     ARHDATH        5     0
GCGCGGCCGGTTCTTAATATT     ARPVLNI        5     0
GCGCGGCCTACTCAGGCTGGT     ARPTQAG        5     0
GCGCGGCCTACTCCTGCTCCT     ARPTPAP        5     0
GCGCGGCCTATGACTGTGTTT     ARPMTVF        5     0
GCGCGGCCTATTCCTTGGTCG     ARPIPWS        5     0
GCGCGGCCTCATGCGATGATT     ARPHAMI        5     0
GCGCGGCCTCTGCATCCGACT     ARPLHPT        5     0
GCGCGGCCTGCTCTGGCTCCG     ARPALAP        5     0
GCGCGGCCTGCTGAGTATTCT     ARPAEYS        5     0
GCGCGGCGGATTCCTCCGACT     ARRIPPT        5     0
GCGCGGCTGCATCTGACTCTT     ARLHLTL        5     0
GCGCGGCTGCCGGTTGGTATT     ARLPVGI        5     0
GCGCGGCTGCCTCCTATGGTG     ARLPPMV        5     0
GCGCGGCTGCCTGGTGCTCAT     ARLPGAH        5     0
GCGCGGCTGGAGACGTCTTGG     ARLETSW        5     0
GCGCGGCTGGATCATCCTCTT     ARLDHPL        5     0
GCGCGGCTGGCTTCTCTGGAT     ARLASLD        5     0
GCGCGGCTGGGTCCGAATATT     ARLGPNI        5     0
GCGCGGCTGGTAACGCTGGCT     ARLVTLA        5     0
GCGCGGCTGGTTACGATTCCT     ARLVTIP        5     0
GCGCGGCTGTATCCTCCTTCG     ARLYPPS        5     0
GCGCGGGAGACGACTCAGCTG     ARETTQL        5     0
GCGCGGGAGCTGGAGCTGAAG     ARELELK        5     0
GCGCGGGATCTTCTTAGTCAG     ARDLLSQ        5     0
GCGCGGGATGCTGCGATGCTT     ARDAAML        5     0
GCGCGGGCAGCTGTGACGACG     ARAAVTT        5     0
GCGCGGGCGGCTGCTATGACG     ARAAAMT        5     0
GCGCGGGCTGATTTTACTCTG     ARADFTL        5     0
GCGCGGGGGGCGGATGTGCAG     ARGADVQ        5     0
GCGCGGGGTGATACTCCTCCT     ARGDTPP        5     0
GCGCGGGGTGCTTATCCTCAG     ARGAYPQ        5     0
GCGCGGGTGGTTCTGGATCAG     ARVVLDQ        5     0
GCGCGGGTTACGGATGTTCAG     ARVTDVQ        5     0
GCGCGGGTTGCTCTTCAGTCT     ARVALQS        5     0
GCGCGGTATCAGATGGCGGAT     ARYQMAD        5     0
GCGCGGTCGATTCCTCAGTCG     ARSIPQS        5     0
GCGCGGTCGTATCTTCCTCCG     ARSYLPP        5     0
GCGCGGTCTCTGCCTACGTTG     ARSLPTL        5     0
GCGCGGTTGCCTGATATGCCT     ARLPDMP        5     0
GCGCGTAATCCGGATTGGGTT     ARNPDWV        5     0
GCGCGTACGGTGATGCATCCG     ARTVMHP        5     0
GCGCGTACGTTGGGTTTGCTT     ARTLGLL        5     0
GCGCGTACTCCTACTCAGCCT     ARTPTQP        5     0
GCGCGTACTGGTCTTGCGGAT     ARTGLAD        5     0
GCGCGTAGTACGGCTTGGCCG     ARSTAWP        5     0
GCGCGTAGTATGGAGCCTTAG     ARSMEPQ        5     0
GCGCGTAGTCATGAGCCTATT     ARSHEPI        5     0
GCGCGTAGTCCGTAGGCTCAT     ARSPQAH        5     0
GCGCGTAGTCTTCCTCCTCAT     ARSLPPH        5     0
GCGCGTAGTGTGTATGCTCCT     ARSVYAP        5     0
GCGCGTATGCAGGCTGGTTTG     ARMQAGL        5     0
GCGCGTATGGCTCCGCATTAT     ARMAPHY        5     0
GCGCGTATGGTGCCTCTTATT     ARMVPLI        5     0
GCGCGTCAGGCGCCTATGGCT     ARQAPMA        5     0
GCGCGTCAGGCTCCTCTGCAT     ARQAPLH        5     0
GCGCGTCAGTTGGATAGGCTG     ARQLDRL        5     0
GCGCGTCATCCTAGTACGGTG     ARHPSTV        5     0
GCGCGTCATGCTGTTTTTTAG     ARHAVFQ        5     0
GCGCGTCATTAGAATCCTCCT     ARHQNPP        5     0
GCGCGTCCGACGTTTCCTGAG     ARPTFPE        5     0
GCGCGTCCGCCTACGATTCAG     ARPPTIQ        5     0
GCGCGTCCGTCTCCTGGTTTG     ARPSPGL        5     0
GCGCGTCCTAGTGCTCATACT     ARPSAHT        5     0
GCGCGTCCTCATCATCCGTTT     ARPHHPF        5     0
GCGCGTCCTCCTGCTGGGTGG     ARPPAGW        5     0
GCGCGTCCTGCTCCGGGTACT     ARPAPGT        5     0
GCGCGTCCTGGTAGTGCTTGT     ARPGSAC        5     0
GCGCGTCCTGTGAGTACTATG     ARPVSTM        5     0
GCGCGTCCTGTGCTTACGATT     ARPVLTI        5     0
GCGCGTCTTGCTCCTTCGATT     ARLAPSI        5     0
GCGCGTGGGTATCATGATGGT     ARGYHDG        5     0
GCGCGTTCGATGAGTGTGATG     ARSMSVM        5     0
GCGCTGAAGGTGCCGCTGTTG     ALKVPLL        5     0
GCGCTGAATCAGAGGGTGGGT     ALNQRVG        5     0
GCGCTGAATCCGGATCTGTCT     ALNPDLS        5     0
GCGCTGAATCGTCATCCGCCG     ALNRHPP        5     0
GCGCTGAATGGTACTACGCTG     ALNGTTL        5     0
GCGCTGACGAGTCCGAGGTTG     ALTSPRL        5     0
GCGCTGACGGCGATTCGTCCG     ALTAIRP        5     0
GCGCTGACGGCTACTTTGCAT     ALTATLH        5     0
GCGCTGACGGGGATGCCTCAT     ALTGMPH        5     0
GCGCTGACGTGGCGTCCTCTT     ALTWRPL        5     0
GCGCTGACTAGGGTGACGTCT     ALTRVTS        5     0
GCGCTGACTCATACGCGGTTT     ALTHTRF        5     0
GCGCTGACTCGTCCTATGGCT     ALTRPMA        5     0
GCGCTGACTGATTGGCTTGCT     ALTDWLA        5     0
GCGCTGACTGGGCCGAATTTG     ALTGPNL        5     0
GCGCTGACTTCTACTCTGTTG     ALTSTLL        5     0
GCGCTGACTTGGCCGATGCTG     ALTWPML        5     0
GCGCTGAGGACGATGACTACT     ALRTMTT        5     0
GCGCTGAGGGTGCAGCAGGAT     ALRVQQD        5     0
GCGCTGAGGTCGGGTAGTCTT     ALRSGSL        5     0
GCGCTGAGTGTTCGGTCTCAG     ALSVRSQ        5     0
GCGCTGATGATTCCTCCTCCT     ALMIPPP        5     0
GCGCTGATGCCGATGAATACT     ALMPMNT        5     0
GCGCTGATGGTGTCTCCTTCT     ALMVSPS        5     0
GCGCTGATGGTTCCGTGGCTG     ALMVPWL        5     0
GCGCTGCATATGTCGACGGGG     ALHMSTG        5     0
GCGCTGCATCATTCGCTGTCG     ALHHSLS        5     0
GCGCTGCCGATGCTGTTTCGT     ALPMLFR        5     0
GCGCTGCCGGGGGATCCTTCT     ALPGDPS        5     0
GCGCTGCCTACTGCTGATAAG     ALPTADK        5     0
GCGCTGCCTATGACGCCTCGT     ALPMTPR        5     0
GCGCTGCCTATGCGTGTGCAG     ALPMRVQ        5     0
GCGCTGCCTCAGCTTACTAAG     ALPQLTK        5     0
GCGCTGCCTGATGATCCGTTT     ALPDDPF        5     0
GCGCTGCCTGCTGCGACGACT     ALPAATT        5     0
GCGCTGCGGGAGGCTACTTTG     ALREATL        5     0
GCGCTGCGGGCTTGGACTCCT     ALRAWTP        5     0
GCGCTGCGGGGTATGACGGTG     ALRGMTV        5     0
GCGCTGCGGGTGGGTGTGTGG     ALRVGVW        5     0
GCGCTGCGGGTTCCTGAGTCG     ALRVPES        5     0
GCGCTGCGTATGCCTTTGTTG     ALRMPLL        5     0
GCGCTGCGTCTGGATCCTCCT     ALRLDPP        5     0
GCGCTGCGTCTGGGTGCTCCT     ALRLGAP        5     0
GCGCTGCGTGCTGGTTTTGTT     ALRAGFV        5     0
GCGCTGCGTGTTTCTTCTTCT     ALRVSSS        5     0
GCGCTGCTGAATCGGGGGACT     ALLNRGT        5     0
GCGCTGCTGGATCCTGATCAT     ALLDPDH        5     0
GCGCTGCTTAAGCCTCCGGGT     ALLKPPG        5     0
GCGCTGCTTAATACTGTTCGT     ALLNTVR        5     0
GCGCTGCTTAGTCCTACTTCT     ALLSPTS        5     0
GCGCTGCTTCCGACGCTTGAT     ALLPTLD        5     0
GCGCTGCTTCTTCCGCGTGCT     ALLLPRA        5     0
GCGCTGCTTGATACGACTCTT     ALLDTTL        5     0
GCGCTGCTTGCTCCTCTTTTG     ALLAPLL        5     0
GCGCTGGAGACTACGCGTGTG     ALETTRV        5     0
GCGCTGGAGCCTCTGCTGCGT     ALEPLLR        5     0
GCGCTGGATACGGAGACGCCT     ALDTETP        5     0
GCGCTGGATCAGTCGTCTCCG     ALDQSSP        5     0
GCGCTGGATGGTCCTCATTCG     ALDGPHS        5     0
GCGCTGGCGACTACTATTGTG     ALATTIV        5     0
GCGCTGGCGGCTCATCGGACG     ALAAHRT        5     0
GCGCTGGCGGGTCTTATTCCT     ALAGLIP        5     0
GCGCTGGCGGTTTCGGTGGTT     ALAVSVV        5     0
GCGCTGGCTAAGCTGCATACT     ALAKLHT        5     0
GCGCTGGCTACTATTACGAAG     ALATITK        5     0
GCGCTGGCTAGTACTGAGCGT     ALASTER        5     0
GCGCTGGCTATTCGGTCGGTT     ALAIRSV        5     0
GCGCTGGCTCCTACTCCTTCT     ALAPTPS        5     0
GCGCTGGCTCTGCGTCCTCCG     ALALRPP        5     0
GCGCTGGCTGCTGAGATTCAT     ALAAEIH        5     0
GCGCTGGCTGGTCCGGTTCTG     ALAGPVL        5     0
GCGCTGGCTGTGGCTAATTCG     ALAVANS        5     0
GCGCTGGCTTGGTATGATATG     ALAWYDM        5     0
GCGCTGGGGAAGGATCGGACT     ALGKDRT        5     0
GCGCTGGGGCCTCTTATTGGG     ALGPLIG        5     0
GCGCTGGGTACTCAGCAGGGG     ALGTQQG        5     0
GCGCTGGGTCCGGGTCCTACT     ALGPGPT        5     0
GCGCTGGGTCCTGATACTCAT     ALGPDTH        5     0
GCGCTGGGTCGTATTGGTAGT     ALGRIGS        5     0
GCGCTGGTGGAGCCTCCTCCT     ALVEPPP        5     0
GCGCTGGTGTCGCGTTCTTCT     ALVSRSS        5     0
GCGCTGGTTCCGTGGTGGTTT     ALVPWWF        5     0
GCGCTGTAGACTCCTCAGATT     ALQTPQI        5     0
GCGCTGTATAAGCATTCGAAT     ALYKHSN        5     0
GCGCTGTATACGATTCTTCCG     ALYTILP        5     0
GCGCTGTATCCGGTTACTCGT     ALYPVTR        5     0
GCGCTGTCGACGGCTGGTCGG     ALSTAGR        5     0
GCGCTGTCGATTGCGACGGGT     ALSIATG        5     0
GCGCTGTCGGAACGGGTTATT     ALSERVI        5     0
GCGCTGTCGGAGCTTACTTGG     ALSELTW        5     0
GCGCTGTCTGCTTATCTTGTG     ALSAYLV        5     0
GCGCTGTCTGGTGAGCGTCTG     ALSGERL        5     0
GCGCTGTCTGGTTCTCCTCCG     ALSGSPP        5     0
GCGCTGTGGAATACGCATCCT     ALWNTHP        5     0
GCGCTGTGGACTTATCGGGAT     ALWTYRD        5     0
GCGCTGTGGCCGACTACGCAT     ALWPTTH        5     0
GCGCTGTGGGTTGCTCCGAAG     ALWVAPK        5     0
GCGCTGTGGTATGCTCCGTCT     ALWYAPS        5     0
GCGCTGTTGCCTCATCGGATT     ALLPHRI        5     0
GCGCTGTTTGCTCCTCGTCCG     ALFAPRP        5     0
GCGCTTACTCTTCCGTTTGAT     ALTLPFD        5     0
GCGCTTAGGATGAATTATTGT     ALRMNYC        5     0
GCGCTTAGGCATGTTCCTGGG     ALRHVPG        5     0
GCGCTTAGTCATGCGGCGGAT     ALSHAAD        5     0
GCGCTTATGACGCCTAGGAAT     ALMTPRN        5     0
GCGCTTCAGAATGTTCAGGTT     ALQNVQV        5     0
GCGCTTCAGAGGGCTGCTCAT     ALQRAAH        5     0
GCGCTTCAGCCTCGTCCGTTT     ALQPRPF        5     0
GCGCTTCAGGCTGGTCCTAAG     ALQAGPK        5     0
GCGCTTCATCGTTCTCCTTAT     ALHRSPY        5     0
GCGCTTCCGGCTAGTGATTCG     ALPASDS        5     0
GCGCTTCCTAAGCCTCCGCCT     ALPKPPP        5     0
GCGCTTCCTCCTCGTAGTCTT     ALPPRSL        5     0
GCGCTTGCGACTGAGGTGCGG     ALATEVR        5     0
GCGCTTGCTAGGCCGTATCAT     ALARPYH        5     0
GCGCTTGGGACTCCGATGCAT     ALGTPMH        5     0
GCGCTTGGTATTTCTCATAGT     ALGISHS        5     0
GCGCTTGGTCCGACGTCTTAT     ALGPTSY        5     0
GCGCTTGTGCCTCCTGTGACG     ALVPPVT        5     0
GCGCTTGTGCGGCCTGATAGT     ALVRPDS        5     0
GCGGAGAAGCCTAGGCCGCGT     AEKPRPR        5     0
GCGGAGACGGTGCCGTGGAAG     AETVPWK        5     0
GCGGAGACTACTGCGCATCCT     AETTAHP        5     0
GCGGAGAGGACTGGGAATTTT     AERTGNF        5     0
GCGGAGAGGCCGAGTCAGCTG     AERPSQL        5     0
GCGGAGAGGCCTTTGCGTTCT     AERPLRS        5     0
GCGGAGAGGTTGCCTATGCAT     AERLPMH        5     0
GCGGAGAGTCAGTAGACGCAT     AESQQTH        5     0
GCGGAGATTGGTACGGCGCGT     AEIGTAR        5     0
GCGGAGATTGGTTCGCCTGAT     AEIGSPD        5     0
GCGGAGCAGGGTACGAGTGGG     AEQGTSG        5     0
GCGGAGCATCCTCTTCCGGGT     AEHPLPG        5     0
GCGGAGCCGACTAAGCAGACT     AEPTKQT        5     0
GCGGAGCCTAGGGTGGAGTAG     AEPRVEQ        5     0
GCGGAGCCTCGGCCTAATGTG     AEPRPNV        5     0
GCGGAGCCTGATCCTGTTAGT     AEPDPVS        5     0
GCGGAGCCTGCTGCGATGACT     AEPAAMT        5     0
GCGGAGCGGCCTCCGTTGCAT     AERPPLH        5     0
GCGGAGCGGCTGCGTGTGCGT     AERLRVR        5     0
GCGGAGCTGACTCATGCTAGG     AELTHAR        5     0
GCGGAGGAGGAGACGTGGTGG     AEEETWW        5     0
GCGGAGGAGGCGCCGCGTTTG     AEEAPRL        5     0
GCGGAGGCGCCGGCTAAGGTG     AEAPAKV        5     0
GCGGAGGGGAAGCTGCGTCCG     AEGKLRP        5     0
GCGGAGGGGAGGACGGTTTCG     AEGRTVS        5     0
GCGGAGGGGGAGGTGCGTAAT     AEGEVRN        5     0
GCGGAGGGGGCTGGGCAGTTT     AEGAGQF        5     0
GCGGAGGGGGGGCGTAATTTG     AEGGRNL        5     0
GCGGAGGGTACGGTGCCTTGG     AEGTVPW        5     0
GCGGAGTTGGCTGATGATGGG     AELADDG        5     0
GCGGATAAGACGTATACTCCT     ADKTYTP        5     0
GCGGATAAGCGGATTTCTGAT     ADKRISD        5     0
GCGGATAAGCTTACGAATCTT     ADKLTNL        5     0
GCGGATACGAAGCATGTTTGG     ADTKHVW        5     0
GCGGATACGCCTGTTAATCGG     ADTPVNR        5     0
GCGGATACGGTTCCGGGGCTG     ADTVPGL        5     0
GCGGATACGTTTGCGCCTGCG     ADTFAPA        5     0
GCGGATACTCATGCTCTGACG     ADTHALT        5     0
GCGGATAGGACGGATACTCTT     ADRTDTL        5     0
GCGGATAGGCAGCCGGCGCAT     ADRQPAH        5     0
GCGGATAGGCTTGCGTAGGTG     ADRLAQV        5     0
GCGGATAGTCATGCGCGGCGT     ADSHARR        5     0
GCGGATAGTGCTACTCCGGCT     ADSATPA        5     0
GCGGATATGAAGGCGCGTGAT     ADMKARD        5     0
GCGGATATGCAGAATCGTTCT     ADMQNRS        5     0
GCGGATATGCGTACGGATGTG     ADMRTDV        5     0
GCGGATCAGATTCTGCATACT     ADQILHT        5     0
GCGGATCAGGTTCGGGATAGT     ADQVRDS        5     0
GCGGATCAGTGGCCTCTTCGG     ADQWPLR        5     0
GCGGATCATGTGACGAGTATT     ADHVTSI        5     0
GCGGATCCGGCGCCTCGGTAT     ADPAPRY        5     0
GCGGATCGGGTGCCTCCTTGG     ADRVPPW        5     0
GCGGATCGGTGGGGGCTGCCT     ADRWGLP        5     0
GCGGATGCGCTTCCTGAGTCG     ADALPES        5     0
GCGGATGGGCAGTATGGTCTT     ADGQYGL        5     0
GCGGATGGGCCTGATGGTGCG     ADGPDGA        5     0
GCGGATGGGCTTCATCAGATT     ADGLHQI        5     0
GCGGATGGTGGGACGGAGGTG     ADGGTEV        5     0
GCGGATGTGCATAATCGGCGT     ADVHNRR        5     0
GCGGATGTGCTGCTTCAGGTG     ADVLLQV        5     0
GCGGATGTTGGGGCTCAGACG     ADVGAQT        5     0
GCGGCGAAGCTGATTGATCAT     AAKLIDH        5     0
GCGGCGAAGGCTGTTGCGATT     AAKAVAI        5     0
GCGGCGAATCAGGTTCTGTCG     AANQVLS        5     0
GCGGCGAATCTGGCGGCTTAT     AANLAAY        5     0
GCGGCGACGAAGATGATGCCG     AATKMMP        5     0
GCGGCGACGATTGCGCGTCCT     AATIARP        5     0
GCGGCGACGCGTCCTATGCAT     AATRPMH        5     0
GCGGCGACGGCTCATATGGCT     AATAHMA        5     0
GCGGCGACGGGGCCTAATGCG     AATGPNA        5     0
GCGGCGACGGGTCCTCGGGAG     AATGPRE        5     0
GCGGCGACGTCTAAGCTTAGT     AATSKLS        5     0
GCGGCGACTATGACTCCTACT     AATMTPT        5     0
GCGGCGACTCATCAGCATCCG     AATHQHP        5     0
GCGGCGACTCTGGGGCTGCGT     AATLGLR        5     0
GCGGCGACTCTTCAGGCTAGT     AATLQAS        5     0
GCGGCGACTCTTCCTCCTAGT     AATLPPS        5     0
GCGGCGACTGGGTATACTGCT     AATGYTA        5     0
GCGGCGAGGATGGAGCGTGTG     AARMERV        5     0
GCGGCGAGGCATCTTGCGTTG     AARHLAL        5     0
GCGGCGAGGTCTCAGTGGTAT     AARSQWY        5     0
GCGGCGAGTAGTCATCCTCTT     AASSHPL        5     0
GCGGCGATGATGAGTCCTTTG     AAMMSPL        5     0
GCGGCGATGTCTGTTCGTTAT     AAMSVRY        5     0
GCGGCGCAGGATCGTCATCAG     AAQDRHQ        5     0
GCGGCGCATAATCGTGTGACG     AAHNRVT        5     0
GCGGCGCATCCGATTGGGCCT     AAHPIGP        5     0
GCGGCGCCGGCTGATTCTCAT     AAPADSH        5     0
GCGGCGCCGTATTGGACGAAG     AAPYWTK        5     0
GCGGCGCCTACGCATCTGACG     AAPTHLT        5     0
GCGGCGCCTGTGGATCCGGAT     AAPVDPD        5     0
GCGGCGCGGAATCTTGAGGTG     AARNLEV        5     0
GCGGCGCGGACGTCTTCTTAT     AARTSSY        5     0
GCGGCGCGGCATACTATTATT     AARHTII        5     0
GCGGCGCGGCTGAATATGGCG     AARLNMA        5     0
GCGGCGCGGCTGTGGATTGAT     AARLWID        5     0
GCGGCGCGGGATCCGTTGTTT     AARDPLF        5     0
GCGGCGCGGGATCTGTCGTGT     AARDLSC        5     0
GCGGCGCGTCCTACTCCGTTG     AARPTPL        5     0
GCGGCGCTGAAGTCTCATCCT     AALKSHP        5     0
GCGGCGCTGAATCATTCGGAG     AALNHSE        5     0
GCGGCGCTGACTGTTTCTTCG     AALTVSS        5     0
GCGGCGCTGCCTAGGCTGCCT     AALPRLP        5     0
GCGGCGGAGACGATGCGTTCT     AAETMRS        5     0
GCGGCGGAGAGTGTTAGGTAT     AAESVRY        5     0
GCGGCGGAGATGCCTTCTGTG     AAEMPSV        5     0
GCGGCGGAGCATAAGGCGTCG     AAEHKAS        5     0
GCGGCGGAGCTGCGGCGTTGG     AAELRRW        5     0
GCGGCGGAGGAGCCTGCTACT     AAEEPAT        5     0
GCGGCGGAGTTTTGGCGTGAG     AAEFWRE        5     0
GCGGCGGATCAGAAGTGGTCG     AADQKWS        5     0
GCGGCGGATCGGGGGCTGACT     AADRGLT        5     0
GCGGCGGATCTGCATAGGTCG     AADLHRS        5     0
GCGGCGGATCTTCCTGCTGGG     AADLPAG        5     0
GCGGCGGATGAGCGGGTTTGG     AADERVW        5     0
GCGGCGGATGGGCGGTCGAGT     AADGRSS        5     0
GCGGCGGCGAATATGGAGTCT     AAANMES        5     0
GCGGCGGCGATGCAGACGATT     AAAMQTI        5     0
GCGGCGGCGATTCATCTTACT     AAAIHLT        5     0
GCGGCGGCGCTGACTCATGAT     AAALTHD        5     0
GCGGCGGCGCTGTCTCATGGT     AAALSHG        5     0
GCGGCGGCGGTTACTCATGGG     AAAVTHG        5     0
GCGGCGGCGTATCCTAATGCT     AAAYPNA        5     0
GCGGCGGCGTCGATGCATGTG     AAASMHV        5     0
GCGGCGGCTACTACTATGATG     AAATTMM        5     0
GCGGCGGCTATTAGTGTGTTG     AAAISVL        5     0
GCGGCGGCTCGTACGGTTTTT     AAARTVF        5     0
GCGGCGGCTGATAGTCGTACT     AAADSRT        5     0
GCGGCGGCTGATCGTTAGGTG     AAADRQV        5     0
GCGGCGGCTGGTCCGGGGCGT     AAAGPGR        5     0
GCGGCGGGGAAGGTTCCGAGT     AAGKVPS        5     0
GCGGCGGGGCAGCGTATTCAG     AAGQRIQ        5     0
GCGGCGGGGCTGGCTAATCTG     AAGLANL        5     0
GCGGCGGGTATGCAGCTGTTG     AAGMQLL        5     0
GCGGCGGGTGATCGTCGTCTT     AAGDRRL        5     0
GCGGCGGGTTTTCGGCCTTGG     AAGFRPW        5     0
GCGGCGGTGACGATTGTTCAG     AAVTIVQ        5     0
GCGGCGGTGACTCGTCCTTCG     AAVTRPS        5     0
GCGGCGGTGCGGTTGGCGGTG     AAVRLAV        5     0
GCGGCGGTTGTTCCGGGTACG     AAVVPGT        5     0
GCGGCGTAGGAGGCTTGGTCT     AAQEAWS        5     0
GCGGCGTCGAAGTGGTATTCG     AASKWYS        5     0
GCGGCGTCGGCGATGAAGCGT     AASAMKR        5     0
GCGGCGTCTACTACGATTCCG     AASTTIP        5     0
GCGGCGTTTCATGTTTTGCGT     AAFHVLR        5     0
GCGGCGTTTGCTTTGCTGGAG     AAFALLE        5     0
GCGGCTAAGCATCATGTGCCT     AAKHHVP        5     0
GCGGCTAAGGTGACGATGACG     AAKVTMT        5     0
GCGGCTACGAATGCGACTCGT     AATNATR        5     0
GCGGCTACGACTCGTGTGACT     AATTRVT        5     0
GCGGCTACGATGACGACGAAT     AATMTTN        5     0
GCGGCTAGGGTGGATAGTCAG     AARVDSQ        5     0
GCGGCTATGACTGGGCGGTTT     AAMTGRF        5     0
GCGGCTATGGCGCTGAATCGT     AAMALNR        5     0
GCGGCTCCGGATCCTCTTTAT     AAPDPLY        5     0
GCGGCTCCGGGTGCTCTTCTG     AAPGALL        5     0
GCGGCTCGGGAGGTGAGTCCT     AAREVSP        5     0
GCGGCTCTGAATGTTATTGCT     AALNVIA        5     0
GCGGCTCTGCATCCGGCGTGG     AALHPAW        5     0
GCGGCTGAGGCGACTGTTTGG     AAEATVW        5     0
GCGGCTGATACGACTATTCCT     AADTTIP        5     0
GCGGCTGATCGTAGTATTTCG     AADRSIS        5     0
GCGGCTGCGGTGAATGTTCAG     AAAVNVQ        5     0
GCGGCTGCTGATAATCGTCCG     AAADNRP        5     0
GCGGCTGGGACTAAGCCTCCT     AAGTKPP        5     0
GCGGCTGGTACTGCGCTTCCG     AAGTALP        5     0
GCGGCTGGTCATCGGCCTGGT     AAGHRPG        5     0
GCGGCTGGTCATGCTCCTCCT     AAGHAPP        5     0
GCGGCTGGTGCTCCTCCGTAT     AAGAPPY        5     0
GCGGCTGTGACGGATTCTCCT     AAVTDSP        5     0
GCGGCTGTGCAGGTGCGGATG     AAVQVRM        5     0
GCGGCTGTGGTGACGGGTACT     AAVVTGT        5     0
GCGGCTGTTGTGCATCTGGTG     AAVVHLV        5     0
GCGGCTTCTTTGACTCGTTCT     AASLTRS        5     0
GCGGCTTGGCATAAGGATGAT     AAWHKDD        5     0
GCGGGGAAGACGACGTATCCT     AGKTTYP        5     0
GCGGGGAAGGGTACGCTGATT     AGKGTLI        5     0
GCGGGGAATGCGCCTCTGTCT     AGNAPLS        5     0
GCGGGGACGACTCAGCGGTCT     AGTTQRS        5     0
GCGGGGACGATGACTCGTGGG     AGTMTRG        5     0
GCGGGGACGGCGATTTATTTT     AGTAIYF        5     0
GCGGGGACGGCTCTTGCTTGG     AGTALAW        5     0
GCGGGGACGGCTTCGGTTCTT     AGTASVL        5     0
GCGGGGACGTCGCATCCTCAT     AGTSHPH        5     0
GCGGGGACTGTTGCGAAGCCT     AGTVAKP        5     0
GCGGGGAGGATTGATTGGCAT     AGRIDWH        5     0
GCGGGGAGGCATCATCTGAGT     AGRHHLS        5     0
GCGGGGAGGGCTCCGGTTTAG     AGRAPVQ        5     0
GCGGGGAGTAGTGCGACTTCG     AGSSATS        5     0
GCGGGGAGTCCGGCGAGTCAT     AGSPASH        5     0
GCGGGGATGGCTGATCGTACG     AGMADRT        5     0
GCGGGGCAGGCGTCTCGTCTG     AGQASRL        5     0
GCGGGGCAGGCTACTCCGTAT     AGQATPY        5     0
GCGGGGCCGGCTCCGAGGCAG     AGPAPRQ        5     0
GCGGGGCCGTGTGCTTTGCCT     AGPCALP        5     0
GCGGGGCCTACTATGATGTTT     AGPTMMF        5     0
GCGGGGCCTGTTCCGCTGTCG     AGPVPLS        5     0
GCGGGGCGGTCGCTTGATTCG     AGRSLDS        5     0
GCGGGGCGTCATCCTAATGTT     AGRHPNV        5     0
GCGGGGCTGCATACTCTGGCG     AGLHTLA        5     0
GCGGGGCTGCCGTCGGGTCTG     AGLPSGL        5     0
GCGGGGCTGGCGACTTGGCAG     AGLATWQ        5     0
GCGGGGCTGGCTCATACTGGG     AGLAHTG        5     0
GCGGGGCTGTAGAGTACTCCT     AGLQSTP        5     0
GCGGGGCTTGCTCCTACGTAT     AGLAPTY        5     0
GCGGGGGATCGGCATCCTTAT     AGDRHPY        5     0
GCGGGGGCGATGCAGCAGGCT     AGAMQQA        5     0
GCGGGGGCGATGGATCTTCTG     AGAMDLL        5     0
GCGGGGGCGATTACTAGGATT     AGAITRI        5     0
GCGGGGGCGGTGGATACTGCG     AGAVDTA        5     0
GCGGGGGCTCGTCCTCTGCCT     AGARPLP        5     0
GCGGGGGGGCATCCGCTGCGT     AGGHPLR        5     0
GCGGGGGTGGGTCTGACTCAT     AGVGLTH        5     0
GCGGGGTATCAGCGTATTGAT     AGYQRID        5     0
GCGGGGTCGGCTCTGGAGCAG     AGSALEQ        5     0
GCGGGGTCGGGTACGGCTACT     AGSGTAT        5     0
GCGGGTAAGATGCTGCGTGAT     AGKMLRD        5     0
GCGGGTAAGCTGCTTCCTGGG     AGKLLPG        5     0
GCGGGTAAGTTGCCGACTGAT     AGKLPTD        5     0
GCGGGTACGGCGCCTATTCTG     AGTAPIL        5     0
GCGGGTACTCAGTCTCGGGTG     AGTQSRV        5     0
GCGGGTACTGTGGGTCAGGTT     AGTVGQV        5     0
GCGGGTAGTACGCATGCGACT     AGSTHAT        5     0
GCGGGTAGTCCGAAGGTGAGT     AGSPKVS        5     0
GCGGGTAGTCCTGTGTCTCGG     AGSPVSR        5     0
GCGGGTAGTGAGGCGCTGACT     AGSEALT        5     0
GCGGGTCAGCAGACGACGCGG     AGQQTTR        5     0
GCGGGTCATGTGCCGTATCCG     AGHVPYP        5     0
GCGGGTCATGTGGGTCCTCCT     AGHVGPP        5     0
GCGGGTCCGATGCGTCCTCCT     AGPMRPP        5     0
GCGGGTCCGATGCTTCTTCCT     AGPMLLP        5     0
GCGGGTCCGGTGCATACTCCG     AGPVHTP        5     0
GCGGGTCTGACTCATCATGTG     AGLTHHV        5     0
GCGGGTCTGGCTCCTGCGCGT     AGLAPAR        5     0
GCGGGTCTGGCTTCTCCGTTG     AGLASPL        5     0
GCGGGTCTTGGTACTCAGTTG     AGLGTQL        5     0
GCGGGTGCGATTCAGGTTGCG     AGAIQVA        5     0
GCGGGTGCGGCTACTACTGGT     AGAATTG        5     0
GCGGGTGCTACTACTCATATG     AGATTHM        5     0
GCGGGTGGGACTACGGCTCAT     AGGTTAH        5     0
GCGGGTGGGATTGCGGATCAT     AGGIADH        5     0
GCGGGTGGGCTTCATCTTCCG     AGGLHLP        5     0
GCGGGTGGTCAGCATCCTAGG     AGGQHPR        5     0
GCGGGTTAGATGCATACTTCT     AGQMHTS        5     0
GCGGGTTATGAGCGTCCTACT     AGYERPT        5     0
GCGGTAGCGAAGACTCAGTTG     AVAKTQL        5     0
GCGGTGAAGCAGGTTCTGTCT     AVKQVLS        5     0
GCGGTGAATAGGTTGTATCTT     AVNRLYL        5     0
GCGGTGACGCCTATTACTCAT     AVTPITH        5     0
GCGGTGACTGGTCCTCATATT     AVTGPHI        5     0
GCGGTGCCGATGCCGATGTGG     AVPMPMW        5     0
GCGGTGCCGATTCATACTGTG     AVPIHTV        5     0
GCGGTGCCGCTTGGTCCTCGT     AVPLGPR        5     0
GCGGTGCCGGCTGATCGTGAT     AVPADRD        5     0
GCGGTGCCGTCGTTGCGTAAT     AVPSLRN        5     0
GCGGTGCCTCTTCATGCGCCT     AVPLHAP        5     0
GCGGTGCCTGGTATGCCTCTT     AVPGMPL        5     0
GCGGTGCCTGGTCCTCATCTT     AVPGPHL        5     0
GCGGTGCGGACGCTGTCGTTG     AVRTLSL        5     0
GCGGTGCGGACTGCTCTGTCG     AVRTALS        5     0
GCGGTGCGTACAATTGCTACT     AVRTIAT        5     0
GCGGTGCTGCCTGCTCATGTG     AVLPAHV        5     0
GCGGTGCTGCTGGGTCCTTAT     AVLLGPY        5     0
GCGGTGGATATGCGGCGTTCT     AVDMRRS        5     0
GCGGTGGCTACGGAGGGGCGT     AVATEGR        5     0
GCGGTGGGGCAGACTGCTGTT     AVGQTAV        5     0
GCGGTGGTGCATGGTAGTCGT     AVVHGSR        5     0
GCGGTGGTGGAGGCGGTGCGT     AVVEAVR        5     0
GCGGTGGTGTATAGTATTCCT     AVVYSIP        5     0
GCGGTGGTTGCGGATCAGCCG     AVVADQP        5     0
GCGGTGGTTGCTCAGTCGTCT     AVVAQSS        5     0
GCGGTGTATGAGCATTGGACG     AVYEHWT        5     0
GCGGTGTGGGAGCTGCCTACG     AVWELPT        5     0
GCGGTGTGTTGTCCTACGCCG     AVCCPTP        5     0
GCGGTTAATCGTACTCCTACG     AVNRTPT        5     0
GCGGTTACGTTGCCTCCTCCG     AVTLPPP        5     0
GCGGTTCCGACTCTGCCTCCT     AVPTLPP        5     0
GCGGTTCGGGAGCATCTGGTT     AVREHLV        5     0
GCGGTTCGTCCTCAGCTGGAT     AVRPQLD        5     0
GCGGTTGCGGAGGTGCCTAGT     AVAEVPS        5     0
GCGGTTGGGCAGCCTTATTCT     AVGQPYS        5     0
GCGGTTGGGCCGTTGCTGCGG     AVGPLLR        5     0
GCGGTTGGTAGTACTCTGGGG     AVGSTLG        5     0
GCGTATAAGGGGGCGCATTCG     AYKGAHS        5     0
GCGTATAAGGTGCCGCGTTGG     AYKVPRW        5     0
GCGTATACTAAGCTGCCGTCT     AYTKLPS        5     0
GCGTATACTGCTACTACTACT     AYTATTT        5     0
GCGTATAGGCAGCATTAGCTT     AYRQHQL        5     0
GCGTATAGGCATGTTCCTCCG     AYRHVPP        5     0
GCGTATAGGCTTCAGCTGTCG     AYRLQLS        5     0
GCGTATAGGGCTAATGATGTG     AYRANDV        5     0
GCGTATAGTACGGGTATGGTG     AYSTGMV        5     0
GCGTATAGTCCGCGGCTTGCT     AYSPRLA        5     0
GCGTATAGTCCTAATGTGTGG     AYSPNVW        5     0
GCGTATCAGCGGCCTCCTGGT     AYQRPPG        5     0
GCGTATCATGCGACGTATCTG     AYHATYL        5     0
GCGTATCGGACGGCTAATACG     AYRTANT        5     0
GCGTATCGGACTGCTGATGCT     AYRTADA        5     0
GCGTATCGGCATGCTCCTTCT     AYRHAPS        5     0
GCGTATCGGCCTATTAAGCTT     AYRPIKL        5     0
GCGTATCGGGTGCCGAATCAT     AYRVPNH        5     0
GCGTATCGGGTGCCTACTGCT     AYRVPTA        5     0
GCGTATGAGCGTGCTGTTCCG     AYERAVP        5     0
GCGTATGATGCTCGTACTCCT     AYDARTP        5     0
GCGTCGAAGATGCATGAGGCG     ASKMHEA        5     0
GCGTCGAAGGCTCCTGATCTG     ASKAPDL        5     0
GCGTCGACGATTCCGGCTGTT     ASTIPAV        5     0
GCGTCGACGGCTGTGATGTAT     ASTAVMY        5     0
GCGTCGACGGGGCCGATTCAG     ASTGPIQ        5     0
GCGTCGACGGGGGCTCTGCAT     ASTGALH        5     0
GCGTCGACGGGTTTTATTACG     ASTGFIT        5     0
GCGTCGACGGTTAATAATTCT     ASTVNNS        5     0
GCGTCGACTGGTCTTGTTCTT     ASTGLVL        5     0
GCGTCGAGGCCTGTTACTCAT     ASRPVTH        5     0
GCGTCGAGGCTGTATGCGTAT     ASRLYAY        5     0
GCGTCGAGGGTGGATGTGTTT     ASRVDVF        5     0
GCGTCGAGTAGGATTACGTCT     ASSRITS        5     0
GCGTCGATGGCTACTGGTTGG     ASMATGW        5     0
GCGTCGATGGCTCAGCGTCTT     ASMAQRL        5     0
GCGTCGATTGTGCGTGTGAAG     ASIVRVK        5     0
GCGTCGCAGCATCCTCTTTCG     ASQHPLS        5     0
GCGTCGCCGGATCAGATTCCT     ASPDQIP        5     0
GCGTCGCCTCCGAGTCCTGTG     ASPPSPV        5     0
GCGTCGCCTCGGCCTATTCCT     ASPRPIP        5     0
GCGTCGCCTTGTTGTCAGTGG     ASPCCQW        5     0
GCGTCGCGGCAGCTTCCTCCG     ASRQLPP        5     0
GCGTCGCGTAATCCTGAGTTG     ASRNPEL        5     0
GCGTCGCGTCCTCATACTGTT     ASRPHTV        5     0
GCGTCGCTGGATGATCCGCCT     ASLDDPP        5     0
GCGTCGCTGGCTCTGTTGCAT     ASLALLH        5     0
GCGTCGCTTGGGCGGGTGCTG     ASLGRVL        5     0
GCGTCGGAGAAGTATGCTACT     ASEKYAT        5     0
GCGTCGGAGTCTTCTGATTCT     ASESSDS        5     0
GCGTCGGATCAGCAGCTTCGT     ASDQQLR        5     0
GCGTCGGATCAGTCGCGTCCT     ASDQSRP        5     0
GCGTCGGCGAATAGGCTGATG     ASANRLM        5     0
GCGTCGGCGAGTTTGCAGCAT     ASASLQH        5     0
GCGTCGGCGCTTACGTATAAG     ASALTYK        5     0
GCGTCGGCGCTTCCTAGGGCT     ASALPRA        5     0
GCGTCGGCGGATCGGGCTCTT     ASADRAL        5     0
GCGTCGGCGTGGTCTCCTACG     ASAWSPT        5     0
GCGTCGGCTAATCGTCATTAT     ASANRHY        5     0
GCGTCGGCTACGAAGGAGGGG     ASATKEG        5     0
GCGTCGGCTACGGCTAAGCAT     ASATAKH        5     0
GCGTCGGCTCCTGCTCGGCCT     ASAPARP        5     0
GCGTCGGCTGATACTCATTCT     ASADTHS        5     0
GCGTCGGGTAAGGGTGCTCAG     ASGKGAQ        5     0
GCGTCGGGTCCTATTCCTTCG     ASGPIPS        5     0
GCGTCGGGTGGTGAGCGGTGG     ASGGERW        5     0
GCGTCGGTGCATACGGGTGAG     ASVHTGE        5     0
GCGTCGGTGGCTGATTATGTG     ASVADYV        5     0
GCGTCGGTGTATAGTATGCAT     ASVYSMH        5     0
GCGTCGTATAATGCGGCTCGT     ASYNAAR        5     0
GCGTCGTATCAGCATCTTCGT     ASYQHLR        5     0
GCGTCGTATCAGGTGCTTGTT     ASYQVLV        5     0
GCGTCGTCGGCGCCTGGGCGG     ASSAPGR        5     0
GCGTCGTGGCGTTCTCATCCT     ASWRSHP        5     0
GCGTCGTGGGGTTTTCTGCGT     ASWGFLR        5     0
GCGTCGTGGGTTCCTATGTAT     ASWVPMY        5     0
GCGTCGTGGTTGAGTTTGATG     ASWLSLM        5     0
GCGTCGTGGTTGCCGGTTATT     ASWLPVI        5     0
GCGTCTACGAATGCTGCTCCT     ASTNAAP        5     0
GCGTCTACGGAGGGTCTTGCT     ASTEGLA        5     0
GCGTCTACGTCTCTTACTAAT     ASTSLTN        5     0
GCGTCTACTGCTCCTCGTACG     ASTAPRT        5     0
GCGTCTACTTCTCCGCGGCAG     ASTSPRQ        5     0
GCGTCTAGGCCTGCGATTCAT     ASRPAIH        5     0
GCGTCTAGGCCTGCTCATCAT     ASRPAHH        5     0
GCGTCTAGTAATCAGCAGGCT     ASSNQQA        5     0
GCGTCTAGTCCGGTTGGTGCG     ASSPVGA        5     0
GCGTCTCTGCAGCAGTCGCCT     ASLQQSP        5     0
GCGTCTGCTCATCGTATTCCT     ASAHRIP        5     0
GCGTCTGTGCAGCTTACTCCT     ASVQLTP        5     0
GCGTCTGTGTGGCAGTTGACT     ASVWQLT        5     0
GCGTCTTTGGCGCGTGGTGTT     ASLARGV        5     0
GCGTGGAAGCCTAGTAGTGCG     AWKPSSA        5     0
GCGTGGAAGTTGGATTCTCGG     AWKLDSR        5     0
GCGTGGAATCTGCCGTTGCGT     AWNLPLR        5     0
GCGTGGAATGCGCCTCATCAT     AWNAPHH        5     0
GCGTGGAATGCGGATATTAGG     AWNADIR        5     0
GCGTGGACGATTGATCCGCTG     AWTIDPL        5     0
GCGTGGACGGCTAATGTGGCG     AWTANVA        5     0
GCGTGGACGGTGCATAAGGCT     AWTVHKA        5     0
GCGTGGACGTTGAATCCTCGG     AWTLNPR        5     0
GCGTGGACTCATCTGCTTACT     AWTHLLT        5     0
GCGTGGACTCCGGCTCTGGGT     AWTPALG        5     0
GCGTGGAGGCCTTCTCTTACT     AWRPSLT        5     0
GCGTGGAGGGATAGTCGTACT     AWRDSRT        5     0
GCGTGGAGGGATATGGTGTCG     AWRDMVS        5     0
GCGTGGAGGTCTGATTCTTCG     AWRSDSS        5     0
GCGTGGAGGTTGCCGTTGTTG     AWRLPLL        5     0
GCGTGGAGTCAGACGGCTCCT     AWSQTAP        5     0
GCGTGGATGGGGTAGAATAAT     AWMGQNN        5     0
GCGTGGCAGCAGCTTCAGTTG     AWQQLQL        5     0
GCGTGGCAGCTGCATCCTCGG     AWQLHPR        5     0
GCGTGGCAGTGGCCTAGTCTG     AWQWPSL        5     0
GCGTGGCAGTTGCATAATCAG     AWQLHNQ        5     0
GCGTGGCATCTGAGTGCGGAT     AWHLSAD        5     0
GCGTGGCATGCTAAGACGGAT     AWHAKTD        5     0
GCGTGGCATGGGTCGAATCGT     AWHGSNR        5     0
GCGTGGCCGGATGCGCAGGAT     AWPDAQD        5     0
GCGTGGCCGGCTGCGGGTAGT     AWPAAGS        5     0
GCGTGGCCGGCTTCTCTGCAT     AWPASLH        5     0
GCGTGGCCGGTGCTGCGTTTT     AWPVLRF        5     0
GCGTGGCCGTCGGATAGGTCG     AWPSDRS        5     0
GCGTGGCCTCAGCTGTTTCGG     AWPQLFR        5     0
GCGTGGCGGAGTCCGATACAT     AWRSPIH        5     0
GCGTGGCGGGCTCAGTCTTAT     AWRAQSY        5     0
GCGTGGCGGGGTCCTCATTAT     AWRGPHY        5     0
GCGTGGCGTATGGATCAGGTG     AWRMDQV        5     0
GCGTGGCGTGGTCCTACTCAT     AWRGPTH        5     0
GCGTGGCTGCAGGATAATGAG     AWLQDNE        5     0
GCGTGGCTGCTTCCTCTGTCT     AWLLPLS        5     0
GCGTGGCTGGGTGGGCCTGAT     AWLGGPD        5     0
GCGTGGGAGCAGGGTGTGATG     AWEQGVM        5     0
GCGTGGGAGCCTAAGCAGGTG     AWEPKQV        5     0
GCGTGGGATCCTCTTCATGTT     AWDPLHV        5     0
GCGTGGGCGACTATGCTGCAG     AWATMLQ        5     0
GCGTGGGCGCATACTGATTAG     AWAHTDQ        5     0
GCGTGGGCGGATCAGAAGTGG     AWADQKW        5     0
GCGTGGGCGGCGAGTCCGAAT     AWAASPN        5     0
GCGTGGGCGTATCTTCATTAG     AWAYLHQ        5     0
GCGTGGGCTAGGGCGTTGTAT     AWARALY        5     0
GCGTGGGCTGCTGTGAGTACG     AWAAVST        5     0
GCGTGGGCTGGGGATCCTCAG     AWAGDPQ        5     0
GCGTGGGCTGGTCGTGTGTAT     AWAGRVY        5     0
GCGTGGGGTCCTCATATGCGT     AWGPHMR        5     0
GCGTGGGTGGGGCGTATTGGG     AWVGRIG        5     0
GCGTGGGTGTCTGTGCTGCCG     AWVSVLP        5     0
GCGTGGTATCTGCCTCATTCT     AWYLPHS        5     0
GCGTGGTCGCCGGCGCCTTCT     AWSPAPS        5     0
GCGTGGTCGTTTCCGTATGGG     AWSFPYG        5     0
GCGTGGTGGAATGCGGCTGTG     AWWNAAV        5     0
GCGTGGTGGACTCCTCTTAGG     AWWTPLR        5     0
GCGTGGTGTAAGGAGCAGCCT     AWCKEQP        5     0
GCGTGGTGTCGGCTTCCTGCT     AWCRLPA        5     0
GCGTGGTTGCCTACTGTTCGT     AWLPTVR        5     0
GCGTGGTTGCCTCGTACGACT     AWLPRTT        5     0
GCGTGGTTGCCTCTTTCTCCT     AWLPLSP        5     0
GCGTGTAGTGCGCTTCCGACT     ACSALPT        5     0
GCGTGTATGATGTGTCCTTCT     ACMMCPS        5     0
GCGTGTGCGGGTCTTCCTCGG     ACAGLPR        5     0
GCGTGTGCTGCTCCTGATCTG     ACAAPDL        5     0
GCGTGTTATGGTCAGCCTCCT     ACYGQPP        5     0
GCGTGTTGGCCGTGGCTGTGT     ACWPWLC        5     0
GCGTGTTGTGTTATGCTTCCG     ACCVMLP        5     0
GCGTTGACGCGTCCTGGTGCT     ALTRPGA        5     0
GCGTTGACTCCTCGGTCGCCG     ALTPRSP        5     0
GCGTTGACTCGTCCTTCTTGG     ALTRPSW        5     0
GCGTTGATTCTTCCTCATGCT     ALILPHA        5     0
GCGTTGCATGCGGCTCTTCCG     ALHAALP        5     0
GCGTTGCCGGAGTATCCGCCT     ALPEYPP        5     0
GCGTTGCCTCTTTCTAGGTGG     ALPLSRW        5     0
GCGTTGCTGCAGCATGCGCCT     ALLQHAP        5     0
GCGTTGGAGGTGTTGACGTAG     ALEVLTQ        5     0
GCGTTGGCGGTGGCTCGTAGT     ALAVARS        5     0
GCGTTGGTGGGTCCGCGTAGT     ALVGPRS        5     0
GCGTTGTAGATGCCGCATGTG     ALQMPHV        5     0
GCGTTGTCGCGGCCGCAGCTG     ALSRPQL        5     0
GCGTTGTCTATGTCGCCTAGG     ALSMSPR        5     0
GCGTTGTCTCGGACTCAGTAT     ALSRTQY        5     0
GCGTTTAGGCCTGTTCTTCCT     AFRPVLP        5     0
GCGTTTGTGCCTCCGCGGCCT     AFVPPRP        5     0
GCTAAGCAGGAGCCTCCTCTT     AKQEPPL        5     0
GCTAAGCATGGTCATATGCAG     AKHGHMQ        5     0
GCTAAGCCGCTTACTGTGCAG     AKPLTVQ        5     0
GCTAAGCCGGATCAGATGCTG     AKPDQML        5     0
GCTAAGCCGGTTCCTCCTCCT     AKPVPPP        5     0
GCTAAGCCTCCTCTGCCTTCG     AKPPLPS        5     0
GCTAAGCTGCCGTCTCCTAGT     AKLPSPS        5     0
GCTAAGCTTGCGACTCATCAG     AKLATHQ        5     0
GCTAAGGCGCTTGATAAGTCG     AKALDKS        5     0
GCTAAGGCGGATCTTCAGCAT     AKADLQH        5     0
GCTAAGGCTGCGGATACTCCT     AKAADTP        5     0
GCTAAGGTGACTATTGATTCG     AKVTIDS        5     0
GCTAAGTATCAGCCTAATCAG     AKYQPNQ        5     0
GCTAATAATGATCAGCATAGG     ANNDQHR        5     0
GCTAATACGCCTCTTCTGACG     ANTPLLT        5     0
GCTAATACGTAGGTGCTGCCT     ANTQVLP        5     0
GCTAATACGTCGACGCTTATG     ANTSTLM        5     0
GCTAATAGGCATATGCCGAAG     ANRHMPK        5     0
GCTAATCAGAATAGGCCTCCT     ANQNRPP        5     0
GCTAATGCTGTTTATTCTGCT     ANAVYSA        5     0
GCTAATGGGCTGCTTATTGGT     ANGLLIG        5     0
GCTAATGGTAAGCTTTATTCG     ANGKLYS        5     0
GCTACGAAGATGCAGTATTCT     ATKMQYS        5     0
GCTACGAAGCATGTTGTTAGT     ATKHVVS        5     0
GCTACGAATCCGACGGGGCGT     ATNPTGR        5     0
GCTACGAATGCTCCTCCTTGG     ATNAPPW        5     0
GCTACGACGACTCCTACGACG     ATTTPTT        5     0
GCTACGACGCATACTACTCCG     ATTHTTP        5     0
GCTACGACGCATATTAATCCT     ATTHINP        5     0
GCTACGACGCCTTATCTTCTG     ATTPYLL        5     0
GCTACGACGCTGCATAATAAG     ATTLHNK        5     0
GCTACGACGGTGCTTCCTCCG     ATTVLPP        5     0
GCTACGACTAGGCTTCCGTCT     ATTRLPS        5     0
GCTACGACTCCTATGCCTCCT     ATTPMPP        5     0
GCTACGACTGCGATTCATCCG     ATTAIHP        5     0
GCTACGAGGACGACGGTGCAG     ATRTTVQ        5     0
GCTACGAGGCTGCCTTCGGTG     ATRLPSV        5     0
GCTACGATTACGCGGATTACT     ATITRIT        5     0
GCTACGCCGCAGTATTCTTGG     ATPQYSW        5     0
GCTACGGATCAGCATAGTCAT     ATDQHSH        5     0
GCTACGGATGGGCGGCCTCTG     ATDGRPL        5     0
GCTACGGCGAAGGTTTGGCGT     ATAKVWR        5     0
GCTACGGCGCTTCTGAGTTTG     ATALLSL        5     0
GCTACGGCGGCGATTCATCTG     ATAAIHL        5     0
GCTACGGCGTCTACTCCTAAT     ATASTPN        5     0
GCTACGGCTCCTACGACTGCG     ATAPTTA        5     0
GCTACGGGGACGTCTGCGAAT     ATGTSAN        5     0
GCTACGGGGACTGCGCTGGTT     ATGTALV        5     0
GCTACGGGGCGTGATCTGGAG     ATGRDLE        5     0
GCTACGGGTATGTCGACTGAT     ATGMSTD        5     0
GCTACGGTGCCGACGAGGAGT     ATVPTRS        5     0
GCTACGGTGGGTCCTCCTCAT     ATVGPPH        5     0
GCTACGGTTCCTCCTCCGTAT     ATVPPPY        5     0
GCTACGTATGTGCCGCGTCAT     ATYVPRH        5     0
GCTACGTGGCATCATGGTAAG     ATWHHGK        5     0
GCTACGTTGCGTCCTCCGAAG     ATLRPPK        5     0
GCTACTAAGCTGACTACGCAG     ATKLTTQ        5     0
GCTACTAAGTCTGCGAATCAG     ATKSANQ        5     0
GCTACTAATCCTCCTCGTCCT     ATNPPRP        5     0
GCTACTAATCGTCCTCCGGTG     ATNRPPV        5     0
GCTACTACGACTGCTTCTGTT     ATTTASV        5     0
GCTACTACGGTTACTCCTGCG     ATTVTPA        5     0
GCTACTACTGCTCTTCTGTCT     ATTALLS        5     0
GCTACTAGGACTCCGGCGACT     ATRTPAT        5     0
GCTACTATGTTTACTTTTACT     ATMFTFT        5     0
GCTACTCAGCTTAGTTCTCCG     ATQLSSP        5     0
GCTACTCAGCTTCGTCATGGA     ATQLRHG        5     0
GCTACTCCGACGCTTAAGCCT     ATPTLKP        5     0
GCTACTCCTGCGCTTCCTGCT     ATPALPA        5     0
GCTACTCTGACTCGTACGTTG     ATLTRTL        5     0
GCTACTCTGCTGCCTCTGCTG     ATLLPLL        5     0
GCTACTGAGCTTCCTCCTACG     ATELPPT        5     0
GCTACTGCGGCTCATCAGCTG     ATAAHQL        5     0
GCTACTGCTACTGCGAGGCTG     ATATARL        5     0
GCTACTGCTCATACTCATCCT     ATAHTHP        5     0
GCTACTGCTTAGACTTCTCTG     ATAQTSL        5     0
GCTACTGTGGAGCCTCCGGGT     ATVEPPG        5     0
GCTACTTGGAATGCGCTTACT     ATWNALT        5     0
GCTACTTGGATGTTGACGCAG     ATWMLTQ        5     0
GCTAGGACGGCGGAGGAGCGT     ARTAEER        5     0
GCTAGGAGTCAGACTGAGCCT     ARSQTEP        5     0
GCTAGGCTGAATATGCAGGAT     ARLNMQD        5     0
GCTAGGCTGCTTCCGGCGATG     ARLLPAM        5     0
GCTAGGGCGACTGTTCGGCAT     ARATVRH        5     0
GCTAGGGTGACGCTGACTCCT     ARVTLTP        5     0
GCTAGGGTTCTTGCTAGTGAT     ARVLASD        5     0
GCTAGGTATCAGCTGCCTCAG     ARYQLPQ        5     0
GCTAGTACTAGGACGGCTAAT     ASTRTAN        5     0
GCTAGTACTCAGCGGGCGTCG     ASTQRAS        5     0
GCTAGTCATGCGGCTCCTAGT     ASHAAPS        5     0
GCTATGAATCCGGTGTCTCCT     AMNPVSP        5     0
GCTATGACGAATTCTCTGACG     AMTNSLT        5     0
GCTATGACGATTGCGACTCTT     AMTIATL        5     0
GCTATGACTAGGACTCAGCCT     AMTRTQP        5     0
GCTATGCATGAGCTGACTGGG     AMHELTG        5     0
GCTATGCCGATGATTATGGCG     AMPMIMA        5     0
GCTATGCCGCGTTTTCCTCCT     AMPRFPP        5     0
GCTATGCCGGCTCCTCGTTGG     AMPAPRW        5     0
GCTATGCCGTGGCTTCCTATT     AMPWLPI        5     0
GCTATGCCTTCTGGTGTTCGT     AMPSGVR        5     0
GCTATGCGGCCTACTGCGTGG     AMRPTAW        5     0
GCTATGCGGGTGACGAGTCCT     AMRVTSP        5     0
GCTATGCGTCATCTGCTGCCT     AMRHLLP        5     0
GCTATGCGTGGGCTGCCTCAT     AMRGLPH        5     0
GCTATGGCGCGGTATCATTCG     AMARYHS        5     0
GCTATGGCGTCTCGTTCGCTT     AMASRSL        5     0
GCTATGGCTCCGGATCTGTCG     AMAPDLS        5     0
GCTATTCCGACTCGTCATCTT     AIPTRHL        5     0
GCTATTCCGTCGCGTATGGGT     AIPSRMG        5     0
GCTATTCGTACTCCTACGCCT     AIRTPTP        5     0
GCTATTGCGAATGTGCATCTT     AIANVHL        5     0
GCTATTGCTGCTCATCATGTG     AIAAHHV        5     0
GCTCAGACGACTCTTCCGGTG     AQTTLPV        5     0
GCTCAGACGATGCCGGGTACG     AQTMPGT        5     0
GCTCAGACGATGGTGACTTGG     AQTMVTW        5     0
GCTCAGAGGCAGCTTCCGGCT     AQRQLPA        5     0
GCTCAGAGTCAGCGTCCGTCG     AQSQRPS        5     0
GCTCAGATGGCGACGGCGATG     AQMATAM        5     0
GCTCAGATGGCTGGTACTCGT     AQMAGTR        5     0
GCTCAGATGTATCCTCCTCTT     AQMYPPL        5     0
GCTCAGCAGCGGGCTGTGTGG     AQQRAVW        5     0
GCTCAGCAGGCTACGGCGGAG     AQQATAE        5     0
GCTCAGCATCTGCCGCATACT     AQHLPHT        5     0
GCTCAGCATGGGCCTAATCCT     AQHGPNP        5     0
GCTCAGCCGACTACGATTAGG     AQPTTIR        5     0
GCTCAGCCGCGTCCTCCTTTG     AQPRPPL        5     0
GCTCAGCCGCTGCCTAATCGG     AQPLPNR        5     0
GCTCAGCCGGCGCTGCAGCGT     AQPALQR        5     0
GCTCAGCCGGCGTTTAGTAAG     AQPAFSK        5     0
GCTCAGCCGGCTATTACTCGT     AQPAITR        5     0
GCTCAGCCGGGTATGAGTCAT     AQPGMSH        5     0
GCTCAGCCTCGTTGGTATGTT     AQPRWYV        5     0
GCTCAGCCTTATCTTGGTGGT     AQPYLGG        5     0
GCTCAGCGGCTTACGTGTCAT     AQRLTCH        5     0
GCTCAGCGGGCGGTTTGGAGT     AQRAVWS        5     0
GCTCAGCGGGTTTCGAGTGTG     AQRVSSV        5     0
GCTCAGCGTCATCATGCGGGG     AQRHHAG        5     0
GCTCAGCGTGTGTCTCCTCCT     AQRVSPP        5     0
GCTCAGCTTCAGCCGGGTAGG     AQLQPGR        5     0
GCTCAGGAGGCTCCGAATAAG     AQEAPNK        5     0
GCTCAGGCGGCTATTGTGAGG     AQAAIVR        5     0
GCTCAGGCGGTGGTGTTTCAT     AQAVVFH        5     0
GCTCAGGGGACTGCGAGGTGG     AQGTARW        5     0
GCTCAGGGGGATACGCGTACT     AQGDTRT        5     0
GCTCAGTATAGTTCGACTCGT     AQYSSTR        5     0
GCTCAGTCGCCTTATGTGAAG     AQSPYVK        5     0
GCTCATAATGAGCGGATTGCG     AHNERIA        5     0
GCTCATACGCAGTCGCCTACT     AHTQSPT        5     0
GCTCATACGCATACTAATCCT     AHTHTNP        5     0
GCTCATACGTGGACTACTGCG     AHTWTTA        5     0
GCTCATACTGTTGTGCGTGCT     AHTVVRA        5     0
GCTCATAGGGCTACTACTGCT     AHRATTA        5     0
GCTCATCATGTGCGTATTGTT     AHHVRIV        5     0
GCTCATCATTCTAATACGAGG     AHHSNTR        5     0
GCTCATCCGAGTCCGTCGTGG     AHPSPSW        5     0
GCTCATCCGTGGCATGATTGG     AHPWHDW        5     0
GCTCATCCTCCGAGGCATTCA     AHPPRHS        5     0
GCTCATCCTGATCATCGTGGT     AHPDHRG        5     0
GCTCATCCTGCTACTACAACT     AHPATTT        5     0
GCTCATCGGTCTCTTCCTGGG     AHRSLPG        5     0
GCTCATCGTGCTTCGTTGTTT     AHRASLF        5     0
GCTCATCTGTATCCGCAGCTG     AHLYPQL        5     0
GCTCATGCGGATAGTACTGTG     AHADSTV        5     0
GCTCATGCGGTTCCTACGGTT     AHAVPTV        5     0
GCTCATGTGACGATTACGCCT     AHVTITP        5     0
GCTCATGTTCATGCTGGTTAG     AHVHAGQ        5     0
GCTCATTCGTGGCATAAGGTT     AHSWHKV        5     0
GCTCATTGGGTTGAGCATCAT     AHWVEHH        5     0
GCTCCGAAGCAGACGAGTACT     APKQTST        5     0
GCTCCGAATCAGACGTTGCGT     APNQTLR        5     0
GCTCCGAATCCTGCGCATCCT     APNPAHP        5     0
GCTCCGACGGTGAATCCTGCG     APTVNPA        5     0
GCTCCGAGGATGGTGCCTTGG     APRMVPW        5     0
GCTCCGAGGCTTGAGGCTATT     APRLEAI        5     0
GCTCCGAGGGCGCTTCCTCCT     APRALPP        5     0
GCTCCGAGGTATGCGATGGAG     APRYAME        5     0
GCTCCGGAGCTTCCTACTATG     APELPTM        5     0
GCTCCGGATCCGACTGCTAAG     APDPTAK        5     0
GCTCCGGATCGTGCGGCGAGG     APDRAAR        5     0
GCTCCGGATGCGCGTACGTTG     APDARTL        5     0
GCTCCGGCGCAGCTGACGCAT     APAQLTH        5     0
GCTCCGGCTGAGACTCGTCAT     APAETRH        5     0
GCTCCGGCTGTTCCGATTCCT     APAVPIP        5     0
GCTCCGGCTTATACTCATCAG     APAYTHQ        5     0
GCTCCGGGTAGGCTGCAGGAT     APGRLQD        5     0
GCTCCGGTGCCTATTCATGTG     APVPIHV        5     0
GCTCCGGTGTGGATTGGTTCT     APVWIGS        5     0
GCTCCGTCGCGTTCTCTTCAT     APSRSLH        5     0
GCTCCGTGGACGCTTGGTACT     APWTLGT        5     0
GCTCCGTGGCAGCTTCCTCTT     APWQLPL        5     0
GCTCCGTGGCTGGATCTGTTT     APWLDLF        5     0
GCTCCGTTGCGTTCTCTGCCT     APLRSLP        5     0
GCTCCTACGCAGGATATTGTG     APTQDIV        5     0
GCTCCTAGTCAGCCTTCTCCG     APSQPSP        5     0
GCTCCTCAGCTGCGTAATGCG     APQLRNA        5     0
GCTCCTCCGACGCTGCAGCCT     APPTLQP        5     0
GCTCCTCCGACGGTGGCGACG     APPTVAT        5     0
GCTCCTCCGATTCCTTATTAT     APPIPYY        5     0
GCTCCTCCTAAGCAGAAGCAG     APPKQKQ        5     0
GCTCCTCCTGCTCCTCTTGCG     APPAPLA        5     0
GCTCCTCCTGTGCATCATTAT     APPVHHY        5     0
GCTCCTCGTAATCTGTTTCCT     APRNLFP        5     0
GCTCCTGATATGCTGGCTGTT     APDMLAV        5     0
GCTCCTGATCATCCTCTTCCG     APDHPLP        5     0
GCTCCTGGGCATCGGACGCTG     APGHRTL        5     0
GCTCCTGGGGTTCCGTTTGGT     APGVPFG        5     0
GCTCCTGTGAAGTCACCTAGT     APVKSPS        5     0
GCTCCTGTGAAGTCTATGGTT     APVKSMV        5     0
GCTCCTTGGCCTCGTGCTCCT     APWPRAP        5     0
GCTCGGATGCCTATGACTGAT     ARMPMTD        5     0
GCTCGGCATGATGGTACTGCT     ARHDGTA        5     0
GCTCGGCTGGTTGATACTCCG     ARLVDTP        5     0
GCTCGGGAGGCTACTTGGTCT     AREATWS        5     0
GCTCGGGCGGCGCAGCTTGTT     ARAAQLV        5     0
GCTCGGGCTGTTCATTGGGCG     ARAVHWA        5     0
GCTCGGGTGCCTCCTTTGCAT     ARVPPLH        5     0
GCTCGGTGGATGGAGACGCTT     ARWMETL        5     0
GCTCGTACGCTGCCTCCGTCT     ARTLPPS        5     0
GCTCGTCAGGCGCCGATGTTG     ARQAPML        5     0
GCTCGTCCTACTCTGCATGCT     ARPTLHA        5     0
GCTCGTCCTAGTATGCCGCAG     ARPSMPQ        5     0
GCTCGTGATTTGCATCTGCTG     ARDLHLL        5     0
GCTCGTGCGGCTAGTAGTAGT     ARAASSS        5     0
GCTCGTGCTATGCCTCCGCGG     ARAMPPR        5     0
GCTCGTGGTGCGCCTCAGTTG     ARGAPQL        5     0
GCTCGTTGGGCTCCTCTTTAT     ARWAPLY        5     0
GCTCTGACGCGTCCGCCTCCT     ALTRPPP        5     0
GCTCTGCATCCGCCGTTGTCG     ALHPPLS        5     0
GCTCTGCATGTTCCGAGTAGT     ALHVPSS        5     0
GCTCTGCCGTTTAAGCCTCCG     ALPFKPP        5     0
GCTCTGCCTGTTCGTCCTTGG     ALPVRPW        5     0
GCTCTGGCGGCGACTACGTGG     ALAATTW        5     0
GCTCTGTGGCCTCTGACTCTG     ALWPLTL        5     0
GCTCTTAGTTATCCGCCTCTT     ALSYPPL        5     0
GCTCTTGGGACTAAGCTGTAT     ALGTKLY        5     0
GCTCTTGGTGGGACTTCTATT     ALGGTSI        5     0
GCTGAGACGAAGCTGCATTAG     AETKLHQ        5     0
GCTGAGAGGACTAGTACTTGG     AERTSTW        5     0
GCTGAGATGCCGACTTTTCCG     AEMPTFP        5     0
GCTGAGATGCGTATGGCTAAG     AEMRMAK        5     0
GCTGAGCAGCCGCTTGCGCCG     AEQPLAP        5     0
GCTGAGCCGACGGATCCGTTT     AEPTDPF        5     0
GCTGAGCCGACGGTGCTTGTG     AEPTVLV        5     0
GCTGAGCCGACTAAGCTGTGT     AEPTKLC        5     0
GCTGAGCGGACTCCTCCGGCG     AERTPPA        5     0
GCTGAGCGGAGTGTGCCGCAG     AERSVPQ        5     0
GCTGAGCGGCCTACTTATGGT     AERPTYG        5     0
GCTGAGCGGCTTAATAGGGTG     AERLNRV        5     0
GCTGAGCGTAGTACGGCGGAT     AERSTAD        5     0
GCTGAGCTGCATCATAGTGTT     AELHHSV        5     0
GCTGAGCTGGCTACTCGTACG     AELATRT        5     0
GCTGAGCTGGGTTATTCTACG     AELGYST        5     0
GCTGAGGCGCATGGTAAGTTT     AEAHGKF        5     0
GCTGAGGCTCGTCCGCTTGCG     AEARPLA        5     0
GCTGAGGGTAGGATGACGCGG     AEGRMTR        5     0
GCTGAGGTGCTGGTTCCTCCT     AEVLVPP        5     0
GCTGATAGGAATCCTGCGCTG     ADRNPAL        5     0
GCTGATATGCGGCCTAGTCCT     ADMRPSP        5     0
GCTGATCAGGGGTGTACTACG     ADQGCTT        5     0
GCTGATCATATGCAGCTGTCT     ADHMQLS        5     0
GCTGATCCGCGTCTTGCTAAT     ADPRLAN        5     0
GCTGATCCGGCTGCTGAGTCT     ADPAAES        5     0
GCTGATCCGTCGCATCGGTGG     ADPSHRW        5     0
GCTGATCGGTCGGCTCCTAGG     ADRSAPR        5     0
GCTGATGCGGCTATGCGTACG     ADAAMRT        5     0
GCTGATGCGGCTCTGAGGTAG     ADAALRQ        5     0
GCTGATGCGGTTCCGATGCGG     ADAVPMR        5     0
GCTGATGCTACGAATAGTCAG     ADATNSQ        5     0
GCTGATTGGTCGCCGCCTGCT     ADWSPPA        5     0
GCTGCGAAGGAGGCGCATCCT     AAKEAHP        5     0
GCTGCGAAGGATAATTGGCGT     AAKDNWR        5     0
GCTGCGAATGTGAAGCCGCAT     AANVKPH        5     0
GCTGCGACGAAGAATAATACT     AATKNNT        5     0
GCTGCGACGAAGCTTCCTATG     AATKLPM        5     0
GCTGCGACGGTGTTTCCTCTG     AATVFPL        5     0
GCTGCGACTCTTATGCATGGG     AATLMHG        5     0
GCTGCGACTGCTGGTCCTCCT     AATAGPP        5     0
GCTGCGGAGATTCGGAAGCAT     AAEIRKH        5     0
GCTGCGGATAGGACGACTACG     AADRTTT        5     0
GCTGCGGATGGTACACCTCGG     AADGTPR        5     0
GCTGCGGCGGCTCAGTTTGTG     AAAAQFV        5     0
GCTGCGGCGGCTCTTAGTCCT     AAAALSP        5     0
GCTGCGGCGGGTAGGCAGGTT     AAAGRQV        5     0
GCTGCGGCTATGCGTACTGCG     AAAMRTA        5     0
GCTGCGGCTCGTACTGGGCAG     AAARTGQ        5     0
GCTGCGGGGAAGCTTCATGCT     AAGKLHA        5     0
GCTGCGGGGTATGTGACTTTG     AAGYVTL        5     0
GCTGCGGGTACTATTCATGCT     AAGTIHA        5     0
GCTGCGGGTAGTACTCAGTTG     AAGSTQL        5     0
GCTGCGGTGGGTCCTAAGCTG     AAVGPKL        5     0
GCTGCGGTTAGGACTACTCCT     AAVRTTP        5     0
GCTGCGGTTCCTCTTCGTCCT     AAVPLRP        5     0
GCTGCGTATCGGATGCCTGTG     AAYRMPV        5     0
GCTGCTAATTCTGCTTGGGCT     AANSAWA        5     0
GCTGCTACGGCTCGTTTGCCT     AATARLP        5     0
GCTGCTAGGCTTCATGGTGCG     AARLHGA        5     0
GCTGCTATGCCTCCTCTGACT     AAMPPLT        5     0
GCTGCTCCGACGACGACTCAT     AAPTTTH        5     0
GCTGCTCCGACTGCTGGTGCT     AAPTAGA        5     0
GCTGCTCCGACTTATACTACT     AAPTYTT        5     0
GCTGCTCCGAGTGGTTCTGGG     AAPSGSG        5     0
GCTGCTCCGGCGACGGTGGTG     AAPATVV        5     0
GCTGCTCCGGGTACTAGGGCT     AAPGTRA        5     0
GCTGCTCCTGGGGCTAGTGAG     AAPGASE        5     0
GCTGCTCCTTCGCTGTCTAGG     AAPSLSR        5     0
GCTGCTGAGGCGGTTCTGCCT     AAEAVLP        5     0
GCTGCTGATGATTCGCCTCCG     AADDSPP        5     0
GCTGCTGCGACTAATCATGGG     AAATNHG        5     0
GCTGCTGCGGGTCCTACGAGT     AAAGPTS        5     0
GCTGCTGCTCATCGTACTATG     AAAHRTM        5     0
GCTGCTGCTCCTGTGCTGACG     AAAPVLT        5     0
GCTGCTGCTGAGTCTCCGTCT     AAAESPS        5     0
GCTGCTGCTGCGAGGTCTTAT     AAAARSY        5     0
GCTGCTGGGGCGCTGCTTACG     AAGALLT        5     0
GCTGCTGGTGCTCCTCGGATT     AAGAPRI        5     0
GCTGCTGTGCCGCTTTATCGT     AAVPLYR        5     0
GCTGCTGTGGCGTCTCTGCCT     AAVASLP        5     0
GCTGCTTCGTATATTGCGCAT     AASYIAH        5     0
GCTGGGAATCGGCCTAGTATT     AGNRPSI        5     0
GCTGGGACGGCTACTATTCCT     AGTATIP        5     0
GCTGGGCCGACTACTCTTGCT     AGPTTLA        5     0
GCTGGGCCGGCTACTGCTCTT     AGPATAL        5     0
GCTGGGCGTGCTCTTCCTACT     AGRALPT        5     0
GCTGGGCTGCCTAAGGTGAGT     AGLPKVS        5     0
GCTGGGCTGCCTCATGAGGTT     AGLPHEV        5     0
GCTGGGCTGGCTAATGTTACG     AGLANVT        5     0
GCTGGGCTGTCGTTTAGTTAT     AGLSFSY        5     0
GCTGGGGCGGCGAAGATTGCT     AGAAKIA        5     0
GCTGGGGGTATTCCGATGGCT     AGGIPMA        5     0
GCTGGGGTGGGGCATCAGGCT     AGVGHQA        5     0
GCTGGGTAGCTGCGGCCTCTT     AGQLRPL        5     0
GCTGGTAAGCTTCAGACTGTT     AGKLQTV        5     0
GCTGGTACGCCTGGTCCTCTT     AGTPGPL        5     0
GCTGGTACGTAGCTGCGGCTG     AGTQLRL        5     0
GCTGGTCCGAATCATGTGCCG     AGPNHVP        5     0
GCTGGTCCGACGTCTAGTGAG     AGPTSSE        5     0
GCTGGTCGTCCGCTGCTTTAT     AGRPLLY        5     0
GCTGGTCTGCATATGACTTCT     AGLHMTS        5     0
GCTGGTGGGACTCTGCCTTCT     AGGTLPS        5     0
GCTGGTGTGCTTACTATGGCT     AGVLTMA        5     0
GCTGTGAAGGCGACTCTGCCT     AVKATLP        5     0
GCTGTGAAGGGGACGGCGGCG     AVKGTAA        5     0
GCTGTGAATGATAGGATGCTT     AVNDRML        5     0
GCTGTGACGATGCCTACGTAT     AVTMPTY        5     0
GCTGTGACGGTGCGTCCTCAT     AVTVRPH        5     0
GCTGTGCATCTTCATCATCAT     AVHLHHH        5     0
GCTGTGCCGCATCAGCTTCCG     AVPHQLP        5     0
GCTGTGCCGCCGCTGCGTGAG     AVPPLRE        5     0
GCTGTGCCTCCTACTCAGCTT     AVPPTQL        5     0
GCTGTGCCTTCTACGCCGTTT     AVPSTPF        5     0
GCTGTGCGGCCTAATTCTCAT     AVRPNSH        5     0
GCTGTGCGGCCTCTTATTCAG     AVRPLIQ        5     0
GCTGTGCGGTGGCCTCCTCAG     AVRWPPQ        5     0
GCTGTGCGTGCTAGTCCGGTT     AVRASPV        5     0
GCTGTGCTGGGTGATGTTCCT     AVLGDVP        5     0
GCTGTGCTTCCGTTGCCTGTT     AVLPLPV        5     0
GCTGTGGCGCCGAGTGCTAAT     AVAPSAN        5     0
GCTGTGGGGCCGCTGTATCGG     AVGPLYR        5     0
GCTGTGGTGCCTCATCGGACT     AVVPHRT        5     0
GCTGTGGTGCTGCATCCTAGT     AVVLHPS        5     0
GCTGTGGTGGATCTGAGTGAT     AVVDLSD        5     0
GCTGTGGTTGAGCAGATTTTT     AVVEQIF        5     0
GCTGTGTATCGTCCTCTGCTT     AVYRPLL        5     0
GCTGTGTCGACTCGTTTTGAT     AVSTRFD        5     0
GCTGTGTCGTATAAGCGTCTG     AVSYKRL        5     0
GCTGTGTCGTGGTAGATGAAT     AVSWQMN        5     0
GCTGTTACGAATCCTCGGGTT     AVTNPRV        5     0
GCTGTTACGCATACTACGAAT     AVTHTTN        5     0
GCTGTTCCGACGACGCGGCTG     AVPTTRL        5     0
GCTGTTCCTCTTCCTAGGTTG     AVPLPRL        5     0
GCTGTTCGGACGATGCTGTCG     AVRTMLS        5     0
GCTGTTGCGAAGGTGAATGCT     AVAKVNA        5     0
GCTGTTGGTTTGACGGCTGCT     AVGLTAA        5     0
GCTTATGACCCGATTGAGACT     AYDPIET        5     0
GCTTCGACTGATGTGCCGTGT     ASTDVPC        5     0
GCTTCGAGTCTTCAGGCTCCT     ASSLQAP        5     0
GCTTCGAGTGGGAGTTCTCAT     ASSGSSH        5     0
GCTTCGGAGCGGCTTTTTTCT     ASERLFS        5     0
GCTTCGGCGTCGGGTAGTTCG     ASASGSS        5     0
GCTTCGGTTCAGCGTTTGCTG     ASVQRLL        5     0
GCTTGGCATAATGATCGGCTT     AWHNDRL        5     0
GCTTGGCCGGATTATAAGAAT     AWPDYKN        5     0
GCTTGGCCGTAGAGTTCTAGT     AWPQSSS        5     0
GCTTGGCGGGCTGAGAGTAGT     AWRAESS        5     0
GCTTGGCGGGGGTTGACGTAT     AWRGLTY        5     0
GCTTGGCGGTCTCCTCCTGAG     AWRSPPE        5     0
GCTTGGCGTAGTTCTCCTGAG     AWRSSPE        5     0
GCTTGGCTGCCGAATACTGTG     AWLPNTV        5     0
GCTTGGCTGCCGCGTTCTCCG     AWLPRSP        5     0
GCTTGGGCGCATCCTACGCTG     AWAHPTL        5     0
GCTTGGGTGACGCCGAGGAGT     AWVTPRS        5     0
GCTTGGTAGGGGCGGCTTTAT     AWQGRLY        5     0
GCTTGGTATGGTCCTCATTCT     AWYGPHS        5     0
GGACAGCCGCTTCATTCTTAT     GQPLHSY        5     0
GGACAGCTGCTGGTTCCTCTG     GQLLVPL        5     0
GGGAAGCCTATACCTCCGATG     GKPIPPM        5     0
GGGAAGCCTCCTAGGATGTTT     GKPPRMF        5     0
GGGAAGCTGACTCCTAGGCAT     GKLTPRH        5     0
GGGAAGGCGGCTGATAAGGAT     GKAADKD        5     0
GGGAAGGCGGTGGTTCATCCG     GKAVVHP        5     0
GGGAAGGGGAGTGTGTATGGT     GKGSVYG        5     0
GGGAATACGCCTATGATTCAT     GNTPMIH        5     0
GGGAATGCGAGTCCGACTGAT     GNASPTD        5     0
GGGAATGTGCCTCCTACGCTG     GNVPPTL        5     0
GGGACGAATACTGTGCGGCTG     GTNTVRL        5     0
GGGACGACGACGGTGGTTGGT     GTTTVVG        5     0
GGGACGACGACTACTTAGGTT     GTTTTQV        5     0
GGGACGACGACTCCTTGGTAT     GTTTPWY        5     0
GGGACGACGCTTGCGACGCTG     GTTLATL        5     0
GGGACGACGCTTGCGATGCGG     GTTLAMR        5     0
GGGACGACGGTGACTATGTCT     GTTVTMS        5     0
GGGACGAGGCTTAGTCTTCCT     GTRLSLP        5     0
GGGACGATGCTTCCTCCGGTG     GTMLPPV        5     0
GGGACGATGGCGGGTCTTATT     GTMAGLI        5     0
GGGACGATGGGTCTGCATGAT     GTMGLHD        5     0
GGGACGCAGCCTACTCGTACT     GTQPTRT        5     0
GGGACGCAGCTGATTAGTAAT     GTQLISN        5     0
GGGACGCAGCTGCCTTCGCTG     GTQLPSL        5     0
GGGACGCATCATACTCCGACG     GTHHTPT        5     0
GGGACGCATCCGAGGCCTTGG     GTHPRPW        5     0
GGGACGCATCCTCGGCATTAG     GTHPRHQ        5     0
GGGACGCCGACGGATATGCCG     GTPTDMP        5     0
GGGACGCCGCATTTTCCTAGT     GTPHFPS        5     0
GGGACGCCGCTTACTACTTCT     GTPLTTS        5     0
GGGACGCTGACTCCTCGTATG     GTLTPRM        5     0
GGGACGCTGCAGCATGATTCG     GTLQHDS        5     0
GGGACGCTGCGTGATGAGTAT     GTLRDEY        5     0
GGGACGCTGCGTGTGGATGTG     GTLRVDV        5     0
GGGACGGAGCTGCTTGGTGGT     GTELLGG        5     0
GGGACGGCGACTGCTCCTGGG     GTATAPG        5     0
GGGACGGCGCGTTTTCCTATG     GTARFPM        5     0
GGGACGGCGCTTACGAGTCCG     GTALTSP        5     0
GGGACGGCGGCGCTGACTTCT     GTAALTS        5     0
GGGACGGCGGCTGCTCATCCG     GTAAAHP        5     0
GGGACGGCGTCTTATACTCGT     GTASYTR        5     0
GGGACGGCTAAGCATGGTACG     GTAKHGT        5     0
GGGACGGCTGTTCCGACTACT     GTAVPTT        5     0
GGGACGGGGATGCTGGCTCGT     GTGMLAR        5     0
GGGACGGGTTGGTCTGCGTTG     GTGWSAL        5     0
GGGACGGGTTGTTGTGTTACG     GTGCCVT        5     0
GGGACTAAGCATGTGCCGTTG     GTKHVPL        5     0
GGGACTCTGACGGCTAAGCTG     GTLTAKL        5     0
GGGACTCTTGCTCCGACTAAG     GTLAPTK        5     0
GGGACTGAGGGTTATATGACG     GTEGYMT        5     0
GGGACTGGGGTGCTGCTTCTT     GTGVLLL        5     0
GGGACTTATGCTCTGTCTATG     GTYALSM        5     0
GGGACTTTGTCTCCGAAGCCG     GTLSPKP        5     0
GGGAGGCCGCTGACTATTCCG     GRPLTIP        5     0
GGGAGGCTCGCGGTTGCTGGT     GRLAVAG        5     0
GGGAGTCATGCTCGTCATCCG     GSHARHP        5     0
GGGATGACGGCGACTCGGACT     GMTATRT        5     0
GGGATGACGTAGACTGCGAGT     GMTQTAS        5     0
GGGATGACTCAGCCTCTGACG     GMTQPLT        5     0
GGGATGCAGCAGATTAAGCAG     GMQQIKQ        5     0
GGGATGCAGCCGACTGATTTG     GMQPTDL        5     0
GGGATGCAGTATCGGCATAGT     GMQYRHS        5     0
GGGATGCCGCAGTTGACGAAG     GMPQLTK        5     0
GGGATGCCGCGTATGCCTTAT     GMPRMPY        5     0
GGGATGCCGGAGTATAGTCTG     GMPEYSL        5     0
GGGATGCGTGCTGCGATGTTG     GMRAAML        5     0
GGGATGCGTGCTGCGGTGGAG     GMRAAVE        5     0
GGGATGCTGACTGCTAAGCTT     GMLTAKL        5     0
GGGATGCTGCCTCGGGGTCCT     GMLPRGP        5     0
GGGATGGCGTATATTCTTCAG     GMAYILQ        5     0
GGGATGGGTCCGGCGAGTCTA     GMGPASL        5     0
GGGATGTGGGTGACGACAAGT     GMWVTTS        5     0
GGGATGTGTGCTCGGCCTTGT     GMCARPC        5     0
GGGATTACGACTCCGAATGCG     GITTPNA        5     0
GGGCAGAAGCTTACTACTACG     GQKLTTT        5     0
GGGCAGAAGTGGGCGCTGACT     GQKWALT        5     0
GGGCAGACGGCTGGTTTTACT     GQTAGFT        5     0
GGGCAGACGGTTCCGGCTTAT     GQTVPAY        5     0
GGGCAGACGTTGTCGATGGGG     GQTLSMG        5     0
GGGCAGACTGCTGCGACTCGG     GQTAATR        5     0
GGGCAGATGCAGGGGTTGGCT     GQMQGLA        5     0
GGGCAGATGGGTTCTAGTCAG     GQMGSSQ        5     0
GGGCAGCAGACGCGTGTTGTG     GQQTRVV        5     0
GGGCAGCAGATTGCGCAGGCT     GQQIAQA        5     0
GGGCAGCAGCAGAATTTTCAG     GQQQNFQ        5     0
GGGCAGCAGCAGTCGACGCGT     GQQQSTR        5     0
GGGCAGCAGCAGTCTAGTTTG     GQQQSSL        5     0
GGGCAGCAGCTGACTTATTAT     GQQLTYY        5     0
GGGCAGCAGCTTCCTGATCGT     GQQLPDR        5     0
GGGCAGCAGGATCCGCGTTCT     GQQDPRS        5     0
GGGCAGCAGGGTACTAAGCAG     GQQGTKQ        5     0
GGGCAGCAGTATCCTCCGTCT     GQQYPPS        5     0
GGGCAGCAGTGGCAGCATTTG     GQQWQHL        5     0
GGGCAGCATAAGGCGATGATT     GQHKAMI        5     0
GGGCAGCATGTGACGGCGACG     GQHVTAT        5     0
GGGCAGCCGCATAATAGTCTT     GQPHNSL        5     0
GGGCAGCCGCCTGATCATGTT     GQPPDHV        5     0
GGGCAGCCGGCGGGTATTCAT     GQPAGIH        5     0
GGGCAGCCGGTGATGGCTCGT     GQPVMAR        5     0
GGGCAGCCGTATACTCAGGCG     GQPYTQA        5     0
GGGCAGCCGTTTCCTCCGATT     GQPFPPI        5     0
GGGCAGCCTCAGATGGGGCAG     GQPQMGQ        5     0
GGGCAGCGTACTCTTATTACT     GQRTLIT        5     0
GGGCAGCTGCATGCTCATCCG     GQLHAHP        5     0
GGGCAGCTGCATGGGCCTTAG     GQLHGPQ        5     0
GGGCAGCTGCTGACTCATAGT     GQLLTHS        5     0
GGGCAGCTGCTTATTGAGGGG     GQLLIEG        5     0
GGGCAGCTGCTTGGGTCTGTG     GQLLGSV        5     0
GGGCAGCTGGATCCTGGTACT     GQLDPGT        5     0
GGGCAGCTGGCGTTTAAGTAT     GQLAFKY        5     0
GGGCAGGAGGCTGGGCTTACG     GQEAGLT        5     0
GGGCAGGCGCATACTCTGGAT     GQAHTLD        5     0
GGGCAGGCGCATTCTCATCTT     GQAHSHL        5     0
GGGCAGGCTGGGCCTACGCGG     GQAGPTR        5     0
GGGCAGGGGACGTCTCATAGG     GQGTSHR        5     0
GGGCAGGGGCAGCCGTTGAAG     GQGQPLK        5     0
GGGCAGGTGCAGCAGATGGGT     GQVQQMG        5     0
GGGCAGGTGCGGCCTAATGTT     GQVRPNV        5     0
GGGCAGTATACTACGACGGCG     GQYTTTA        5     0
GGGCAGTGGGCGAGTCGGTAT     GQWASRY        5     0
GGGCAGTGGGCTCAGCTTCAG     GQWAQLQ        5     0
GGGCAGTGTAGGTTGGCTCCG     GQCRLAP        5     0
GGGCATACGAATCGTGTTACG     GHTNRVT        5     0
GGGCATACTAGTGCGATACCG     GHTSAIP        5     0
GGGCATAGGCCGCCTGCGTTG     GHRPPAL        5     0
GGGCATAGTACGCGTTTGCCT     GHSTRLP        5     0
GGGCATCAGCATAATCAGCTT     GHQHNQL        5     0
GGGCATCAGTGGTCGGCGCGT     GHQWSAR        5     0
GGGCATCCGACGCCTCCTCTG     GHPTPPL        5     0
GGGCATCCGGTGCGTCCTCCG     GHPVRPP        5     0
GGGCATGCGAAGAATGTTGAG     GHAKNVE        5     0
GGGCATGCGAAGGCGAATCCG     GHAKANP        5     0
GGGCATGCGGAGCGGTTTGCT     GHAERFA        5     0
GGGCATGCGTATAAGCTGCAG     GHAYKLQ        5     0
GGGCATGCTCCTCCGACTCGT     GHAPPTR        5     0
GGGCATGGGACGGCGCCGCAG     GHGTAPQ        5     0
GGGCATGGTCCGGGTCCTCGT     GHGPGPR        5     0
GGGCATTAGCTGACGAGTACG     GHQLTST        5     0
GGGCCGAAGGGGACTGAGCTG     GPKGTEL        5     0
GGGCCGAAGGTGGAGGCGTTT     GPKVEAF        5     0
GGGCCGAATAAGACTCAGGAT     GPNKTQD        5     0
GGGCCGACGAATACGAAGGAT     GPTNTKD        5     0
GGGCCGACGACGCGTTCTCTG     GPTTRSL        5     0
GGGCCGACGATTCGTACTTAT     GPTIRTY        5     0
GGGCCGACGGAGCAGCGGGGT     GPTEQRG        5     0
GGGCCGACGGTGCTGCTGCGG     GPTVLLR        5     0
GGGCCGAGGACGCATATTCAG     GPRTHIQ        5     0
GGGCCGAGGACTTGGACGTAT     GPRTWTY        5     0
GGGCCGAGGGCTTATTTTGAG     GPRAYFE        5     0
GGGCCGAGGGTGAGTTCGTAT     GPRVSSY        5     0
GGGCCGAGGGTTATGCCGTAT     GPRVMPY        5     0
GGGCCGAGTAGGACGCTGCCT     GPSRTLP        5     0
GGGCCGATTCTGCTGCAGTGG     GPILLQW        5     0
GGGCCGCAGAATCATCCTCAT     GPQNHPH        5     0
GGGCCGCAGAATGATAAGCCT     GPQNDKP        5     0
GGGCCGCAGACGTAGAATGAT     GPQTQND        5     0
GGGCCGCAGATGGAGTGGCTG     GPQMEWL        5     0
GGGCCGCAGCAGATTCAGCAT     GPQQIQH        5     0
GGGCCGCAGCAGCCTTATCAG     GPQQPYQ        5     0
GGGCCGCAGCTTAGTCGGTAT     GPQLSRY        5     0
GGGCCGCAGGCTCTTCCGCAA     GPQALPQ        5     0
GGGCCGCATACTACTCATCAG     GPHTTHQ        5     0
GGGCCGCATACTGATCCTCCG     GPHTDPP        5     0
GGGCCGCATCAGTCGGGTCCT     GPHQSGP        5     0
GGGCCGCATCTGGGTCTGAAG     GPHLGLK        5     0
GGGCCGCATGGTACGACTTAG     GPHGTTQ        5     0
GGGCCGCCGAAGAATGCTCAG     GPPKNAQ        5     0
GGGCCGCCGAAGGTTAGTTGG     GPPKVSW        5     0
GGGCCGCCGCGTCATGCGTAT     GPPRHAY        5     0
GGGCCGCCGCTGACTGTGCCT     GPPLTVP        5     0
GGGCCGCCGCTGCAGGTTCTG     GPPLQVL        5     0
GGGCCGCCTCTGACTACTACG     GPPLTTT        5     0
GGGCCGCCTCTGACTCTGACT     GPPLTLT        5     0
GGGCCGCCTCTTATGCCTTCG     GPPLMPS        5     0
GGGCCGCCTCTTGGTAAGTAT     GPPLGKY        5     0
GGGCCGCGGGGTCCTGTGGAG     GPRGPVE        5     0
GGGCCGCGGTCGACTGATGCT     GPRSTDA        5     0
GGGCCGCGGTTGGTGGATTGG     GPRLVDW        5     0
GGGCCGCGTACTCATGGTTAT     GPRTHGY        5     0
GGGCCGCTGAATCATACGCAT     GPLNHTH        5     0
GGGCCGCTGACTATGGCGTGG     GPLTMAW        5     0
GGGCCGCTGACTCCTCATACT     GPLTPHT        5     0
GGGCCGCTGCGTTGGACTCTG     GPLRWTL        5     0
GGGCCGCTGCTTTTGACTACT     GPLLLTT        5     0
GGGCCGCTGGGTGTTATTCCT     GPLGVIP        5     0
GGGCCGCTTCTTGTTCCGTTT     GPLLVPF        5     0
GGGCCGGAGAAGTATACGCAT     GPEKYTH        5     0
GGGCCGGAGACGAGGAAGCAT     GPETRKH        5     0
GGGCCGGAGCAGCTTCAGTTG     GPEQLQL        5     0
GGGCCGGATGATGCTCGTAAT     GPDDARN        5     0
GGGCCGGCGACTGCTGCTCAT     GPATAAH        5     0
GGGCCGGCGAGTAGTATTACT     GPASSIT        5     0
GGGCCGGCGAGTATTATTCCT     GPASIIP        5     0
GGGCCGGCGATTCGTCATCAT     GPAIRHH        5     0
GGGCCGGCGCATGTGATTGTT     GPAHVIV        5     0
GGGCCGGCGGGGAGTCCGATG     GPAGSPM        5     0
GGGCCGGCTAAGTGGATGGCT     GPAKWMA        5     0
GGGCCGGCTCCTCAGCGGTTT     GPAPQRF        5     0
GGGCCGGGACATGTGAAGAAG     GPGHVKK        5     0
GGGCCGGGTAGTCTGCTGCAG     GPGSLLQ        5     0
GGGCCGTCGATTATTACGCTG     GPSIITL        5     0
GGGCCGTCGATTGCGCTGTTG     GPSIALL        5     0
GGGCCGTCTCCGCGTCAGGGT     GPSPRQG        5     0
GGGCCGTGTAGTGCGTCGTGT     GPCSASC        5     0
GGGCCGTTGAATATTAGTCCT     GPLNISP        5     0
GGGCCGTTTCATAAGATTTTT     GPFHKIF        5     0
GGGCCTACGAGTTTTCTTCCT     GPTSFLP        5     0
GGGCCTACGCATCTTCCTCTT     GPTHLPL        5     0
GGGCCTACTGTTCCGCCGCGT     GPTVPPR        5     0
GGGCCTAGTACGCCTATTCGT     GPSTPIR        5     0
GGGCCTAGTCAGCGTCCTCCG     GPSQRPP        5     0
GGGCCTAGTCCTACTCCTTAT     GPSPTPY        5     0
GGGCCTATGCAGGATCTGTAT     GPMQDLY        5     0
GGGCCTCAGACTCCTACGCAT     GPQTPTH        5     0
GGGCCTCAGCCGCTTACGGTG     GPQPLTV        5     0
GGGCCTCATCCGCTGCATTTT     GPHPLHF        5     0
GGGCCTCCGATGCAGTATCTG     GPPMQYL        5     0
GGGCCTGATCGTCTGCAGCAT     GPDRLQH        5     0
GGGCCTGCGATGATGCCGATG     GPAMMPM        5     0
GGGCCTGCTACTCCGACTGTT     GPATPTV        5     0
GGGCCTGCTCCTTCTCGTTCT     GPAPSRS        5     0
GGGCCTGGGATGGAGATGATT     GPGMEMI        5     0
GGGCCTGTGAAGATGCATTCG     GPVKMHS        5     0
GGGCCTTCGACTCCGACGCCT     GPSTPTP        5     0
GGGCCTTCGCCTATGATTTGG     GPSPMIW        5     0
GGGCCTTGGGCGCGTCATGGG     GPWARHG        5     0
GGGCGGACTCCGGCGTGGATG     GRTPAWM        5     0
GGGCGGCATGTGCTTACTCCT     GRHVLTP        5     0
GGGCGGCCTGCTCATGCTCAT     GRPAHAH        5     0
GGGCGGCTGACGGTGGATGAG     GRLTVDE        5     0
GGGCGGCTGACTGAGCTGATT     GRLTELI        5     0
GGGCGGGCTCTGGCTCCGTCT     GRALAPS        5     0
GGGCGTACGGGTCCTGTGCCG     GRTGPVP        5     0
GGGCGTGATGCGAATGTTTTG     GRDANVL        5     0
GGGCGTGTTCATATGATTGAT     GRVHMID        5     0
GGGCTGAATACGACTGTGTAT     GLNTTVY        5     0
GGGCTGACTATTCCTCCTCCT     GLTIPPP        5     0
GGGCTGCAGAGTCCGACGTTG     GLQSPTL        5     0
GGGCTGCAGCAGCGTTTGTAT     GLQQRLY        5     0
GGGCTGCAGCAGTCTCATCGT     GLQQSHR        5     0
GGGCTGCAGCATCTGATGCCT     GLQHLMP        5     0
GGGCTGCAGGTTCCTTCTCCG     GLQVPSP        5     0
GGGCTGCAGTAGATGACGAGT     GLQQMTS        5     0
GGGCTGCATAATCGTGATTCG     GLHNRDS        5     0
GGGCTGCATACTAATACGTGT     GLHTNTC        5     0
GGGCTGCATACTGTTGTTTCT     GLHTVVS        5     0
GGGCTGCATCTTACTACTCGT     GLHLTTR        5     0
GGGCTGCATGAGGCTCCTGTG     GLHEAPV        5     0
GGGCTGCCGACTCTTAATCAG     GLPTLNQ        5     0
GGGCTGCCGGATGATCCGATG     GLPDDPM        5     0
GGGCTGCCGGCGAATCCTTCT     GLPANPS        5     0
GGGCTGCCGGCGTCTCATTAT     GLPASHY        5     0
GGGCTGCCGTCGCATAATGCT     GLPSHNA        5     0
GGGCTGCCTCCTCGTCCGGCT     GLPPRPA        5     0
GGGCTGCCTCGTGTTGATCCT     GLPRVDP        5     0
GGGCTGCCTGGGCGTGTTTGG     GLPGRVW        5     0
GGGCTGCGGTCGATGACTTAT     GLRSMTY        5     0
GGGCTGCGTCCTGCTAATCAG     GLRPANQ        5     0
GGGCTGCTGCATCCGGTTGGT     GLLHPVG        5     0
GGGCTGCTGCCTCGTCCGTCT     GLLPRPS        5     0
GGGCTGCTGCTGAGTCCTACG     GLLLSPT        5     0
GGGCTGCTGGCGAATCCGTTT     GLLANPF        5     0
GGGCTGCTGGTTGCTCCTCGT     GLLVAPR        5     0
GGGCTGGATCGTCGTGTTCCG     GLDRRVP        5     0
GGGCTGGCGACTGTGCTTTAT     GLATVLY        5     0
GGGCTGGCTGATCTTGCTCCG     GLADLAP        5     0
GGGCTGGTTGGTACTATTCGG     GLVGTIR        5     0
GGGCTGTGTCCGAGTCGTCCG     GLCPSRP        5     0
GGGCTTACGGCGGCTCAGTCG     GLTAAQS        5     0
GGGCTTATGCAGTGGGTTGAT     GLMQWVD        5     0
GGGCTTCCGAGTCGGGTGCCT     GLPSRVP        5     0
GGGCTTCCGTCTTGGCATGAG     GLPSWHE        5     0
GGGCTTGGTGGTTATCCTCGT     GLGGYPR        5     0
GGGGAGAGGACTCCTGCGTGG     GERTPAW        5     0
GGGGAGAGGCCTACTCGTACG     GERPTRT        5     0
GGGGAGCATACTACGCATCGG     GEHTTHR        5     0
GGGGAGCATCCGGCGAGGCGT     GEHPARR        5     0
GGGGAGCCGGATGCTGAGTTG     GEPDAEL        5     0
GGGGAGCCGGCTAGTACGATT     GEPASTI        5     0
GGGGAGCGTCATTCGGAGAGG     GERHSER        5     0
GGGGAGCTTGCTGTTACGTTG     GELAVTL        5     0
GGGGAGGAGCCGCGTGGTACT     GEEPRGT        5     0
GGGGATGCGCATCTGAAGGGT     GDAHLKG        5     0
GGGGCGACGGCGGTGAATAGG     GATAVNR        5     0
GGGGCGACTAAGACGACTCAT     GATKTTH        5     0
GGGGCGAGGACGGTGAATCAG     GARTVNQ        5     0
GGGGCGAGGCATGCTCATTAT     GARHAHY        5     0
GGGGCGAGTCTGCATCATTCG     GASLHHS        5     0
GGGGCGCAGAAGATTCCTCCT     GAQKIPP        5     0
GGGGCGCAGACTAGGGTTGCG     GAQTRVA        5     0
GGGGCGCAGATTATGTTGATG     GAQIMLM        5     0
GGGGCGCAGCATATGAATCCG     GAQHMNP        5     0
GGGGCGCAGGTGCATCCGTCG     GAQVHPS        5     0
GGGGCGCATCATACTCTTTTG     GAHHTLL        5     0
GGGGCGCCTCTGACGAAGTAT     GAPLTKY        5     0
GGGGCGCGGCAGCTTCCTATG     GARQLPM        5     0
GGGGCGCTGCGTCCGACGTTG     GALRPTL        5     0
GGGGCGGCGATGAAGCCTACG     GAAMKPT        5     0
GGGGCGGCGGATCGGCTTCAG     GAADRLQ        5     0
GGGGCGGCGGCGAGGCTGCAT     GAAARLH        5     0
GGGGCGGGTAGTCTGCAGGGT     GAGSLQG        5     0
GGGGCGGGTGCGCTTCATGGG     GAGALHG        5     0
GGGGCGTATTCTATGATTAGT     GAYSMIS        5     0
GGGGCGTTGCAGAATCATTAT     GALQNHY        5     0
GGGGCTCTGAATCCGGATCGT     GALNPDR        5     0
GGGGCTGTGGCGAAGTCGTCT     GAVAKSS        5     0
GGGGCTTTGGATAGGGGTGCG     GALDRGA        5     0
GGGGGGACTGGGCTTAGGCTT     GGTGLRL        5     0
GGGGGGCAGCGTACTACGTGG     GGQRTTW        5     0
GGGGGGCGGATTCTTACGTCG     GGRILTS        5     0
GGGGGGCGTACTGGTCTGTCG     GGRTGLS        5     0
GGGGGGGTGACTGTTCTTGGT     GGVTVLG        5     0
GGGGGTAGTACGGGGATTGTG     GGSTGIV        5     0
GGGGGTGGTATGCGGATGTAT     GGGMRMY        5     0
GGGGTGCAGCCTCGTGTTAGT     GVQPRVS        5     0
GGGGTGCATGCGACTGAGTTG     GVHATEL        5     0
GGGGTGCCGACGCGTCCTTCG     GVPTRPS        5     0
GGGGTGCCGGTGAGGAGTGCG     GVPVRSA        5     0
GGGGTGCCTATGTAGAGTCTT     GVPMQSL        5     0
GGGGTGCCTGATACGCCTCGG     GVPDTPR        5     0
GGGGTGCGTATTGCGGCGGTG     GVRIAAV        5     0
GGGGTGGCGGTGAGTCTTCCG     GVAVSLP        5     0
GGGGTGGGGCCTCATCCGACT     GVGPHPT        5     0
GGGGTTCCGGTGACTAGTCCG     GVPVTSP        5     0
GGGGTTCCGTTTGATCTTTCG     GVPFDLS        5     0
GGGGTTGGGTCGAGGCCTCAT     GVGSRPH        5     0
GGGGTTGGTAAGCCTCATTAG     GVGKPHQ        5     0
GGGTAGGCTGTGCATACTTAT     GQAVHTY        5     0
GGGTCAGCGCATCCTCCTACT     GSAHPPT        5     0
GGGTCGAGGCATCTTCAGTGG     GSRHLQW        5     0
GGGTCGCAGCATGATTTGGGT     GSQHDLG        5     0
GGGTCGCAGGATCTTCCTCCT     GSQDLPP        5     0
GGGTCGCATGATTGGAAGCGT     GSHDWKR        5     0
GGGTCGCCGCATCCGATTGTG     GSPHPIV        5     0
GGGTCGCTGTATCCTCCGAAT     GSLYPPN        5     0
GGGTCGGCTCGTCCTATTCTG     GSARPIL        5     0
GGGTCGGCTCTGAGGTAGACT     GSALRQT        5     0
GGGTCGGGGCCGCTGTCGATG     GSGPLSM        5     0
GGGTCGTCGGCTCTTACGCGG     GSSALTR        5     0
GGGTCGTGGCCTGCTCATACT     GSWPAHT        5     0
GGGTCTACTAATCCTAGGAAT     GSTNPRN        5     0
GGGTCTGCGCCTCATAGTATG     GSAPHSM        5     0
GGGTCTGCTACGAGGTCGAGT     GSATRSS        5     0
GGGTCTGGGCATACTGTTCAT     GSGHTVH        5     0
GGGTGGACGGCGCTGATTTTG     GWTALIL        5     0
GGGTGGACGGCTCCTAATTAT     GWTAPNY        5     0
GGGTGGACGGCTGCTATGGGG     GWTAAMG        5     0
GGGTGGAGGCAGCCTTATCCT     GWRQPYP        5     0
GGGTGGCAGCCTCTTTATGGG     GWQPLYG        5     0
GGGTGGCAGCCTGGTGCTCAT     GWQPGAH        5     0
GGGTGGCAGGGTGCGACTACG     GWQGATT        5     0
GGGTGGCAGGTGCTTACTCGT     GWQVLTR        5     0
GGGTGGCCGCCGAATGCTATG     GWPPNAM        5     0
GGGTGGCCGCCTCATCCTACT     GWPPHPT        5     0
GGGTGGCCGGTTCAGACTCCT     GWPVQTP        5     0
GGGTGGCGGCCTAATTCTGGT     GWRPNSG        5     0
GGGTGGCGTAATGGTGCTCCG     GWRNGAP        5     0
GGGTGGCTGACGGTTAATCGT     GWLTVNR        5     0
GGGTGGCTGACTGCTCGTTTT     GWLTARF        5     0
GGGTGGCTGGCTCCGTATCCT     GWLAPYP        5     0
GGGTGGTCACCGCCTCCTAAT     GWSPPPN        5     0
GGGTGGTCGGCTACGAGTCTT     GWSATSL        5     0
GGGTGTGCGTTGGGTACGTGT     GCALGTC        5     0
GGGTTGCCGGAGACTCCTCCT     GLPETPP        5     0
GGGTTGCCGTCTCCGCATCAT     GLPSPHH        5     0
GGGTTGGATCCGGTTCCGATG     GLDPVPM        5     0
GGGTTGGCGACGTTTACGCTG     GLATFTL        5     0
GGGTTGTATGCTGCTCAGCCT     GLYAAQP        5     0
GGGTTGTCGGCGCATGGTCAT     GLSAHGH        5     0
GGGTTTGGGCCGATTCCTTAG     GFGPIPQ        5     0
GGTAAGCCGCCGCCTCCTTAT     GKPPPPY        5     0
GGTAAGCCGGCTCATGCGAAT     GKPAHAN        5     0
GGTAAGCCTTCGTTGAATCCT     GKPSLNP        5     0
GGTAAGGCGCAGCAGGTGCAT     GKAQQVH        5     0
GGTAAGGTGCAGGCGAAGTCG     GKVQAKS        5     0
GGTACGACGCAGCCTAGTTCG     GTTQPSS        5     0
GGTACGACGCGTGCTATTCAG     GTTRAIQ        5     0
GGTACGACGCGTTTTGCTCAT     GTTRFAH        5     0
GGTACGACGGGGCAGCTTGCG     GTTGQLA        5     0
GGTACGACGTTTCTTTCTAGT     GTTFLSS        5     0
GGTACGAGGGTTGGTTTTACG     GTRVGFT        5     0
GGTACGATGTAGGTGCATCCG     GTMQVHP        5     0
GGTACGCAGACGACTGGTGAG     GTQTTGE        5     0
GGTACGCAGAGGGCTCCGTTG     GTQRAPL        5     0
GGTACGCAGCATGATAATGCG     GTQHDNA        5     0
GGTACGCAGCCTGGTCCTAGT     GTQPGPS        5     0
GGTACGCAGGATGGGCGGCAT     GTQDGRH        5     0
GGTACGCAGGCGGGTCCTCCT     GTQAGPP        5     0
GGTACGCATCTGCCGCATTTT     GTHLPHF        5     0
GGTACGCCGCATCCTGGGTAT     GTPHPGY        5     0
GGTACGCCGCCTATTGCTTCT     GTPPIAS        5     0
GGTACGCCGCGTCTGCCTTTT     GTPRLPF        5     0
GGTACGCCGCTGATTAATACT     GTPLINT        5     0
GGTACGCCGCTGGGTCTGCGT     GTPLGLR        5     0
GGTACGCCTATTCAGCAGCCT     GTPIQQP        5     0
GGTACGCGGATTACGACGATG     GTRITTM        5     0
GGTACGCGGATTCCTCCGACT     GTRIPPT        5     0
GGTACGCGGGTTTTTTCGCCT     GTRVFSP        5     0
GGTACGCGTCTGATTACTCAG     GTRLITQ        5     0
GGTACGCTGACTCTGATGGCG     GTLTLMA        5     0
GGTACGCTGGCTCCTCGTGGT     GTLAPRG        5     0
GGTACGCTTCCTGTGCCTACG     GTLPVPT        5     0
GGTACGGAGCCGCGTCAGCTG     GTEPRQL        5     0
GGTACGGCGCCTACTCTGTGT     GTAPTLC        5     0
GGTACGGCGGCGGTTACTGCT     GTAAVTA        5     0
GGTACGGCTGCTCCTCTGTAT     GTAAPLY        5     0
GGTACGGCTTTGCGGGGGAGT     GTALRGS        5     0
GGTACGGGTGCGACGAGTCAG     GTGATSQ        5     0
GGTACGGTTACGAGGCAGGCT     GTVTRQA        5     0
GGTACGTGGGATCCGGCGCAT     GTWDPAH        5     0
GGTACTGAGCTGAGGGGTTTG     GTELRGL        5     0
GGTACTGCGCATATTCCTCCG     GTAHIPP        5     0
GGTACTGCGCTGGGTAAGACG     GTALGKT        5     0
GGTACTGCGGCGCCGAGGTCG     GTAAPRS        5     0
GGTACTGCTCAGATGGTTGTG     GTAQMVV        5     0
GGTACTGGGCAGCCGGCTGGT     GTGQPAG        5     0
GGTAGGTGGACTCAGCCTGCG     GRWTQPA        5     0
GGTAGTGCGGCTCCTCATACG     GSAAPHT        5     0
GGTAGTGCGGGGCTGTTGTGG     GSAGLLW        5     0
GGTATGACGGCTCATCGGCAG     GMTAHRQ        5     0
GGTATGAGGACTATTATGGAG     GMRTIME        5     0
GGTATGCAGCATCATGTTGGT     GMQHHVG        5     0
GGTATGCAGCTGGTTACGCAG     GMQLVTQ        5     0
GGTATGCATATGCGTCCTCCG     GMHMRPP        5     0
GGTATGCCGCGGCCTCTTCCG     GMPRPLP        5     0
GGTATGCGGGTGGTTCCTTCT     GMRVVPS        5     0
GGTATGGCGCAGACTCTTCCT     GMAQTLP        5     0
GGTATGGCGCAGTCGTCTGCT     GMAQSSA        5     0
GGTCAGAAGGGTTGTGATACT     GQKGCDT        5     0
GGTCAGACGAAGGTGCCGTTG     GQTKVPL        5     0
GGTCAGATGACGCCTTGGCCG     GQMTPWP        5     0
GGTCAGCAGCAGAGTCCGCGT     GQQQSPR        5     0
GGTCAGCAGTCGAAGTGGTTT     GQQSKWF        5     0
GGTCAGCAGTCTCAGCCTCAT     GQQSQPH        5     0
GGTCAGCGTGATGCGATTACG     GQRDAIT        5     0
GGTCAGCTGAATGGGATTCGT     GQLNGIR        5     0
GGTCAGCTGCCTCGGATGGTG     GQLPRMV        5     0
GGTCAGCTGGATCTTCTGTGG     GQLDLLW        5     0
GGTCAGGCGCATGATCGGTGG     GQAHDRW        5     0
GGTCAGGCGGTGCGGCAGAAT     GQAVRQN        5     0
GGTCAGTGGCGTCATCAGGAT     GQWRHQD        5     0
GGTCAGTGGCTTACGATGCAT     GQWLTMH        5     0
GGTCATACGCCTCAGGTTAAT     GHTPQVN        5     0
GGTCATACTGAGCTTTCTTTG     GHTELSL        5     0
GGTCATACTGCGGATAGGCGG     GHTADRR        5     0
GGTCATCCGATTCCTCGTCCT     GHPIPRP        5     0
GGTCATGCGAAGGCTGCTCCG     GHAKAAP        5     0
GGTCATGCTACACCGCCTCCT     GHATPPP        5     0
GGTCATGGTGCTGTGGCTGGG     GHGAVAG        5     0
GGTCCGAAGCAGATGGTGGTG     GPKQMVV        5     0
GGTCCGAAGCCGATTATTGAT     GPKPIID        5     0
GGTCCGACGAGGTCTCCTCCG     GPTRSPP        5     0
GGTCCGACGCATACTCATTCT     GPTHTHS        5     0
GGTCCGACGCTGCGTAATATT     GPTLRNI        5     0
GGTCCGACGGTTATGCGTGTT     GPTVMRV        5     0
GGTCCGACTACGACTAATGAG     GPTTTNE        5     0
GGTCCGACTAGTGTGGCTTAG     GPTSVAQ        5     0
GGTCCGACTCATCATAAGTAT     GPTHHKY        5     0
GGTCCGACTCGTGTTCTGCAG     GPTRVLQ        5     0
GGTCCGACTGGGCCTAATCAG     GPTGPNQ        5     0
GGTCCGAGGGTGCCGGGTGGG     GPRVPGG        5     0
GGTCCGAGTACTCCTAAGCTG     GPSTPKL        5     0
GGTCCGATGACGGGGCTGGGT     GPMTGLG        5     0
GGTCCGATGGCGTTTCATCAT     GPMAFHH        5     0
GGTCCGATTCCTAAGCCGCCT     GPIPKPP        5     0
GGTCCGATTTCGTTGATTATG     GPISLIM        5     0
GGTCCGCAGCAGACTAGTCGG     GPQQTSR        5     0
GGTCCGCAGCATATGTCTTCG     GPQHMSS        5     0
GGTCCGCAGCTGTTGAAGGTG     GPQLLKV        5     0
GGTCCGCAGTCTCCTACGTAT     GPQSPTY        5     0
GGTCCGCATATTCCTCCTGAT     GPHIPPD        5     0
GGTCCGCATGCGTTGGATCGT     GPHALDR        5     0
GGTCCGCCGATGTATACGTAT     GPPMYTY        5     0
GGTCCGCCGCAGCAGCTTCCG     GPPQQLP        5     0
GGTCCGCCGCATACTATGCCT     GPPHTMP        5     0
GGTCCGCCGCCGACTACTAGG     GPPPTTR        5     0
GGTCCGCCGCGTCCTACTCCT     GPPRPTP        5     0
GGTCCGCCGCTTATTCCTTGG     GPPLIPW        5     0
GGTCCGCCTCATACTCCTTCG     GPPHTPS        5     0
GGTCCGCCTCGTACTCATTGG     GPPRTHW        5     0
GGTCCGCGGTGGAATGATCCT     GPRWNDP        5     0
GGTCCGCGTCCTACTCCGCCT     GPRPTPP        5     0
GGTCCGCGTGCTCCTGAGCTT     GPRAPEL        5     0
GGTCCGCTGCAGCCTAAGCGG     GPLQPKR        5     0
GGTCCGCTGCAGCCTCATTTG     GPLQPHL        5     0
GGTCCGCTGCCTCATCATTAT     GPLPHHY        5     0
GGTCCGGAGGTGGCGCATTAT     GPEVAHY        5     0
GGTCCGGCGAAGTTTCCTCCT     GPAKFPP        5     0
GGTCCGGCGCATCTTCTTCGT     GPAHLLR        5     0
GGTCCGGCGCTTCCGAATAGG     GPALPNR        5     0
GGTCCGGCGTATGTGCTTAAG     GPAYVLK        5     0
GGTCCGGCTCGTCATATTTCG     GPARHIS        5     0
GGTCCGTGGAGGCCTCCGATG     GPWRPPM        5     0
GGTCCGTGGGCGCCTCTTCGT     GPWAPLR        5     0
GGTCCTAAGCAGATTCATACT     GPKQIHT        5     0
GGTCCTAATGTGCTGCGTGCT     GPNVLRA        5     0
GGTCCTACGCAGCCGATTATG     GPTQPIM        5     0
GGTCCTAGTGCTTTGTTGCGG     GPSALLR        5     0
GGTCCTCAGCTTCCTACGACT     GPQLPTT        5     0
GGTCCTCATAGGTGGGCGAGT     GPHRWAS        5     0
GGTCCTCCTATTGCGCGTGTT     GPPIARV        5     0
GGTCCTGATCCTCGGCATTCT     GPDPRHS        5     0
GGTCGGACGCTTATGACTCCG     GRTLMTP        5     0
GGTCGGACGGTGACGAGTGCG     GRTVTSA        5     0
GGTCGGCAGCTTGGTCCTACG     GRQLGPT        5     0
GGTCGGTGGGCTGTTCCGGCG     GRWAVPA        5     0
GGTCGGTGTACTATGGATCAG     GRCTMDQ        5     0
GGTCGTGCGATGGTGCATCAG     GRAMVHQ        5     0
GGTCTGCAGCAGCATGGTCCG     GLQQHGP        5     0
GGTCTGCAGCTTGGTCTTCGG     GLQLGLR        5     0
GGTCTGCGTCTTCCGGCGTCG     GLRLPAS        5     0
GGTCTGCTGTATCCTACGCTG     GLLYPTL        5     0
GGTCTGGCTGTGGCTCCGTAT     GLAVAPY        5     0
GGTCTGTCTAGGCCTCCGATG     GLSRPPM        5     0
GGTCTTATGCCGCTGCTTTTG     GLMPLLL        5     0
GGTCTTCGGGAGCCTCTTTAT     GLREPLY        5     0
GGTGAGCAGACGGCTGGTTTT     GEQTAGF        5     0
GGTGATATTCAGCATCCTATT     GDIQHPI        5     0
GGTGATCAGCGGAGTGATAAT     GDQRSDN        5     0
GGTGATGCGCATTAGATGCCG     GDAHQMP        5     0
GGTGATGCTACGATGCCTGGG     GDATMPG        5     0
GGTGCAAAGCATCATAATGAG     GAKHHNE        5     0
GGTGCGAAGTTGTCGACGTTG     GAKLSTL        5     0
GGTGCGACGCTGAGGCATACT     GATLRHT        5     0
GGTGCGACGCTTCGGCAGACG     GATLRQT        5     0
GGTGCGAGGCATGATCATCCG     GARHDHP        5     0
GGTGCGAGTCAGGCGCTGCAG     GASQALQ        5     0
GGTGCGATGATTCCGAATCTG     GAMIPNL        5     0
GGTGCGATGCCGTCTTGGCCG     GAMPSWP        5     0
GGTGCGCAGAATCTTCAGCCG     GAQNLQP        5     0
GGTGCGCAGACGCATCCTCCT     GAQTHPP        5     0
GGTGCGCAGCCTTATTTGAAG     GAQPYLK        5     0
GGTGCGCAGCTTCCTCCGATT     GAQLPPI        5     0
GGTGCGCAGTCGTATGGTATT     GAQSYGI        5     0
GGTGCGCAGTGGCCTGTGCAG     GAQWPVQ        5     0
GGTGCGCAGTGGTCTCCTCAG     GAQWSPQ        5     0
GGTGCGCATCGTCATCTTATG     GAHRHLM        5     0
GGTGCGCATGGTACTAGGCCT     GAHGTRP        5     0
GGTGCGCATGTTGGTCAGATT     GAHVGQI        5     0
GGTGCGCCGAAGACTTATGGG     GAPKTYG        5     0
GGTGCGCCGACTGTGATGTTG     GAPTVML        5     0
GGTGCGCCGAGTCCTGGGCTG     GAPSPGL        5     0
GGTGCGCCGATTCGTGAGCTG     GAPIREL        5     0
GGTGCGCCGCAGTTGTAGATT     GAPQLQI        5     0
GGTGCGCCGCCGGAGACGTTT     GAPPETF        5     0
GGTGCGCCGGATCAGTTTCGT     GAPDQFR        5     0
GGTGCGCCGGCTGTTAGGTCG     GAPAVRS        5     0
GGTGCGCGGATTACTGATAAT     GARITDN        5     0
GGTGCGCGGATTCTTCCTTCT     GARILPS        5     0
GGTGCGCGGGGTGTGATGGTG     GARGVMV        5     0
GGTGCGCGTGCTTCTGATATT     GARASDI        5     0
GGTGCGCTGCCGTCGTTTACT     GALPSFT        5     0
GGTGCGGCGCATAATCGTGCG     GAAHNRA        5     0
GGTGCGGCGCCTACTCTTCTG     GAAPTLL        5     0
GGTGCGGCTACTACTCTTGTG     GAATTLV        5     0
GGTGCGGGGACTCCTCCTACG     GAGTPPT        5     0
GGTGCGGGTCCGGCGCCGAAG     GAGPAPK        5     0
GGTGCGGTTACGTGGAATACG     GAVTWNT        5     0
GGTGCGGTTGGGCTTCGTAGT     GAVGLRS        5     0
GGTGCGTCGACTCTGCTTCCG     GASTLLP        5     0
GGTGCGTCGGCTGCTGTGTAT     GASAAVY        5     0
GGTGCGTTGACGGCTGGTGCG     GALTAGA        5     0
GGTGCTACGTATAAGGTGCGT     GATYKVR        5     0
GGTGCTACTCAGCGTAATGAT     GATQRND        5     0
GGTGCTCAGACTTCTACTCCT     GAQTSTP        5     0
GGTGCTCAGCTGCATAATCTG     GAQLHNL        5     0
GGTGCTCAGGATACTAGGGGG     GAQDTRG        5     0
GGTGCTCCGATGCCGACTACT     GAPMPTT        5     0
GGTGCTCCGCCGACTAGGCTG     GAPPTRL        5     0
GGTGCTCCTCCGCATAAGAAT     GAPPHKN        5     0
GGTGCTGCGAGGATTCCGATG     GAARIPM        5     0
GGTGCTGCGATTGGGATGACT     GAAIGMT        5     0
GGTGCTGCTAATCCTCTTATT     GAANPLI        5     0
GGTGCTGCTAATGTGGTTCAT     GAANVVH        5     0
GGTGCTGTGACGCTGCCTCGT     GAVTLPR        5     0
GGTGCTTCGTATCGTCCTGTG     GASYRPV        5     0
GGTGCTTGTGCTGCTATGGAG     GACAAME        5     0
GGTGGGCAGCGTACGACTCAT     GGQRTTH        5     0
GGTGGGCCGCATCGGACTGGT     GGPHRTG        5     0
GGTGGGGAGGCTACTTCGCAT     GGEATSH        5     0
GGTGGGGCGCTTACTACTGTG     GGALTTV        5     0
GGTGGGGCGTCGAGTGCTTGG     GGASSAW        5     0
GGTGGGGCTCGGACTACTTAT     GGARTTY        5     0
GGTGGGTGGCTGCTGCCTCCG     GGWLLPP        5     0
GGTGGTGCGCATCCTATGAAG     GGAHPMK        5     0
GGTGTGAGGCCGGATGCGAGT     GVRPDAS        5     0
GGTGTGCAGAGTATGCGTTGG     GVQSMRW        5     0
GGTGTGCGGACGGGGGTGACT     GVRTGVT        5     0
GGTGTGGAGCAGGCGCTTGTG     GVEQALV        5     0
GGTGTGGCGAGGCAGATTTGG     GVARQIW        5     0
GGTGTGGCGCTTCATCTGTCG     GVALHLS        5     0
GGTGTGGCTCCGGATAAGGCG     GVAPDKA        5     0
GGTGTGGCTCCTGAGGCTGTG     GVAPEAV        5     0
GGTGTGGTGCATCCTCATAAG     GVVHPHK        5     0
GGTGTGGTGCTTCCGACGGCT     GVVLPTA        5     0
GGTGTTATGCGTGCGACTTTT     GVMRATF        5     0
GGTTATGGGATGCCTCGTAAT     GYGMPRN        5     0
GGTTCTGCTATGGATGTGCGG     GSAMDVR        5     0
GGTTGGACGACGCCTCTTGTG     GWTTPLV        5     0
GGTTGGACGCATCCGGAGCCT     GWTHPEP        5     0
GGTTGGCTTAAGACTCCTCAG     GWLKTPQ        5     0
GGTTGGGCTGGTACTCGGCAT     GWAGTRH        5     0
GGTTGGTGTACTGATGGGGTT     GWCTDGV        5     0
GGTTTGACGCGGCATCTGGTT     GLTRHLV        5     0
GTGAAGAATTATTCTCTGCCG     VKNYSLP        4     1
GTGAAGGCGGATGTTAGTTCT     VKADVSS        5     0
GTGAATGATGCTACTCCGTCT     VNDATPS        5     0
GTGAATGCGATGGTTGGTAGT     VNAMVGS        5     0
GTGACGACGATTCCTAGGCCT     VTTIPRP        5     0
GTGACGAGGGCTAGTCCTCCG     VTRASPP        5     0
GTGACGCAGCGGGTGTATCCT     VTQRVYP        5     0
GTGACGCATGGTCTTCCTTCG     VTHGLPS        5     0
GTGACGCCGACGAGTAAGCCT     VTPTSKP        5     0
GTGACGCCGGGTCCTCCTCAG     VTPGPPQ        5     0
GTGACGGCGAATGGTGCTAGG     VTANGAR        5     0
GTGACGGCGCAGGTTGGGTGG     VTAQVGW        5     0
GTGACGGCGGCTCCGATTGGT     VTAAPIG        5     0
GTGACGGCGGGTCGTCCTGTT     VTAGRPV        5     0
GTGACGGCGGTGGATGGGACT     VTAVDGT        5     0
GTGACGGCTAATCAGTCTCCG     VTANQSP        5     0
GTGACGTAGATGATGCCTCTG     VTQMMPL        5     0
GTGACGTCGCGGGCTATGTTT     VTSRAMF        5     0
GTGACGTCGCTTCCTCGTAAG     VTSLPRK        5     0
GTGACGTCGGCGCCTATGTAG     VTSAPMQ        5     0
GTGACTCAGCCTTGTCTTCGG     VTQPCLR        5     0
GTGACTCCGCTTTGGCTTAAG     VTPLWLK        5     0
GTGACTCTGAGGCAGGTGCAT     VTLRQVH        5     0
GTGACTGATCCGGTGCAGACT     VTDPVQT        5     0
GTGACTGCTCCTAGTCCTTAT     VTAPSPY        5     0
GTGACTGTGCCGGCGCTGCTT     VTVPALL        5     0
GTGACTGTGGCGCGTGCGTCT     VTVARAS        5     0
GTGAGTTCGCTGATGCGGTCG     VSSLMRS        5     0
GTGATGCCGCATCATCTTCGG     VMPHHLR        5     0
GTGATGCCTCTGACTCCGATG     VMPLTPM        5     0
GTGATGCCTCTTCCTATGCCG     VMPLPMP        5     0
GTGCAGAAGGATGCGCAGTTT     VQKDAQF        5     0
GTGCAGAAGGGGACTTCTCGG     VQKGTSR        5     0
GTGCAGACGATTCTTACTTAG     VQTILTQ        5     0
GTGCAGAGGATGGAGTGGGCT     VQRMEWA        5     0
GTGCAGCATGGGATTGCGCCT     VQHGIAP        5     0
GTGCAGCATGTTACGGATTTG     VQHVTDL        5     0
GTGCAGCTGCCTGTGTTGGTT     VQLPVLV        5     0
GTGCAGCTGTCTACGGTGGCG     VQLSTVA        5     0
GTGCAGGCGACGATGCGTGTT     VQATMRV        5     0
GTGCAGGCGGATCGTAATGAG     VQADRNE        5     0
GTGCAGGCGTATGATGCGGGT     VQAYDAG        5     0
GTGCAGGCTGCTCGGACGGCT     VQAARTA        5     0
GTGCAGGGTCCACATCCGTTT     VQGPHPF        5     0
GTGCAGGTTGAGCCGCCTGAG     VQVEPPE        5     0
GTGCAGGTTGCGCGTGTTTTG     VQVARVL        5     0
GTGCAGTATCAGCGGCATCAG     VQYQRHQ        5     0
GTGCAGTTGCGTACTACGGAG     VQLRTTE        5     0
GTGCATACGGCTCCGATTGTG     VHTAPIV        5     0
GTGCATCAGCATCCTGTGACG     VHQHPVT        5     0
GTGCATCAGGAGCGTCATTGT     VHQERHC        5     0
GTGCATCCGACGCATCGTGCT     VHPTHRA        5     0
GTGCATCCGATTACGTATCAT     VHPITYH        5     0
GTGCATCGTCCTCTGCAGCTG     VHRPLQL        5     0
GTGCATCTGCCGGCTGGGTAT     VHLPAGY        5     0
GTGCATGCGGCGTCGACGATT     VHAASTI        5     0
GTGCATTGGCCGGATGGGGGT     VHWPDGG        5     0
GTGCCGAAGAATCCGCTGCTT     VPKNPLL        5     0
GTGCCGAAGAGTCCTCCTCCT     VPKSPPP        5     0
GTGCCGACGAATCATGTGTGG     VPTNHVW        5     0
GTGCCGACTCATCTTAGGGTT     VPTHLRV        5     0
GTGCCGAGGCTGGATGTTGGT     VPRLDVG        5     0
GTGCCGATTACTGATGCGCAT     VPITDAH        5     0
GTGCCGCAGAATCCGCCTCCG     VPQNPPP        5     0
GTGCCGCAGACGCCGATGCGT     VPQTPMR        5     0
GTGCCGCAGCATTGGTTGCAT     VPQHWLH        5     0
GTGCCGCAGCCGTAGATGAAT     VPQPQMN        5     0
GTGCCGCAGCCTCCGCATAAT     VPQPPHN        5     0
GTGCCGCAGCGGGGGAATGGG     VPQRGNG        5     0
GTGCCGCAGCGTCCTAATCCG     VPQRPNP        5     0
GTGCCGCAGGGGGGTCCTCCG     VPQGGPP        5     0
GTGCCGCAGTCTCCTCGTTCT     VPQSPRS        5     0
GTGCCGCATAATCGTCCGACT     VPHNRPT        5     0
GTGCCGCATAGTATGGTGGTT     VPHSMVV        5     0
GTGCCGCATAGTCCTCCGCGG     VPHSPPR        5     0
GTGCCGCCGACGCTTCAGCAG     VPPTLQQ        5     0
GTGCCGCCGACTGATCTGCCT     VPPTDLP        5     0
GTGCCGCCGAGTCCTTCGAGT     VPPSPSS        5     0
GTGCCGCCGAGTCTTCTGCTG     VPPSLLL        5     0
GTGCCGCCGATTCATCGTGGT     VPPIHRG        5     0
GTGCCGCCGCTTCTTCCTCGT     VPPLLPR        5     0
GTGCCGCGGATTCATGCTCTT     VPRIHAL        5     0
GTGCCGCGGCTTCCTCCGTTT     VPRLPPF        5     0
GTGCCGCGTACTCCGACTGAT     VPRTPTD        5     0
GTGCCGCGTCAGGGGCTTCAT     VPRQGLH        5     0
GTGCCGCGTGTTACGTCTCCT     VPRVTSP        5     0
GTGCCGCTGGATCGTAATCCT     VPLDRNP        5     0
GTGCCGGAGCCTCCTGTGTGG     VPEPPVW        5     0
GTGCCGGAGGGTACTCAGTCT     VPEGTQS        5     0
GTGCCGGCGACTCCGAAGACG     VPATPKT        5     0
GTGCCGGCGCTGAATCATCTG     VPALNHL        5     0
GTGCCGGCTCCTTCGATTAAT     VPAPSIN        5     0
GTGCCGGTGACGCTTACTAAG     VPVTLTK        5     0
GTGCCGGTGACGGTTTTGAAT     VPVTVLN        5     0
GTGCCGGTGATGTCTGCTCCT     VPVMSAP        5     0
GTGCCGTAGAAGCATGTGAGT     VPQKHVS        5     0
GTGCCGTATGATCTGCATCAT     VPYDLHH        5     0
GTGCCGTATGCTGCGTGGTTT     VPYAAWF        5     0
GTGCCGTGGACTCCTCCGCAT     VPWTPPH        5     0
GTGCCGTGGGGGATTACTAGG     VPWGITR        5     0
GTGCCGTGGGTGCCGCAGACG     VPWVPQT        5     0
GTGCCTAAGAGTGTGCAGCCG     VPKSVQP        5     0
GTGCCTAAGCCTGCGATTACT     VPKPAIT        5     0
GTGCCTACGACTCTGCGTACT     VPTTLRT        5     0
GTGCCTACTGGTCGTTCTTTG     VPTGRSL        5     0
GTGCCTAGTGCGATGTTGTAT     VPSAMLY        5     0
GTGCCTATGCGTCCTGGTATG     VPMRPGM        5     0
GTGCCTATGGTTCGTGCGTGG     VPMVRAW        5     0
GTGCCTCAGCTGGGTCCTCCT     VPQLGPP        5     0
GTGCCTCCTAAGGTGTCGATG     VPPKVSM        5     0
GTGCCTCCTAATCTGCCTGAT     VPPNLPD        5     0
GTGCCTCCTACTAAGTGGAGG     VPPTKWR        5     0
GTGCCTCCTGTTCCTCCTCCG     VPPVPPP        5     0
GTGCCTCGTGATAGTTTTAAT     VPRDSFN        5     0
GTGCCTCTGGATGCTACTGCT     VPLDATA        5     0
GTGCCTGCGCCTTTTCGTAGT     VPAPFRS        5     0
GTGCCTGCTAGGTCTAAGGTG     VPARSKV        5     0
GTGCCTGCTCCGGTTCCTCCT     VPAPVPP        5     0
GTGCCTGGTACGGATGGTTTT     VPGTDGF        5     0
GTGCCTTAGGATCGTCATCCT     VPQDRHP        5     0
GTGCGGCAGAATGTGATTTGT     VRQNVIC        5     0
GTGCGGCAGGCTGCGTTTCCT     VRQAAFP        5     0
GTGCGGCCTGCTCTTCTTAGG     VRPALLR        5     0
GTGCGGCCTGCTTTGCTGATT     VRPALLI        5     0
GTGCGGCTGCATGGGGCGTTT     VRLHGAF        5     0
GTGCGGCTGGCTCATCCTCCG     VRLAHPP        5     0
GTGCGGCTTACTGAGACTCAG     VRLTETQ        5     0
GTGCGGTATCCGAATTGGGCG     VRYPNWA        5     0
GTGCGGTGTGATCCTGCTTGG     VRCDPAW        5     0
GTGCGTACTGGGGCTGAGCTG     VRTGAEL        5     0
GTGCGTCAGCCTGTGTATCTG     VRQPVYL        5     0
GTGCGTCATCCGTCGCCTCCG     VRHPSPP        5     0
GTGCGTGCGGTTACTAAGGGT     VRAVTKG        5     0
GTGCGTGCTATTTCTGGGGGT     VRAISGG        5     0
GTGCTGACGGATGCTGAGCTT     VLTDAEL        5     0
GTGCTGCAGACGAGTACTCCG     VLQTSTP        5     0
GTGCTGCAGACGCTTGTGACT     VLQTLVT        5     0
GTGCTGCAGCCTCCTATGTCT     VLQPPMS        5     0
GTGCTGCAGGGGCCTGATGAT     VLQGPDD        5     0
GTGCTGCATGATCGTCCTGCT     VLHDRPA        5     0
GTGCTGCATGATGGGCTGCCG     VLHDGLP        5     0
GTGCTGCCTCATATGACTCTT     VLPHMTL        5     0
GTGCTGCCTGCTCATCCTGTT     VLPAHPV        5     0
GTGCTGCGGGATCCTCCTATG     VLRDPPM        5     0
GTGCTGCGTACTGAGGCTGAT     VLRTEAD        5     0
GTGCTGGGTACTACTACGATT     VLGTTTI        5     0
GTGCTGGTGCCTCCGATGACT     VLVPPMT        5     0
GTGCTGTCTACTCTGCATATG     VLSTLHM        5     0
GTGCTGTTGGGTACGCAGCCG     VLLGTQP        5     0
GTGCTTAGTGGGCCTCTTGCG     VLSGPLA        5     0
GTGCTTGCGAGGTGGCCGTAT     VLARWPY        5     0
GTGCTTGCGTTGACTGGTTCT     VLALTGS        5     0
GTGGAGACTCGTGCGCCGCTT     VETRAPL        5     0
GTGGAGCAGCGTCCTAAGCCG     VEQRPKP        5     0
GTGGAGCATGGGCAGCTGGGG     VEHGQLG        5     0
GTGGATGCTACGATTACGTTG     VDATITL        5     0
GTGGATGGTAGTCTGGCGATG     VDGSLAM        5     0
GTGGATGTTGTGGGGCCTCGG     VDVVGPR        5     0
GTGGCGAAGGTTCAGGCTACG     VAKVQAT        5     0
GTGGCGACTCGGGAGCATGTT     VATREHV        5     0
GTGGCGATGACGCATCAGACG     VAMTHQT        5     0
GTGGCGCAGCGGACGGAGTGG     VAQRTEW        5     0
GTGGCGCCGTCTCGTCTTCTT     VAPSRLL        5     0
GTGGCGGCGCAGACGCGTGCT     VAAQTRA        5     0
GTGGCGGCGCGGTTTATGGAT     VAARFMD        5     0
GTGGCGGCTCAGCGGGCTGTT     VAAQRAV        5     0
GTGGCGGTGGTGGCGAGTCAT     VAVVASH        5     0
GTGGCGTATGTTCCTCGTTCG     VAYVPRS        5     0
GTGGCGTCTAAGTTTCCTCTG     VASKFPL        5     0
GTGGCGTTGACTGAGCCGATG     VALTEPM        5     0
GTGGCTCAGGTGGAGGCGTGG     VAQVEAW        5     0
GTGGCTCGTGCTCTGGCGTCG     VARALAS        5     0
GTGGCTGCGTCTGCTCGTATT     VAASARI        5     0
GTGGCTGCTCATCCTCTTGTG     VAAHPLV        5     0
GTGGGGAATAATCGGTATCCG     VGNNRYP        5     0
GTGGGGCTGCCTCTGCCTTTG     VGLPLPL        5     0
GTGGTGCAGATGTCGCCGGTG     VVQMSPV        5     0
GTGGTGCAGTTTAGGCATGCG     VVQFRHA        5     0
GTGGTGCCGACAACTCCGATG     VVPTTPM        5     0
GTGGTGCCGAGGATGTCTCAG     VVPRMSQ        5     0
GTGGTGCCGGCGACTCCGCGT     VVPATPR        5     0
GTGGTGCCTACTCAGCCGCCG     VVPTQPP        5     0
GTGGTGCGTACTACTATTGGG     VVRTTIG        5     0
GTGGTGCGTGATTCGGCTCAG     VVRDSAQ        5     0
GTGGTGGAGGCGCGGGTTCTG     VVEARVL        5     0
GTGGTGGCGGGTACGCATCCT     VVAGTHP        5     0
GTGGTGGTGACTGCTCCGTCG     VVVTAPS        5     0
GTGGTTCCGTAGCAGTATGGT     VVPQQYG        5     0
GTGGTTGCGGCTACGGTGGTT     VVAATVV        5     0
GTGTATAAGGTTGGTCCGGCT     VYKVGPA        5     0
GTGTATGCTGCGATGAATGTT     VYAAMNV        5     0
GTGTCGAAGCAGGGTCCGTAT     VSKQGPY        5     0
GTGTCGCAGCAGCTTCATTTG     VSQQLHL        5     0
GTGTCGCATCGTGTTAATGGG     VSHRVNG        5     0
GTGTCGCCGACTACTACGTAT     VSPTTTY        5     0
GTGTCGGCGGTTCCTATTGCG     VSAVPIA        5     0
GTGTCTACGCATCCTGGTCCT     VSTHPGP        5     0
GTGTCTCAGGCTGCTACGGTT     VSQAATV        5     0
GTGTCTCTTCAGCATGTTGTG     VSLQHVV        5     0
GTGTCTGCGCAGGATCCTCAT     VSAQDPH        5     0
GTGTGGCCTGCTCCTCCGCCG     VWPAPPP        5     0
GTGTGGGCGCATCTGCCTCGT     VWAHLPR        5     0
GTGTGGGTTGCGCCTGCTCCG     VWVAPAP        5     0
GTGTGTGCGGCTACGAGTGCT     VCAATSA        5     0
GTGTTGCCGCCGACTTGGCCT     VLPPTWP        5     0
GTTACGCAGGCTCTTCCTCGT     VTQALPR        5     0
GTTACGCGGACTCAGGGTCAG     VTRTQGQ        5     0
GTTACGGCGCGTCCGTTGCTG     VTARPLL        5     0
GTTACGGTGCCTGCGGTGCCG     VTVPAVP        5     0
GTTACGGTTGCTCAGCCTCGT     VTVAQPR        5     0
GTTACTGCTGCTCATCCTTTT     VTAAHPF        5     0
GTTAGTTGGCCGTCTCTTTCG     VSWPSLS        5     0
GTTATGCAGAAGCGGATTTAT     VMQKRIY        5     0
GTTATGCCGCGTAGTCCTTAT     VMPRSPY        5     0
GTTATGCCTCGTAATCTGCTG     VMPRNLL        5     0
GTTATGCGGGAGCGGCCTACT     VMRERPT        5     0
GTTATGGCTCCTAGTAGTGAG     VMAPSSE        5     0
GTTATGTCTAGTCCTCCGCGT     VMSSPPR        5     0
GTTCAGCGTTATGGTCTTGCG     VQRYGLA        5     0
GTTCATACGGCGACTAGGCAG     VHTATRQ        5     0
GTTCCGAGGGAGCTGAAGGGT     VPRELKG        5     0
GTTCCGCCGCTTAGTTCTGAT     VPPLSSD        5     0
GTTCCGCGGCCTCAGACGTCT     VPRPQTS        5     0
GTTCCGGGGACTTCTCCGCGT     VPGTSPR        5     0
GTTCCGGGGCAGCGTGTTATT     VPGQRVI        5     0
GTTCTGCCTCCTCATCGTGCT     VLPPHRA        5     0
GTTCTGCCTGCTATTCATCCT     VLPAIHP        5     0
GTTCTGTATCAGGGTTCGGCG     VLYQGSA        5     0
GTTCTTGCGCTTAATCAGATT     VLALNQI        5     0
GTTCTTTCGAAGGCGATTCAT     VLSKAIH        5     0
GTTGATGGTGAGCCGGTGCTG     VDGEPVL        5     0
GTTGCGCCGATGATTACGTCT     VAPMITS        5     0
GTTGCGGCGAGGGGTTCTCAG     VAARGSQ        5     0
GTTGCGGGGATTGCGTTGTGT     VAGIALC        5     0
GTTGCGTATCCGAAGACTCGT     VAYPKTR        5     0
GTTGGTCCTCAGCTTCCGTGG     VGPQLPW        5     0
GTTGTGCAGCATAGTGTGATG     VVQHSVM        5     0
GTTGTGCCGGATCCTATGTGG     VVPDPMW        5     0
GTTGTTTCGACGCGGCTTACT     VVSTRLT        5     0
GTTTATCGGTCTGCTAGTGAT     VYRSASD        5     0
GTTTCGCCTGGGCAGAGTAAG     VSPGQSK        5     0
GTTTGGTCGACTCCTCAGTAT     VWSTPQY        5     0
TAGAAGCAGCCTAATCTTGTT     QKQPNLV        5     0
TAGACGCCTGAGCCTCTTCGT     QTPEPLR        5     0
TAGATGCAGCAGCTTGCGGTG     QMQQLAV        5     0
TAGATGGCTCGTCATCCGGTG     QMARHPV        5     0
TATAATCCTGCGCCTCATTTG     YNPAPHL        5     0
TATAATGCGCGTCCTCATCTG     YNARPHL        5     0
TATACGGCGAGTGCTCGTCAG     YTASARQ        5     0
TATACGGCGCCTACTAATCTT     YTAPTNL        5     0
TATACGGCGCCTCCTTAGATG     YTAPPQM        5     0
TATAGTCAGAGTGGGCTGATT     YSQSGLI        5     0
TATAGTGATCATAGGCCGGTT     YSDHRPV        5     0
TATAGTTATCCTCGTGATAGT     YSYPRDS        5     0
TATCAGCAGCGGCATGTGTAT     YQQRHVY        5     0
TATCATATGCGGCCTGCGATT     YHMRPAI        5     0
TATCATCCTCAGCCGTCTCAG     YHPQPSQ        5     0
TATCATGAGGCGGATCTTTGG     YHEADLW        5     0
TATCCGGCGCCTGTGAATAGT     YPAPVNS        5     0
TATCCGGCTGAGCAGAGTGGG     YPAEQSG        5     0
TATCCTCCTAGTCCGCGTGGT     YPPSPRG        5     0
TATCCTGCTCTTACTGCGACT     YPALTAT        5     0
TATCGTGAGGGGCTGCCTTCG     YREGLPS        5     0
TATCTGCATCGTACTCCGTCT     YLHRTPS        5     0
TATGATCATGATGGTAGTAGG     YDHDGSR        5     0
TATGATGCGGATCGGACGTAT     YDADRTY        5     0
TATGCGCCTAGTCAGCCTAAG     YAPSQPK        4     1
TATGCTACTCCTCAGCAGAGT     YATPQQS        5     0
TATGGGCTGCAGTCTATGCCG     YGLQSMP        5     0
TATGTGCCGCCTCCTTCGATG     YVPPPSM        5     0
TATGTGCCGGGTCTGCCGAAT     YVPGLPN        5     0
TATGTTCGGGAGCAGGCGCGT     YVREQAR        5     0
TCAACGTCTCTTCCTTGGTGG     STSLPWW        5     0
TCAGGGCAGGTGAAGCGGTAT     SGQVKRY        5     0
TCGAAGGCGTCTTATACTCGT     SKASYTR        5     0
TCGAATGCGGCTCTGCGTTAT     SNAALRY        5     0
TCGACGACTCATCCTCTTGCT     STTHPLA        5     0
TCGACGAGGCTTTATCCGCAT     STRLYPH        5     0
TCGACGATTCCTCCTTCGATT     STIPPSI        5     0
TCGACGCAGAGGGGTATTCCG     STQRGIP        5     0
TCGACGCAGATTCATCCGGGT     STQIHPG        5     0
TCGACGCAGCATCTTCCTAGG     STQHLPR        5     0
TCGACGCAGCCGCCTCCGTAT     STQPPPY        5     0
TCGACGCAGCTTACGACTCAG     STQLTTQ        5     0
TCGACGCAGCTTAGTACGCGG     STQLSTR        5     0
TCGACGCGGTATTCTGATCCT     STRYSDP        5     0
TCGACGCGTCCTTGGACTAGT     STRPWTS        5     0
TCGACGGAGCCGCGGAATACG     STEPRNT        5     0
TCGACGGGGGCGCCGAGGCAG     STGAPRQ        5     0
TCGACGGGTGGTCAGAATAAT     STGGQNN        5     0
TCGACGGTGACGATTGCGCGT     STVTIAR        5     0
TCGACGGTTGTTACGTTTACT     STVVTFT        5     0
TCGACGTTGGTGCTTGTGCGG     STLVLVR        5     0
TCGACTAAGCTGGATACTGAT     STKLDTD        5     0
TCGACTACGCCTCCTATTATG     STTPPIM        5     0
TCGACTACTGTTATGACTTCT     STTVMTS        5     0
TCGACTGCGACTTCTGCGTGG     STATSAW        5     0
TCGATGCAGATTCCGCCTCCG     SMQIPPP        5     0
TCGATGCAGTCGTATATTTTG     SMQSYIL        5     0
TCGATGCCGACGACTCGTATG     SMPTTRM        5     0
TCGATGGGGAAGTTGCATCCT     SMGKLHP        5     0
TCGATTACGACGCGGATTCCT     SITTRIP        5     0
TCGATTAGTGGTGTGTATTCT     SISGVYS        5     0
TCGCAGATTTTTGGTAATAAG     SQIFGNK        5     0
TCGCAGCAGGATTTGTATTCG     SQQDLYS        5     0
TCGCAGCATACTAAGACTCAT     SQHTKTH        5     0
TCGCAGCCGACTATTGGGATG     SQPTIGM        5     0
TCGCAGCCGGATTCTACTACG     SQPDSTT        5     0
TCGCAGCCTGTGACGCATCAG     SQPVTHQ        5     0
TCGCAGCGGACTCTGCCTCCT     SQRTLPP        5     0
TCGCAGCTGCATCTGCCTTTT     SQLHLPF        5     0
TCGCAGGATATGGCGCCGCAT     SQDMAPH        5     0
TCGCAGGCTGGTACTACTAAG     SQAGTTK        5     0
TCGCATAAGTATTGGTGGCAG     SHKYWWQ        5     0
TCGCATACTCCGCAGAATGAG     SHTPQNE        5     0
TCGCATACTGTTAATGTGCTG     SHTVNVL        5     0
TCGCATCCTAGTCCGACGGGG     SHPSPTG        5     0
TCGCATTGGGCGCCGCGTTTG     SHWAPRL        5     0
TCGCCACAGATGACTCTTTCG     SPQMTLS        5     0
TCGCCGAATAATTCTGCTTCG     SPNNSAS        5     0
TCGCCGCAGGATCGTCCTCCT     SPQDRPP        5     0
TCGCCGCAGGGGCCGATTTTT     SPQGPIF        5     0
TCGCCGCATAGGACTACGTTT     SPHRTTF        5     0
TCGCCGCATCAGACTCTTTCG     SPHQTLS        5     0
TCGCCGCCGTATCGTCTTCCT     SPPYRLP        5     0
TCGCCGCCTGTGACTCCTCGT     SPPVTPR        5     0
TCGCCGCCTGTGGAGGAGCCT     SPPVEEP        5     0
TCGCCGCGGTATACTAGTGAG     SPRYTSE        5     0
TCGCCGCGTCATCTTCCTCCT     SPRHLPP        5     0
TCGCCGCGTGTGCCTCTTCAG     SPRVPLQ        5     0
TCGCCGCTGCTTGTGGTTCCG     SPLLVVP        5     0
TCGCCGGAGAGGCCTCTTCGT     SPERPLR        5     0
TCGCCGGATGGGCTTCCTCAT     SPDGLPH        5     0
TCGCCGGCGGGTACTACTCAT     SPAGTTH        5     0
TCGCCGGCTACTACTAATCTG     SPATTNL        5     0
TCGCCGGTGTTTACTCTGACT     SPVFTLT        5     0
TCGCCGTCTACTCATCCTCGG     SPSTHPR        5     0
TCGCCGTGGAAGTCTCCTTAT     SPWKSPY        5     0
TCGCCTACGCAGCGTGTGTTT     SPTQRVF        5     0
TCGCCTACTCAGCTTATGTGG     SPTQLMW        5     0
TCGCCTCATCCGCCTCATTCT     SPHPPHS        5     0
TCGCCTCCTCATGATACTCAT     SPPHDTH        5     0
TCGCCTCCTGCGCTTCTTGCT     SPPALLA        5     0
TCGCCTCGGCCTCCGGATAGT     SPRPPDS        5     0
TCGCCTGCTGAGCGTTATAGT     SPAERYS        5     0
TCGCGGATTGGGTCTCCTCCT     SRIGSPP        5     0
TCGCTACGGCATCATACTCAG     SLRHHTQ        5     0
TCGCTGCAGGATCCTCGTCAG     SLQDPRQ        5     0
TCGCTGCAGGGTACTACGATG     SLQGTTM        5     0
TCGCTGCAGGGTCGTACGGTG     SLQGRTV        5     0
TCGCTGCAGTTTGTTCCTCTG     SLQFVPL        5     0
TCGCTGCCTCATCCTCTTAAT     SLPHPLN        5     0
TCGCTGCCTCCGAGTCTGCCG     SLPPSLP        5     0
TCGCTGCGGCATCCTCCTACT     SLRHPPT        5     0
TCGCTGCGGCCTCCGACTTTT     SLRPPTF        5     0
TCGCTGCGGGATCAGTGGGTT     SLRDQWV        5     0
TCGCTGCGGGTTGAGAGTACT     SLRVEST        5     0
TCGCTGCGTCCTCCTATTATG     SLRPPIM        5     0
TCGCTGCGTGCTCCTGATGTT     SLRAPDV        5     0
TCGCTGCGTGTGTGGCTTCCT     SLRVWLP        5     0
TCGCTGCTGCCTCCTTGTTGT     SLLPPCC        5     0
TCGCTGCTTCGTACGTCTCCT     SLLRTSP        5     0
TCGCTGGATAAGGCTGAGGAG     SLDKAEE        5     0
TCGCTGGCGGAGCATCATCCG     SLAEHHP        5     0
TCGCTGGCTGATCCTATTGTG     SLADPIV        5     0
TCGCTGGGTGTTAAGTCGGTG     SLGVKSV        5     0
TCGCTTAGGTTGCATTCGCCG     SLRLHSP        5     0
TCGCTTATTTCGGCAACGACG     SLISATT        5     0
TCGCTTCAGGCGGATATGCAG     SLQADMQ        5     0
TCGCTTCTGCCGGTGACGGAT     SLLPVTD        5     0
TCGCTTGAGAGTCGGAATGCT     SLESRNA        5     0
TCGGAGACGACTGGTTTTAAG     SETTGFK        5     0
TCGGAGCAGCAGGGGATTTTG     SEQQGIL        5     0
TCGGAGCCGCAGCATCATCAG     SEPQHHQ        5     0
TCGGAGGCGCAGCATCGTCTT     SEAQHRL        5     0
TCGGAGGCGGATTCGGTGCAT     SEADSVH        5     0
TCGGAGGCGTGGGTGCCTGCT     SEAWVPA        5     0
TCGGAGGCTACGATGCGGTCG     SEATMRS        5     0
TCGGATCGTACGGCGCATACG     SDRTAHT        5     0
TCGGATGGTCGGCCTGCTTAT     SDGRPAY        5     0
TCGGCGACGACGATTAAGTTG     SATTIKL        5     0
TCGGCGCAGATTGCTCGGTGG     SAQIARW        5     0
TCGGCGCAGCTTCTGAATGTG     SAQLLNV        5     0
TCGGCGGCGACTTTTCCTCTG     SAATFPL        5     0
TCGGCGGCGTCTTATACTCGT     SAASYTR        5     0
TCGGCGGCTACTCATTCTCAG     SAATHSQ        5     0
TCGGCGGGGGAGACGCATATT     SAGETHI        5     0
TCGGCGGTGGTTACGTTTAAT     SAVVTFN        5     0
TCGGCGTGTATTGCGTGTAAG     SACIACK        5     0
TCGGCTAGTAGGCTTCCTCCT     SASRLPP        5     0
TCGGGGGGGCATACTGCTAAT     SGGHTAN        5     0
TCGGGGGTGCCTAATCTGCCT     SGVPNLP        5     0
TCGGGTACGCCGCTTCCTCCT     SGTPLPP        5     0
TCGGTGCAGCAGTGGTCTATT     SVQQWSI        5     0
TCGGTGCATAGGACGATGGAT     SVHRTMD        5     0
TCGGTGGCTAGTAGTCCTCTG     SVASSPL        5     0
TCGGTTATGCGGCAGCAGTGG     SVMRQQW        5     0
TCGTATACGCAGACTTATCGT     SYTQTYR        5     0
TCGTCGATTCTTCTGGGTCCG     SSILLGP        5     0
TCGTCGCAGCATACTCATGAT     SSQHTHD        5     0
TCGTCGCCGCCGGCCATTCGT     SSPPAIR        5     0
TCGTCGGATAAGCTGCTTAGT     SSDKLLS        5     0
TCGTCGGCGGGTCATCCTCAG     SSAGHPQ        5     0
TCGTCGGTTGCTTCTCTTTTG     SSVASLL        5     0
TCGTCTCCGTTGTCTACTTCG     SSPLSTS        5     0
TCGTGGATGCAGATGCCGAAT     SWMQMPN        5     0
TCGTGGCAGCCGGTTTCTACT     SWQPVST        5     0
TCGTTGACGACGCGTATGCCG     SLTTRMP        5     0
TCGTTGCAGCTGCGTATTGAG     SLQLRIE        5     0
TCGTTGCGGCCTTCGCTGCCG     SLRPSLP        5     0
TCGTTGGCACCGACGAATCCT     SLAPTNP        5     0
TCGTTGTCGTCGGCGGAGTGT     SLSSAEC        5     0
TCGTTTGCGCCTCCTGGGTCG     SFAPPGS        5     0
TCTAATCATTATACGCAGCCT     SNHYTQP        5     0
TCTACGACGCTGCGGACTCTG     STTLRTL        5     0
TCTACGACGCTGGCTCCGAGG     STTLAPR        5     0
TCTACGCATATTAGGTCGTTT     STHIRSF        5     0
TCTACGCCGATGCAGAATTTG     STPMQNL        5     0
TCTACGCCGCTGCATCCTCCT     STPLHPP        5     0
TCTACGCCGTCGTCTAAGAAT     STPSSKN        5     0
TCTACTGCTCGGCCTCCTTGG     STARPPW        5     0
TCTATGGTTACTTCTCGGCTG     SMVTSRL        5     0
TCTCATTATTCGAGGCAGAGT     SHYSRQS        5     0
TCTCCGGTTGGGCTGCAGTGG     SPVGLQW        5     0
TCTCCTGGGGACAAGCGGGTG     SPGDKRV        5     0
TCTCGTATTCCGCCTCGGGAG     SRIPPRE        5     0
TCTCTGACGGGGCTTGATTCG     SLTGLDS        5     0
TCTCTGCCGATTCGTGTGCCG     SLPIRVP        5     0
TCTCTGCGGAATGCTTATACG     SLRNAYT        5     0
TCTCTTCTTAATCGGATGCCT     SLLNRMP        4     1
TCTGAGCCGCCGAAGCCTGAT     SEPPKPD        5     0
TCTGAGGCGGTTCAGGTTCCT     SEAVQVP        5     0
TCTGCGAATAATCCGCTTACT     SANNPLT        4     1
TCTGCGAATCCTACTACTCGG     SANPTTR        5     0
TCTGCGCAGTCTAAGACGAAT     SAQSKTN        5     0
TCTGCGCCGGCGTCTAAGAAT     SAPASKN        5     0
TCTGCTACTCATCCGCATTAT     SATHPHY        5     0
TCTGGGGCTGTGCATACTAGT     SGAVHTS        5     0
TCTGGTCCGACGTTTGATAAT     SGPTFDN        5     0
TCTGTGCAGTCTCGGACTCCG     SVQSRTP        5     0
TCTGTGGCTGGTCGGGTGCAT     SVAGRVH        5     0
TCTTCTCCGCATAATCATAGT     SSPHNHS        5     0
TCTTCTTCTCCTGCGCTTCTG     SSSPALL        5     0
TGGAATCCTCATGTGACGCCT     WNPHVTP        5     0
TGGACGACGAGGCCTCATGGT     WTTRPHG        5     0
TGGACGACGCCTCTTCGTGCT     WTTPLRA        5     0
TGGACGACTACGTTTACTCCT     WTTTFTP        5     0
TGGACGAGGACGACTTCTCTT     WTRTTSL        5     0
TGGACGAGGCCTCATGCGTAT     WTRPHAY        5     0
TGGACGCAGCAGCAGTTTTAT     WTQQQFY        5     0
TGGACGCAGGCTGCTGATCAT     WTQAADH        5     0
TGGACGCCGCCGATTGTGCCT     WTPPIVP        5     0
TGGACGCCGCGTTTTTCGCAT     WTPRFSH        5     0
TGGACGCGGGGGGGTGAGCAT     WTRGGEH        5     0
TGGACGCTGCAGCAGCTTAAT     WTLQQLN        5     0
TGGACGGCGGAGAGTAAGCTG     WTAESKL        5     0
TGGACGGCGGATGTTGGGTAT     WTADVGY        5     0
TGGACGGCGGCTCATCATACG     WTAAHHT        5     0
TGGACGGGGGTGAATCGTTTT     WTGVNRF        5     0
TGGACTACGGTGCCTAGTCTG     WTTVPSL        5     0
TGGACTACTGTTCCTCTGTCG     WTTVPLS        5     0
TGGACTCATGGGCAGCTTCCT     WTHGQLP        5     0
TGGACTCCGGCGATGCGTTGG     WTPAMRW        5     0
TGGACTGGGATGCGTACTGAT     WTGMRTD        5     0
TGGAGTCCGGTGGGGAGGAGT     WSPVGRS        5     0
TGGAGTTGGAAGCAGCTGGTG     WSWKQLV        5     0
TGGATGAAGACTACTTATTCG     WMKTTYS        5     0
TGGATGCCGACTAAGGGTAAG     WMPTKGK        5     0
TGGATGCCTAGTGATCCGTAG     WMPSDPQ        5     0
TGGCAGACGGTGTCGTTTCTT     WQTVSFL        5     0
TGGCAGACGGTGTCTCCTCCT     WQTVSPP        5     0
TGGCAGACTCAGCATATTAGG     WQTQHIR        5     0
TGGCAGACTCATACTCATCCT     WQTHTHP        5     0
TGGCAGCAGAATGTTAGGACT     WQQNVRT        5     0
TGGCAGCAGCAGCCTGGTTGG     WQQQPGW        5     0
TGGCAGCCGACGCAGTATAAG     WQPTQYK        5     0
TGGCAGCGGGAGTTTTCTACT     WQREFST        5     0
TGGCAGGCGGTTGATAGTGTT     WQAVDSV        5     0
TGGCAGGTGACTCGGGTTGAT     WQVTRVD        5     0
TGGCATACGGATTCTACTTGG     WHTDSTW        5     0
TGGCATATGGATAAGGCTAAG     WHMDKAK        5     0
TGGCATGCGATGGGGCTGGTG     WHAMGLV        5     0
TGGCATGGGAGGACTACTATG     WHGRTTM        5     0
TGGCATGGGGCGCTGCGTCCG     WHGALRP        5     0
TGGCCGAAGACGCCTTTGGTT     WPKTPLV        5     0
TGGCCGAAGACGTGGGCGCCG     WPKTWAP        5     0
TGGCCGAATTTTCCGCCGTAT     WPNFPPY        5     0
TGGCCGACGTATCTGCGTGAG     WPTYLRE        5     0
TGGCCGACTCCTAATCAGCGT     WPTPNQR        5     0
TGGCCGAGTAAGGCTGTGACT     WPSKAVT        5     0
TGGCCGCAGAAGATTGCTTCT     WPQKIAS        5     0
TGGCCGCAGACTATGCAGCAT     WPQTMQH        5     0
TGGCCGCAGATGACTCTTTCG     WPQMTLS        5     0
TGGCCGCAGCTTCCTCAGGCT     WPQLPQA        5     0
TGGCCGCAGCTTCCTTCGATG     WPQLPSM        5     0
TGGCCGCAGCTTCGTACGACG     WPQLRTT        5     0
TGGCCGCATATTCCTCCTCAG     WPHIPPQ        5     0
TGGCCGCCGCATCCTTCTCGT     WPPHPSR        5     0
TGGCCGCCTACTGTTGCGTGG     WPPTVAW        5     0
TGGCCGCGGATGAATGTTCGG     WPRMNVR        5     0
TGGCCGCGGATGCTTCAGACT     WPRMLQT        5     0
TGGCCGCGGTCGTGTCATTTG     WPRSCHL        5     0
TGGCCGCGTGATGCTGCGAAT     WPRDAAN        5     0
TGGCCGCTTGGTGTTTCTAAT     WPLGVSN        5     0
TGGCCGGATGAGCTTCCTCGT     WPDELPR        5     0
TGGCCGGCGACTATTCATTCG     WPATIHS        5     0
TGGCCGGCGCATCGTATGAAT     WPAHRMN        5     0
TGGCCGGCGCATGGGCTGGCT     WPAHGLA        5     0
TGGCCGGCGTGGCAGACGAGG     WPAWQTR        5     0
TGGCCGGCTACTCTTGGTGGG     WPATLGG        5     0
TGGCCGGCTCAGAATACTGCT     WPAQNTA        5     0
TGGCCGGCTCAGAGTAGTCTT     WPAQSSL        5     0
TGGCCGGCTCCGTCTAGGTTG     WPAPSRL        5     0
TGGCCGGCTGCGACGTTGAGT     WPAATLS        5     0
TGGCCGGGTACGCCGCATCAG     WPGTPHQ        5     0
TGGCCGGGTAGGACGGAGTGG     WPGRTEW        5     0
TGGCCGGTGCTGCTTATGTCG     WPVLLMS        5     0
TGGCCGGTTGTGCTTACGTCG     WPVVLTS        5     0
TGGCCGTAGAAGCATCCTAGT     WPQKHPS        5     0
TGGCCGTAGACGCATCCGCCT     WPQTHPP        5     0
TGGCCGTCGGATGCTTCTCTT     WPSDASL        5     0
TGGCCTAAGACGGATGGGGGT     WPKTDGG        5     0
TGGCCTACGCCGCATTATGCG     WPTPHYA        5     0
TGGCCTACGCCGCCTGATGCG     WPTPPDA        5     0
TGGCCTACTACGACGCATCTT     WPTTTHL        5     0
TGGCCTCAGGCGAATACGGTG     WPQANTV        5     0
TGGCCTCAGTTTCTTCCTCCT     WPQFLPP        5     0
TGGCCTCATAAGCCTCGGGAG     WPHKPRE        5     0
TGGCCTCCGAAGCTTACGCAG     WPPKLTQ        5     0
TGGCCTCGTCTTAGTACTCCT     WPRLSTP        5     0
TGGCCTGATCCGCCTATTCGG     WPDPPIR        5     0
TGGCCTGCGTCTCTGCCTCCG     WPASLPP        5     0
TGGCCTGGGCATAGGTCTTAT     WPGHRSY        5     0
TGGCCTTCGATGCGTAATCCT     WPSMRNP        5     0
TGGCGGTCGGTGGATACGAAT     WRSVDTN        5     0
TGGCTGCGTCCGTCTCATCAT     WLRPSHH        5     0
TGGGATATGCGGCATCCTCCG     WDMRHPP        5     0
TGGGATTGGCATCTGCTGCTT     WDWHLLL        5     0
TGGGCGACGAGTATGCTTGCG     WATSMLA        5     0
TGGGCGACGCAGCATCCTTGG     WATQHPW        5     0
TGGGCGACGCGTAATAATGAT     WATRNND        5     0
TGGGCGAGTACTTTTAATCAT     WASTFNH        5     0
TGGGCGCCGATTTCTCTTCGT     WAPISLR        5     0
TGGGCGCGGACTGCGATTGCG     WARTAIA        5     0
TGGGCGGCGACTCATGGTCCT     WAATHGP        5     0
TGGGCGTCGCGTGTTGAGTTT     WASRVEF        5     0
TGGGCTCCGCGTACTCATTTT     WAPRTHF        5     0
TGGGCTCCGGCTACTACTTCT     WAPATTS        5     0
TGGGCTGCGTCGTCGATTACT     WAASSIT        5     0
TGGGCTGCTCCTGCTACTAGT     WAAPATS        5     0
TGGGGGCCTCTTGGTGAGATG     WGPLGEM        5     0
TGGGGTAAGCTGCCTTCTATG     WGKLPSM        5     0
TGGGTGACTGCTCATCCTCTG     WVTAHPL        5     0
TGGGTGCAGCCGTCGCGGTCT     WVQPSRS        5     0
TGGGTGCGTGATGCTAGGCCG     WVRDARP        5     0
TGGGTTACGACTCCGCAGCTT     WVTTPQL        5     0
TGGGTTGAGCCGAGGTCGCAT     WVEPRSH        5     0
TGGTATCCTTAGACGCCGGTT     WYPQTPV        5     0
TGGTATCTTCAGCCTCGTTAT     WYLQPRY        5     0
TGGTCGCAGAGTCCGCTGATT     WSQSPLI        5     0
TGGTCGCAGCCTCCGTATCAG     WSQPPYQ        5     0
TGGTCGCATGATGGGCCTCCG     WSHDGPP        5     0
TGGTCGCGGACTGTGTTGGAT     WSRTVLD        5     0
TGGTCGCGGCATAATTATAAT     WSRHNYN        5     0
TGGTCGCGTATTGCTCTGCCG     WSRIALP        5     0
TGGTCGGCGGATTCTACTTTG     WSADSTL        5     0
TGGTCTCCGAATACGCCGATT     WSPNTPI        5     0
TGGTCTGAGGGTCGTGGTCAT     WSEGRGH        5     0
TGTCCGCTTCTGGCGCCGTGT     CPLLAPC        5     0
TTGAAGCTGCCTGTTAATGAT     LKLPVND        5     0
TTGACGAATCAGCGTTCTCCG     LTNQRSP        5     0
TTGACGCCTCCTCATTAGAGG     LTPPHQR        5     0
TTGACGGTGAAGATGGGGACG     LTVKMGT        5     0
TTGAGTTGGCCGACGACGCGG     LSWPTTR        5     0
TTGCCGAAGCATCATTCGAGT     LPKHHSS        5     0
TTGCCGCAGATGACTCTTTCG     LPQMTLS        5     0
TTGCCGCAGGGTCCTAAGCCG     LPQGPKP        5     0
TTGCCGCATAGACCTCCTCCT     LPHRPPP        5     0
TTGCCGCTGCTTCCTGAGGGT     LPLLPEG        5     0
TTGCCTAATCAGCCGGAGTGG     LPNQPEW        5     0
TTGCCTCGGTCTACTCCGGTG     LPRSTPV        5     0
TTGCCTGGGGGTCCGCGTTGG     LPGGPRW        5     0
TTGCCTTCTCATGAGCTGCCG     LPSHELP        5     0
TTGCGGATGAATTTGACGTTT     LRMNLTF        5     0
TTGCGGGTGCATGGTCCTGTT     LRVHGPV        5     0
TTGCGTGGTGAGCCTCGTCAG     LRGEPRQ        5     0
TTGCTGAATCCTACGCCTTCG     LLNPTPS        5     0
TTGGAGGCGCATATTTTGCTG     LEAHILL        5     0
TTGGAGGGGCCGTTGCGGTAG     LEGPLRQ        5     0
TTGGCGGCGATGGATACTATG     LAAMDTM        5     0
TTGGTGGGGAATTATACTCCT     LVGNYTP        5     0
TTGTATGCGTTGGCTATGATG     LYALAMM        5     0
TTTCATGGGGCGCGTGAGATG     FHGAREM        5     0
TTTCTGCCTACTACTGTTGCG     FLPTTVA        4     1
AAGACGAATCTTGCGCTTGCT     KTNLALA        4     0
AAGACGACGACTCATCCTCAT     KTTTHPH        4     0
AAGACGACGCAGACTCTGAGT     KTTQTLS        4     0
AAGACGACGCCGATGGATCAT     KTTPMDH        4     0
AAGACGACGCTGGAGGTGTAT     KTTLEVY        4     0
AAGACGACTGTGCCTAGGATG     KTTVPRM        4     0
AAGACGATGCCTGTTCATGAG     KTMPVHE        4     0
AAGACGCAGTTGAGGCAGTCG     KTQLRQS        4     0
AAGACGCATATGGATAGTCAT     KTHMDSH        4     0
AAGACGCATCAGACGATTCAT     KTHQTIH        4     0
AAGACGCCGACTACTACGTGG     KTPTTTW        4     0
AAGACGCCGCATACGTAGACT     KTPHTQT        4     0
AAGACGCCGCCGATTTCGCCT     KTPPISP        4     0
AAGACGCCGCGGTCTATTCCT     KTPRSIP        4     0
AAGACGCCTCCTCTGCCTCAT     KTPPLPH        4     0
AAGACGCTGCTTACGACTCTT     KTLLTTL        4     0
AAGACGGATCAGGTGACGAAT     KTDQVTN        4     0
AAGACGGCGAATATGACGTAT     KTANMTY        4     0
AAGACGGCTCCGGTTGCGCAT     KTAPVAH        4     0
AAGACGGTTCAGCTGGATCAT     KTVQLDH        4     0
AAGACGTAGGTGCATGCTTTT     KTQVHAF        4     0
AAGACGTGGCTGCCTATTCTG     KTWLPIL        4     0
AAGACGTGGCTGCCTTCGTTG     KTWLPSL        4     0
AAGACTACGGCGGTGGCGATG     KTTAVAM        4     0
AAGACTACTCTTTCGACTAAT     KTTLSTN        4     0
AAGACTACTGCGGATCGTCCG     KTTADRP        4     0
AAGACTCAGCCTCCTACGCAT     KTQPPTH        4     0
AAGACTGCGTGTTGTGCTCCT     KTACCAP        4     0
AAGAGGCTGGCTGCGGATACG     KRLAADT        4     0
AAGAGTCCTGATGAGGTTTGG     KSPDEVW        4     0
AAGATGCAGGAGGTTCCGAAT     KMQEVPN        4     0
AAGATGCCGACTCATGTTCAG     KMPTHVQ        4     0
AAGATGCCGCATACTACTCCG     KMPHTTP        4     0
AAGATGCCTATGTATGTGCCT     KMPMYVP        4     0
AAGATGCTTCCTCAGCCGAGT     KMLPQPS        4     0
AAGATGGATGTGACGGCTACT     KMDVTAT        4     0
AAGATGGCGCAGACTCCTGGG     KMAQTPG        4     0
AAGATGGCGCAGATTCCGGAT     KMAQIPD        4     0
AAGATGGCGGCTACGGCGTGG     KMAATAW        4     0
AAGATTGCGGGGACGGTTAAT     KIAGTVN        4     0
AAGATTGGGCCGAATCATCAT     KIGPNHH        4     0
AAGCAGACGACTCATCAGTAT     KQTTHQY        4     0
AAGCAGCAGCTGTCGACTCAT     KQQLSTH        4     0
AAGCAGCATACTCCGCGGGTT     KQHTPRV        4     0
AAGCAGCCGAGTGATATTGCG     KQPSDIA        4     0
AAGCAGCCGGCGACTCCTCAT     KQPATPH        4     0
AAGCAGCCTGCTGCGCCTCGT     KQPAAPR        4     0
AAGCAGCTGCCTCGTACGCTT     KQLPRTL        4     0
AAGCAGCTTCTGTGGACGATG     KQLLWTM        4     0
AAGCAGGAGCCGGCTATTATT     KQEPAII        4     0
AAGCAGGATCCTACGAAGCTG     KQDPTKL        4     0
AAGCAGGCGACTTATCCTAGG     KQATYPR        4     0
AAGCAGGCTAATAAGTATATG     KQANKYM        4     0
AAGCAGGTGGGGCCTCCTCTG     KQVGPPL        4     0
AAGCATACGGCGCCGGCTCCG     KHTAPAP        4     0
AAGCATATGATTCGTCATACT     KHMIRHT        4     0
AAGCATCTGAATGGGAGGTGG     KHLNGRW        4     0
AAGCATGGGCCTACTACGAAT     KHGPTTN        4     0
AAGCCGAAGGATCCGATGCCT     KPKDPMP        4     0
AAGCCGACGACGTATACTTAG     KPTTYTQ        4     0
AAGCCGACGAGGCCTGTGTGG     KPTRPVW        4     0
AAGCCGACGCCTCATCCGGTT     KPTPHPV        4     0
AAGCCGACGTCTTCTCAGCCT     KPTSSQP        4     0
AAGCCGACTCCGACTCCTCTG     KPTPTPL        4     0
AAGCCGATGCCTCCGACTCAT     KPMPPTH        4     0
AAGCCGATGTTGATTACGCCT     KPMLITP        4     0
AAGCCGATTATGCTGCCTCCG     KPIMLPP        4     0
AAGCCGCAGACTGTTGTGTAT     KPQTVVY        4     0
AAGCCGCAGATGCAGGCGACG     KPQMQAT        4     0
AAGCCGCAGCAGATGACGTGG     KPQQMTW        4     0
AAGCCGCAGCTGACTAATCCT     KPQLTNP        4     0
AAGCCGCAGCTGAGGGAGGTT     KPQLREV        4     0
AAGCCGCAGCTGGATACTGAG     KPQLDTE        4     0
AAGCCGCAGCTGGGGATTACG     KPQLGIT        4     0
AAGCCGCAGCTGTCTCATCGT     KPQLSHR        4     0
AAGCCGCAGCTTGGTGTTACG     KPQLGVT        4     0
AAGCCGCAGGTGCCTCATATG     KPQVPHM        4     0
AAGCCGCAGTATCTTGAGCCT     KPQYLEP        4     0
AAGCCGCAGTCTCCTATGTAT     KPQSPMY        4     0
AAGCCGCATATGCCTTGGCAG     KPHMPWQ        4     0
AAGCCGCATGTTCCTCGTGAT     KPHVPRD        4     0
AAGCCGCCGCCGAGTATTGAT     KPPPSID        4     0
AAGCCGCCGCCTACTGAGCCT     KPPPTEP        4     0
AAGCCGCCGCCTCATCCTCCT     KPPPHPP        4     0
AAGCCGCCGCCTCGTGTGATG     KPPPRVM        4     0
AAGCCGCCGCTGGTTCTTACG     KPPLVLT        4     0
AAGCCGCCGGATATGCCGCAT     KPPDMPH        4     0
AAGCCGCCGTAGATGCGTATT     KPPQMRI        4     0
AAGCCGCCGTCGACTAGTCCT     KPPSTSP        4     0
AAGCCGCCGTGTGTTCGGATT     KPPCVRI        4     0
AAGCCGCCTCGGGGTCCGGAT     KPPRGPD        4     0
AAGCCGCCTGGTCCGAAGCCT     KPPGPKP        4     0
AAGCCGCCTGTTGGTCCTCCG     KPPVGPP        4     0
AAGCCGCGGATTCCTGAGCCT     KPRIPEP        4     0
AAGCCGCGTACTCCGACTGAT     KPRTPTD        4     0
AAGCCGCGTATGAGTGATCAT     KPRMSDH        4     0
AAGCCGCGTGTTGCTCCTATT     KPRVAPI        4     0
AAGCCGCTGCAGTGGATGTCT     KPLQWMS        4     0
AAGCCGCTGCCGACGAATCAG     KPLPTNQ        4     0
AAGCCGCTGCCTGATTGTGTG     KPLPDCV        4     0
AAGCCGCTGTCTAGTCCTCTT     KPLSSPL        4     0
AAGCCGGATGATCAGCCTCAT     KPDDQPH        4     0
AAGCCGGCGATTCCTGCTCCG     KPAIPAP        4     0
AAGCCGGGTGGGACGAATTAT     KPGGTNY        4     0
AAGCCGGGTTCGCATAGTGTG     KPGSHSV        4     0
AAGCCGGGTTTGAGTGTGCCT     KPGLSVP        4     0
AAGCCGGTGCAGTATCATTAT     KPVQYHY        4     0
AAGCCGGTGCCTATGCGTTTG     KPVPMRL        4     0
AAGCCGGTGGATCCGACGCCT     KPVDPTP        4     0
AAGCCGGTGGTGACGATTGCG     KPVVTIA        4     0
AAGCCGGTGGTTAATACGGGT     KPVVNTG        4     0
AAGCCGGTTGCTCCTCATGTT     KPVAPHV        4     0
AAGCCGGTTGGTGCTCCTTTG     KPVGAPL        4     0
AAGCCGTGGAGTCCTGCGCAG     KPWSPAQ        4     0
AAGCCGTGGCTGCCTCGTAGT     KPWLPRS        4     0
AAGCCGTGTGTTATGCCGTGT     KPCVMPC        4     0
AAGCCGTTGCTTATGTGGACG     KPLLMWT        4     0
AAGCCTAATGCTCCTGCTCCT     KPNAPAP        4     0
AAGCCTCAGCTGCCTCATTCT     KPQLPHS        4     0
AAGCCTCATACGCTTACTTCG     KPHTLTS        4     0
AAGCCTCCGAATAAGCCGCTT     KPPNKPL        4     0
AAGCCTCCGCTGCTTCAGGAT     KPPLLQD        4     0
AAGCCTGCGACTCATCATTAG     KPATHHQ        4     0
AAGCCTTCGACTCCGACGCCT     KPSTPTP        4     0
AAGCCTTTGGGGCCTGCTACT     KPLGPAT        4     0
AAGCTGACGAATGCGCATCCT     KLTNAHP        4     0
AAGCTGACTAGTCCGACGGTG     KLTSPTV        4     0
AAGCTGAGTGTTGCGCAGGAG     KLSVAQE        4     0
AAGCTGATTACGACGCAGTAT     KLITTQY        4     0
AAGCTGCAGACGACGCTTATT     KLQTTLI        4     0
AAGCTGCAGACGGATAAGTAT     KLQTDKY        4     0
AAGCTGCAGACTGCTGGGGGT     KLQTAGG        4     0
AAGCTGCAGGTGATGGATTCG     KLQVMDS        4     0
AAGCTGCAGTTTAGTCCGAAT     KLQFSPN        4     0
AAGCTGCATCAGCCTACTCCG     KLHQPTP        4     0
AAGCTGCATGCGACTAATTTG     KLHATNL        4     0
AAGCTGCATGCTCTTGTTCGT     KLHALVR        4     0
AAGCTGCCGCGTCCTTATGTG     KLPRPYV        4     0
AAGCTGCCGGAGCTTACGTTG     KLPELTL        4     0
AAGCTGCCGGGTGCGGGTGAT     KLPGAGD        4     0
AAGCTGCTGAGTTTGCCTCCT     KLLSLPP        4     0
AAGCTGCTGCATGTTCCTCCT     KLLHVPP        4     0
AAGCTGCTGGAGACTGCGTTT     KLLETAF        4     0
AAGCTGCTGTCGAGTATTGAT     KLLSSID        4     0
AAGCTGGCTGATAAGGATATG     KLADKDM        4     0
AAGCTGGCTGGGACGGCTCCG     KLAGTAP        4     0
AAGCTGGGGCCTGCGACTCTT     KLGPATL        4     0
AAGCTGGGTGCGATGTTTCTT     KLGAMFL        4     0
AAGCTGGTGACTAGTTCTCAT     KLVTSSH        4     0
AAGCTGTCTATGCTGGCTCAG     KLSMLAQ        4     0
AAGCTTACTGAGCTGCGTCTT     KLTELRL        4     0
AAGCTTAGTGTGGCTCCTTAT     KLSVAPY        4     0
AAGCTTCCGATTTCTAGTAAG     KLPISSK        4     0
AAGCTTGCGGTGGTGCAGTGG     KLAVVQW        4     0
AAGCTTGGTCCGACTATTCTT     KLGPTIL        4     0
AAGGATCATAAGCCTTATATT     KDHKPYI        4     0
AAGGATGCGACTATTCTTACT     KDATILT        4     0
AAGGCGACGGTTATTGAGCTT     KATVIEL        4     0
AAGGCGACTACGGCTGAGCAG     KATTAEQ        4     0
AAGGCGCAGGAGCATCCGTGG     KAQEHPW        4     0
AAGGCGCAGTGGTCGGTTGTG     KAQWSVV        4     0
AAGGCGCCGCGTCTGGTTCCA     KAPRLVP        4     0
AAGGCGCCGCTGATTACGGTT     KAPLITV        4     0
AAGGCGCCTCATCAGGTTAGT     KAPHQVS        4     0
AAGGCGCGGCTGGTGACTCCT     KARLVTP        4     0
AAGGCGGAGCGTGATATTATT     KAERDII        4     0
AAGGCGGAGCTGCTGAGTTGG     KAELLSW        4     0
AAGGCGGCGACGACTATGATG     KAATTMM        4     0
AAGGCGGCGATTACTATGGTT     KAAITMV        4     0
AAGGCGGGGTTGCCGAATGAG     KAGLPNE        4     0
AAGGCTACGACGGAGGCTCAT     KATTEAH        4     0
AAGGCTACGCATCGTTCGCAT     KATHRSH        4     0
AAGGCTACGGCGACGCTGACT     KATATLT        4     0
AAGGCTCAGGTGGGGATGCAG     KAQVGMQ        4     0
AAGGCTCATCTTATGCATTCA     KAHLMHS        4     0
AAGGCTCCTCAGCATCTTCAT     KAPQHLH        4     0
AAGGCTGCGATTTCTCCTTCG     KAAISPS        4     0
AAGGCTGCGGATGAGGGGTGG     KAADEGW        4     0
AAGGGGTATGCGACGCAGCCT     KGYATQP        4     0
AAGGGTAGTGTGCATGTGTGT     KGSVHVC        4     0
AAGGTGCAGCTTACGATGATG     KVQLTMM        4     0
AAGGTGCCGCCTAATCCGCAT     KVPPNPH        4     0
AAGGTGCCGGATCCGATTCCT     KVPDPIP        4     0
AAGGTGCCGGTTACTCCTTCT     KVPVTPS        4     0
AAGGTGCCTGATGATCGTGTG     KVPDDRV        4     0
AAGGTGCTGACGAATCCGCTT     KVLTNPL        4     0
AAGGTGCTGCCTGATCTTTCG     KVLPDLS        4     0
AAGGTGGATGTGCCTCCTCTG     KVDVPPL        4     0
AAGGTGGCGAGTCTTATGCGT     KVASLMR        4     0
AAGGTGGTGCATCATGTGCCG     KVVHHVP        4     0
AAGGTGGTGCATGCGGATATG     KVVHADM        4     0
AAGGTGTCGCATCCTCTGCCT     KVSHPLP        4     0
AAGGTGTGTCTGCCTCTTCTT     KVCLPLL        4     0
AAGGTTGGTCCGCATTCTTAT     KVGPHSY        4     0
AAGTATACGACGCCTCGTGTT     KYTTPRV        4     0
AAGTCGACGGTGCTGCTGCAT     KSTVLLH        4     0
AAGTCGCCTATGACTGATCAG     KSPMTDQ        4     0
AAGTCGCTGCAGGGGTGGCAT     KSLQGWH        4     0
AAGTCGCTGGAGCCTGTGCGT     KSLEPVR        4     0
AAGTCGGTGCCGGATCCGTTG     KSVPDPL        4     0
AAGTCGTTGCATCAGCCGCAG     KSLHQPQ        4     0
AAGTCTGCGCATGAGGAGCGT     KSAHEER        4     0
AAGTCTGTTACGCAGGTTTAC     KSVTQVY        4     0
AAGTGGACGATGGTTCCTCAG     KWTMVPQ        4     0
AAGTGGCAGGGGACGGGTCAG     KWQGTGQ        4     0
AAGTGGCCGCTTCCTGATGTG     KWPLPDV        4     0
AAGTGGCCGGATGTGCGTGTG     KWPDVRV        4     0
AAGTGGCTGACTAGTACTCCT     KWLTSTP        4     0
AAGTGGTGGACTCCGAATGAT     KWWTPND        4     0
AAGTGTAGTATTCAGCAGAGG     KCSIQQR        4     0
AAGTTGACGCCGAGTGCGCAG     KLTPSAQ        4     0
AAGTTGCAGCAGAGTAATTGT     KLQQSNC        4     0
AAGTTGCCGCTTCCGATTATT     KLPLPII        4     0
AAGTTGCCGGGTCCTATTGCT     KLPGPIA        4     0
AATAAGCCTTCGACGCATTGG     NKPSTHW        4     0
AATAAGTCTGATGCGTTTTAT     NKSDAFY        4     0
AATAATACGCCTCGGGATACG     NNTPRDT        4     0
AATAATACTATGATGCATCAT     NNTMMHH        3     1
AATACGCAGCAGCCTCCTGAT     NTQQPPD        4     0
AATACGCAGCCTCATCCGTAT     NTQPHPY        4     0
AATACGCAGCCTGATCCTTTG     NTQPDPL        4     0
AATACGCAGCTTACTCAGCCT     NTQLTQP        4     0
AATACGCAGGATACTAGTTCG     NTQDTSS        4     0
AATACGCATCATACTAGTATG     NTHHTSM        4     0
AATACGCATCGTCCGCATGGT     NTHRPHG        4     0
AATACGCATGATCATGGTAGG     NTHDHGR        4     0
AATACGCATGCTCTGGTGATG     NTHALVM        4     0
AATACGCCGAGTCGTACTGTG     NTPSRTV        4     0
AATACGCCGCATACTCCTCAG     NTPHTPQ        4     0
AATACGCCGTCTCTTCTTCGG     NTPSLLR        4     0
AATACGCGTCCGACGCATACG     NTRPTHT        4     0
AATACGCGTCCTCTTACGGTT     NTRPLTV        4     0
AATACGCTGACTACTCCGGGT     NTLTTPG        4     0
AATACGCTGCATATTACGTAT     NTLHITY        4     0
AATACGCTGCCTACTCCGCCT     NTLPTPP        4     0
AATACGCTGCCTCCTTCGCTT     NTLPPSL        4     0
AATACGGCACCGCGTTTGGCT     NTAPRLA        4     0
AATACGGCGGTGACGATTGCG     NTAVTIA        4     0
AATACGTCGTCTAAGCCTGCG     NTSSKPA        4     0
AATACGTTGCTGTCTCATGGT     NTLLSHG        4     0
AATACTAAGCCGTTTCCGTAT     NTKPFPY        4     0
AATACTAGTACTGATCGTCTG     NTSTDRL        4     0
AATACTCAGCCTCATAATTAT     NTQPHNY        4     0
AATACTCTACCTAATGCTACG     NTLPNAT        4     0
AATACTGCGACTCGGACGAAT     NTATRTN        4     0
AATACTGCTCAGCTTCATCAG     NTAQLHQ        4     0
AATACTGCTCTTCCTATGCCT     NTALPMP        4     0
AATACTTCTCAGCATCCTCGG     NTSQHPR        4     0
AATACTTGGCTGCATCGGTGG     NTWLHRW        4     0
AATAGGCAGCTGGGGACTAAG     NRQLGTK        4     0
AATAGTACGCCGCTGCCTACG     NSTPLPT        4     0
AATAGTATGCCGTTGCAGTAT     NSMPLQY        4     0
AATAGTATTGCGCCTACGTAG     NSIAPTQ        4     0
AATAGTGCGCCGGATCATCTG     NSAPDHL        4     0
AATATGCCGCAGCGGGAGCAT     NMPQREH        4     0
AATCAGAAGGAGTATACGCTT     NQKEYTL        4     0
AATCAGCAGGTTGGGGTGGGG     NQQVGVG        4     0
AATCAGCCTCATGATTTTCTT     NQPHDFL        4     0
AATCAGCTGCCTACGGATCGT     NQLPTDR        4     0
AATCATCCGTCGACGCAGTAT     NHPSTQY        4     0
AATCATGCGGGTGCGCCTTAT     NHAGAPY        4     0
AATCCGACGCATCATACGGTG     NPTHHTV        4     0
AATCCGACGCTTGATCATCCT     NPTLDHP        4     0
AATCCGACGGCGAGTCCTACT     NPTASPT        4     0
AATCCGCAGGGTGCTCCGGCG     NPQGAPA        4     0
AATCCGCCGCATGAGCATTAT     NPPHEHY        4     0
AATCCGCCGCTTTTTCATCCT     NPPLFHP        4     0
AATCCGCCTCAGTCTGAGCTT     NPPQSEL        3     1
AATCCGCGGCCTTATCTTAGT     NPRPYLS        4     0
AATCCGCTTATTGCGCTGATT     NPLIALI        4     0
AATCCGCTTCCTCCTAGTCCT     NPLPPSP        4     0
AATCCGGATCGTCCTTCGTTG     NPDRPSL        4     0
AATCCGGCGCCGCTTTATGCT     NPAPLYA        4     0
AATCCGGCGGTTCCTATTAGT     NPAVPIS        4     0
AATCCGGCTCGGTCTGCGCAT     NPARSAH        4     0
AATCCGGGGAGGCCTGTGAAG     NPGRPVK        4     0
AATCCGGGGCAGCTGACTCTG     NPGQLTL        4     0
AATCCGGGGCAGGGTGAGCGT     NPGQGER        4     0
AATCCGGGGCATACTCGTCAG     NPGHTRQ        4     0
AATCCGGTGAGTGTTAGTCAT     NPVSVSH        4     0
AATCCGTCTACTCATAGTATT     NPSTHSI        4     0
AATCCGTCTCAGCGTCATCTT     NPSQRHL        4     0
AATCCGTGGCAGCTGATGAAG     NPWQLMK        4     0
AATCCTAAGACGTCTTCTACT     NPKTSST        4     0
AATCCTATGTGGCCGACTTGG     NPMWPTW        4     0
AATCCTCAGGCTCTTACTGCG     NPQALTA        4     0
AATCCTCCGCCTGCTCTTCCT     NPPPALP        4     0
AATCCTCCTCAGACGCTGTAT     NPPQTLY        4     0
AATCCTGCTAATCCGACTCCT     NPANPTP        4     0
AATCGGACTGTGACGCTGACG     NRTVTLT        4     0
AATCGGCCTCCGTTGCCTACT     NRPPLPT        4     0
AATCGGGTTATGCAGCAGGAT     NRVMQQD        4     0
AATCTGACTGCTCGTGGTACG     NLTARGT        4     0
AATCTGCAGCCGCATCTGGTG     NLQPHLV        4     0
AATCTGCCGTAGAAGCATCAG     NLPQKHQ        4     0
AATCTGCGGACGGCGGTGGGT     NLRTAVG        4     0
AATCTGCTTGCTACTTCGCCT     NLLATSP        4     0
AATCTGGAGCGTGTTCTGCTG     NLERVLL        4     0
AATCTTCCGCAGTGGCATGTT     NLPQWHV        4     0
AATGAGCGTAGTCTGCTGCCG     NERSLLP        4     0
AATGAGCTGCTGCTGAAGTGG     NELLLKW        4     0
AATGAGGGTGATGCTGCGTCT     NEGDAAS        4     0
AATGAGGTGGCGGGGCCTTCG     NEVAGPS        4     0
AATGAGTTGCAGTGGGGGCCT     NELQWGP        4     0
AATGATGCGGCGAATCCTATG     NDAANPM        4     0
AATGCGACGAATCAGGTTGAG     NATNQVE        4     0
AATGCGACGAGTGGTTGGCAG     NATSGWQ        4     0
AATGCGCAGAAGTTGCATACG     NAQKLHT        4     0
AATGCGCAGGAGAGTGGTCGT     NAQESGR        4     0
AATGCGCAGTGGGCTAGTGGG     NAQWASG        4     0
AATGCGCATCCTCCTAAGCTG     NAHPPKL        4     0
AATGCGCATGCGGTTATGTGG     NAHAVMW        4     0
AATGCGCATGGTGATCATCCG     NAHGDHP        4     0
AATGCGCCGAGTTGGCCTCCG     NAPSWPP        4     0
AATGCGCCGCCGGTGACGTAT     NAPPVTY        4     0
AATGCGCCGGCTGCGACGACT     NAPAATT        4     0
AATGCGCTGGATCCGAGGTCT     NALDPRS        4     0
AATGCGGCGCCTACTATGTCT     NAAPTMS        4     0
AATGCGGCTGCGGTTATGCTG     NAAAVML        4     0
AATGCGGCTGGTGTTCGTACG     NAAGVRT        4     0
AATGCGGGTCTTTGGTATGTG     NAGLWYV        4     0
AATGCGGTGCCTCGTTGGGGT     NAVPRWG        4     0
AATGCGGTTCATCGTGATTCG     NAVHRDS        4     0
AATGCGTCTATTGTGTGGACG     NASIVWT        4     0
AATGCGTCTCATCCTCAGGTG     NASHPQV        4     0
AATGCGTGGGTTATGAGGTCT     NAWVMRS        4     0
AATGCTAGTCATGCTCCTCCG     NASHAPP        4     0
AATGCTATGGTGCTGACGACT     NAMVLTT        4     0
AATGCTCAGCAGCCTCATCTG     NAQQPHL        4     0
AATGCTCCTTGGCCTCCTGCT     NAPWPPA        4     0
AATGCTGATCCGCCGACTCGG     NADPPTR        4     0
AATGCTGGGATGTTGGTGCGT     NAGMLVR        4     0
AATGCTGTGGTTCCTAGTCGT     NAVVPSR        4     0
AATGCTTGGCCTGCTCCTAGG     NAWPAPR        4     0
AATGGGAATGGTGATATTACT     NGNGDIT        4     0
AATGGGACGCCGTGGAGGGAT     NGTPWRD        4     0
AATGGGATGTTTGCGCATGGG     NGMFAHG        4     0
AATGGGCAGACGGGTTCGCGG     NGQTGSR        4     0
AATGGGCAGGCTACTCAGCTG     NGQATQL        4     0
AATGGGCATGCTCTGACTGGT     NGHALTG        4     0
AATGGGGCTCCTCGGCATTAT     NGAPRHY        4     0
AATGGGGCTGCGGTTCCTCTG     NGAAVPL        4     0
AATGGTCAGCTTGGTGTGGTG     NGQLGVV        4     0
AATGTGCAGACGATGCCTCGT     NVQTMPR        4     0
AATGTGCAGCTTTTTCCTCCT     NVQLFPP        4     0
AATGTGCCGCGTCCTCTTACG     NVPRPLT        4     0
AATGTGGAGGAGCGTCGGACT     NVEERRT        4     0
AATGTGTTGGTTCATAAGCTG     NVLVHKL        4     0
AATGTTACGCAGTATCCTATG     NVTQYPM        4     0
AATGTTGCGCAGCGGCCTAAT     NVAQRPN        4     0
AATTCGGCGCGGATGACTCCT     NSARMTP        4     0
AATTCGGCTGAGTCTCCGCTG     NSAESPL        4     0
AATTCTACGGTGCGTCTTCTG     NSTVRLL        4     0
AATTGGCAGACTCCGACTTGG     NWQTPTW        4     0
AATTGGCATCCTCGTCTGCAT     NWHPRLH        4     0
AATTGGCGTGGGTTGTCGTCG     NWRGLSS        4     0
AATTGGCTGCCGACGCTTGGG     NWLPTLG        4     0
AATTGGGCGCCTATTCGGAGT     NWAPIRS        4     0
AATTTGACTCCTGCGCCGACT     NLTPAPT        4     0
ACAACGCATACTTGGACGCAG     TTHTWTQ        4     0
ACAAGTACGGCGACTCGTTAT     TSTATRY        4     0
ACACAGTATATTCCGCCTAAT     TQYIPPN        4     0
ACACATGCGCTGACGAAGTAT     THALTKY        4     0
ACACTGCCTGGGTTGGGTGTG     TLPGLGV        4     0
ACAGCGACGCATAGTGGGACG     TATHSGT        4     0
ACCACGCGTGTGCTGGATGAT     TTRVLDD        4     0
ACGAAACCGCATACTATGAAT     TKPHTMN        4     0
ACGAAGATTACGACTCGTACG     TKITTRT        4     0
ACGAAGCAGCTGACTATTCAG     TKQLTIQ        4     0
ACGAAGCAGGCGCCGGTGATA     TKQAPVI        4     0
ACGAAGCAGTTGCCGCGTATG     TKQLPRM        4     0
ACGAAGCATGAGATTCCGCTG     TKHEIPL        4     0
ACGAAGCATGTTCCGAATCAT     TKHVPNH        4     0
ACGAAGCCGCATCATCCGACT     TKPHHPT        4     0
ACGAAGCCGCATCTGCGTTTT     TKPHLRF        4     0
ACGAAGCCGCCTCCTAGTCTT     TKPPPSL        4     0
ACGAAGCCGGAGCTGTGGGAG     TKPELWE        4     0
ACGAAGCCTATGACTGGTAGT     TKPMTGS        4     0
ACGAAGCCTGCGTATGAGCGT     TKPAYER        4     0
ACGAAGCTGCTGGGTGGGCCG     TKLLGGP        4     0
ACGAAGCTGGCTCATCCGTCG     TKLAHPS        4     0
ACGAAGCTGGCTCCTACGCTG     TKLAPTL        4     0
ACGAAGCTTCCGGGGACTTGG     TKLPGTW        4     0
ACGAAGCTTCTTTCTCCGTTG     TKLLSPL        4     0
ACGAAGGCGCATAATCATCCG     TKAHNHP        4     0
ACGAAGGCGGATCATACGGTG     TKADHTV        4     0
ACGAAGGCGGCGTTTATTGTT     TKAAFIV        4     0
ACGAAGGCGGTGCATGCTCAG     TKAVHAQ        4     0
ACGAAGGCGTATGATAAGATG     TKAYDKM        4     0
ACGAAGGTGCTGCCTCATCCT     TKVLPHP        4     0
ACGAAGTATTCTCCTCCGGTT     TKYSPPV        4     0
ACGAAGTCGGTTGCGCCGTGG     TKSVAPW        4     0
ACGAAGTCTACGGTTATTCAG     TKSTVIQ        4     0
ACGAATACGCCTACTGTGGCT     TNTPTVA        4     0
ACGAATACGGGTGAGTCTCAT     TNTGESH        4     0
ACGAATAGGGTGCCTCATCAG     TNRVPHQ        4     0
ACGAATAGTCCGAAGCTTACT     TNSPKLT        4     0
ACGAATCAGAAGTTGCATTAG     TNQKLHQ        4     0
ACGAATCAGAGTCCGTATACT     TNQSPYT        4     0
ACGAATCAGGTGGCGCTTGGG     TNQVALG        4     0
ACGAATCATGTGCCGCGTGCT     TNHVPRA        4     0
ACGAATCCGACGCCTAAGCCT     TNPTPKP        4     0
ACGAATCCGACTGATAGGTAT     TNPTDRY        4     0
ACGAATCCGCAGCCGTATTGG     TNPQPYW        4     0
ACGAATCCGCTGCGTTTGACT     TNPLRLT        4     0
ACGAATCCGGCTTCGAAGGAG     TNPASKE        4     0
ACGAATCCTCATGTGTCTCCT     TNPHVSP        4     0
ACGAATCGGGCGGTTACTGTG     TNRAVTV        4     0
ACGAATGATCCGCATAGTCCT     TNDPHSP        4     0
ACGAATGCGCCTCTGCTTTAG     TNAPLLQ        4     0
ACGAATGCGCGTGCTACGGAG     TNARATE        4     0
ACGAATGCGGCGATTATTCTG     TNAAIIL        4     0
ACGAATGCGGCTGTACATTGG     TNAAVHW        4     0
ACGAATGCGGGTAAGCTTACG     TNAGKLT        4     0
ACGAATGCGGGTCGGCTTGAT     TNAGRLD        4     0
ACGAATGCGGGTCTGGATGTT     TNAGLDV        4     0
ACGAATGCTGTTCCTACTGGG     TNAVPTG        4     0
ACGAATGTGTCTAGGCCTTTT     TNVSRPF        4     0
ACGACATGGTAGAAGCATAGT     TTWQKHS        4     0
ACGACGAAGATTCCGATGTCG     TTKIPMS        4     0
ACGACGAAGCAGCCGATGCTG     TTKQPML        4     0
ACGACGAAGGCTGCTCTGTTT     TTKAALF        4     0
ACGACGAATAGGACTGCTGAT     TTNRTAD        4     0
ACGACGAATCATGCGGTTAGT     TTNHAVS        4     0
ACGACGAATCCGCATACTTAT     TTNPHTY        4     0
ACGACGAATGCGAAGGATATG     TTNAKDM        4     0
ACGACGAATTATGCTCAGAGG     TTNYAQR        4     0
ACGACGACGAATAAGACGAAT     TTTNKTN        4     0
ACGACGACGAATCAGTTGACT     TTTNQLT        4     0
ACGACGACGACTCGGCCTCCT     TTTTRPP        4     0
ACGACGACGATTCGTGTTGAG     TTTIRVE        4     0
ACGACGACGCATCAGCCTGTG     TTTHQPV        4     0
ACGACGACGCCTATTACTACT     TTTPITT        4     0
ACGACGACGCCTTCTGAGATT     TTTPSEI        4     0
ACGACGACGCTGACTAATGTG     TTTLTNV        4     0
ACGACGACGCTTCATCCTCAG     TTTLHPQ        4     0
ACGACGACGGATCCGCTTGAG     TTTDPLE        4     0
ACGACGACGGCGCGGCAGTAT     TTTARQY        4     0
ACGACGACGGGGTTTCATCGT     TTTGFHR        4     0
ACGACGACGGTTGGTATTGAT     TTTVGID        4     0
ACGACGACTAAGGCGGGGATG     TTTKAGM        4     0
ACGACGACTAAGTTGGCTTTG     TTTKLAL        4     0
ACGACGACTACGCATCCGGTT     TTTTHPV        4     0
ACGACGACTACTGCTCTTAGG     TTTTALR        4     0
ACGACGACTAGTTTGGCGTTT     TTTSLAF        4     0
ACGACGACTATGCTGACGGCG     TTTMLTA        4     0
ACGACGACTCATAAGCATGGT     TTTHKHG        4     0
ACGACGACTCATCCGACTGTT     TTTHPTV        4     0
ACGACGACTCATCTGGCGCAT     TTTHLAH        4     0
ACGACGACTCCGCTTCCTACG     TTTPLPT        4     0
ACGACGACTCCGGCTAGGTTG     TTTPARL        4     0
ACGACGACTCTGGATCCTCCT     TTTLDPP        4     0
ACGACGACTGCTACGGTTAAT     TTTATVN        4     0
ACGACGACTGCTCCTAGGCAT     TTTAPRH        4     0
ACGACGACTGTGCAGAGGTTT     TTTVQRF        4     0
ACGACGACTTGGCTGCCTCCG     TTTWLPP        4     0
ACGACGACTTTTAGGCTTCCT     TTTFRLP        4     0
ACGACGAGGACTACTACTCCG     TTRTTTP        4     0
ACGACGAGGATGCCGATTCAT     TTRMPIH        4     0
ACGACGAGGCCGCTTGATCCT     TTRPLDP        4     0
ACGACGAGGCTGCAGATTGTG     TTRLQIV        4     0
ACGACGAGGCTTGTGCATATT     TTRLVHI        4     0
ACGACGAGGGAGTATCTTGAG     TTREYLE        4     0
ACGACGAGTACGGCTGGTTGG     TTSTAGW        4     0
ACGACGAGTATGATTGTGCCT     TTSMIVP        4     0
ACGACGAGTCGGCCTGTGTTT     TTSRPVF        4     0
ACGACGAGTGGGCCTATGATT     TTSGPMI        4     0
ACGACGATGCAGAAGGGTCAT     TTMQKGH        4     0
ACGACGATGCAGACGCAGGTG     TTMQTQV        4     0
ACGACGATGCAGTATAGTCGT     TTMQYSR        4     0
ACGACGATGCATCTGTCTGGT     TTMHLSG        4     0
ACGACGATGCATTCTCGGTTG     TTMHSRL        4     0
ACGACGATGCCGCGTATGGTG     TTMPRMV        4     0
ACGACGATGCCTCATCCTGCG     TTMPHPA        4     0
ACGACGATGGGGCTTTCGAAG     TTMGLSK        4     0
ACGACGATGTTTACTCCTCCT     TTMFTPP        4     0
ACGACGATTGATCAGCATCAG     TTIDQHQ        4     0
ACGACGCAGAAGCAGTCTATG     TTQKQSM        4     0
ACGACGCAGACGAGTAATGTT     TTQTSNV        4     0
ACGACGCAGACGGAGCCTCCG     TTQTEPP        4     0
ACGACGCAGACTCCGACTCCT     TTQTPTP        4     0
ACGACGCAGACTCCGCATCCG     TTQTPHP        4     0
ACGACGCAGAGTAGGGAGCAT     TTQSREH        4     0
ACGACGCAGATGCAGAGGGAG     TTQMQRE        4     0
ACGACGCAGATGTAGATTCAT     TTQMQIH        4     0
ACGACGCAGATTCCTCCGATG     TTQIPPM        4     0
ACGACGCAGCAGATGTCTCTT     TTQQMSL        4     0
ACGACGCAGCAGCATCCTCAG     TTQQHPQ        4     0
ACGACGCAGCAGGGGACGGTG     TTQQGTV        4     0
ACGACGCAGCAGTCGCCTCCT     TTQQSPP        4     0
ACGACGCAGCAGTTTGATCCT     TTQQFDP        4     0
ACGACGCAGCATAATCCGATG     TTQHNPM        4     0
ACGACGCAGCATAATCCTCGG     TTQHNPR        4     0
ACGACGCAGCCGCATACTCTG     TTQPHTL        4     0
ACGACGCAGCCGCCTACTATT     TTQPPTI        4     0
ACGACGCAGCCGGTGACTCGT     TTQPVTR        4     0
ACGACGCAGCGTGTGCATGCT     TTQRVHA        4     0
ACGACGCAGCTGATGCCTGAT     TTQLMPD        4     0
ACGACGCAGCTGCCTTCTTCT     TTQLPSS        4     0
ACGACGCAGCTGTGGTCTGTT     TTQLWSV        4     0
ACGACGCAGCTTCATCCGACT     TTQLHPT        4     0
ACGACGCAGCTTGCTTCTATT     TTQLASI        4     0
ACGACGCAGCTTTCTCATTGG     TTQLSHW        4     0
ACGACGCAGGAGGGTAATAAG     TTQEGNK        4     0
ACGACGCAGGATAATACTCCG     TTQDNTP        4     0
ACGACGCAGGATATTATGAGG     TTQDIMR        4     0
ACGACGCAGGATCGTGAGCAT     TTQDREH        4     0
ACGACGCAGGGGGGGTTTTTG     TTQGGFL        4     0
ACGACGCAGGTTACTACGAAT     TTQVTTN        4     0
ACGACGCAGGTTGGGCTTATT     TTQVGLI        4     0
ACGACGCAGTATCCGACGTTG     TTQYPTL        4     0
ACGACGCATAAGCATCATCAT     TTHKHHH        4     0
ACGACGCATAAGCCGACGTAT     TTHKPTY        4     0
ACGACGCATACTCTGACGCGG     TTHTLTR        4     0
ACGACGCATACTCTGGATTCT     TTHTLDS        4     0
ACGACGCATAGGCCTATGATT     TTHRPMI        4     0
ACGACGCATATGTCGCTGTGG     TTHMSLW        4     0
ACGACGCATCAGCCGCATCAT     TTHQPHH        4     0
ACGACGCATCAGGCGCAGATT     TTHQAQI        4     0
ACGACGCATCAGGGTCAGCCT     TTHQGQP        4     0
ACGACGCATCATCCTACGCAT     TTHHPTH        4     0
ACGACGCATCATCCTAGTCCG     TTHHPSP        4     0
ACGACGCATCATGGTCCTCCG     TTHHGPP        4     0
ACGACGCATCCGATGCAGCTG     TTHPMQL        4     0
ACGACGCATCCTAAGCAGTTG     TTHPKQL        4     0
ACGACGCATCCTCTTACTCGG     TTHPLTR        4     0
ACGACGCATCGGACGCAGTGG     TTHRTQW        4     0
ACGACGCATCTTTGGGTTCCG     TTHLWVP        4     0
ACGACGCATGAGCTTCCTCGG     TTHELPR        4     0
ACGACGCATGAGGGTAGGACT     TTHEGRT        4     0
ACGACGCATGATGATAGGTCG     TTHDDRS        4     0
ACGACGCATGCTGAGGCTCCT     TTHAEAP        4     0
ACGACGCATGGGACGAAGACT     TTHGTKT        4     0
ACGACGCATGGTAAGATGCCG     TTHGKMP        4     0
ACGACGCATGGTATGTGGAAT     TTHGMWN        4     0
ACGACGCCGACGATTGCTTAT     TTPTIAY        4     0
ACGACGCCGAGTCCTGAGCAT     TTPSPEH        4     0
ACGACGCCGATTCTTGCTCAG     TTPILAQ        4     0
ACGACGCCGCAGCTTCCGCAT     TTPQLPH        4     0
ACGACGCCGCATATGGATAAT     TTPHMDN        4     0
ACGACGCCGCATCATAATAGG     TTPHHNR        4     0
ACGACGCCGCATCTTCCGTAT     TTPHLPY        4     0
ACGACGCCGCCACAGCCTGTT     TTPPQPV        4     0
ACGACGCCGCCTCTGAGGTAT     TTPPLRY        4     0
ACGACGCCGCGGTTGCCTCTG     TTPRLPL        4     0
ACGACGCCGCGTATTCAGCCG     TTPRIQP        4     0
ACGACGCCGCTGCCTCCTGAT     TTPLPPD        4     0
ACGACGCCGCTGTGGTCTGTT     TTPLWSV        4     0
ACGACGCCGCTTCGGATTCAG     TTPLRIQ        4     0
ACGACGCCGCTTCGTCCTAGT     TTPLRPS        4     0
ACGACGCCGGATACTAGGTCG     TTPDTRS        4     0
ACGACGCCGGATCATAATTCG     TTPDHNS        4     0
ACGACGCCGGCTAAGATGAGT     TTPAKMS        4     0
ACGACGCCGGCTAATATTGCG     TTPANIA        4     0
ACGACGCCGGCTACTGCTCAT     TTPATAH        4     0
ACGACGCCGGCTCAGTCTACG     TTPAQST        4     0
ACGACGCCGGCTCCTCAGGGG     TTPAPQG        4     0
ACGACGCCGGCTGTGCTGTTT     TTPAVLF        4     0
ACGACGCCGGGTGGTCTTCCG     TTPGGLP        4     0
ACGACGCCGTATCAGCCTATT     TTPYQPI        4     0
ACGACGCCGTCGTGGTGGGCT     TTPSWWA        4     0
ACGACGCCGTCTCTTGCGCAG     TTPSLAQ        4     0
ACGACGCCGTTTACTACGAAT     TTPFTTN        4     0
ACGACGCCTAATAAGAAGGTT     TTPNKKV        4     0
ACGACGCCTACTCATTGGACA     TTPTHWT        4     0
ACGACGCCTACTCCTAATCAT     TTPTPNH        4     0
ACGACGCCTACTCCTCTTCGT     TTPTPLR        4     0
ACGACGCCTAGTCTTCATCCT     TTPSLHP        4     0
ACGACGCCTATTCTGTATATG     TTPILYM        4     0
ACGACGCCTCAGACTCAGCAT     TTPQTQH        4     0
ACGACGCCTCAGCCTATTCTG     TTPQPIL        4     0
ACGACGCCTCATCTGCAGATT     TTPHLQI        4     0
ACGACGCCTCCGACTTGGCAT     TTPPTWH        4     0
ACGACGCCTCCTCCGACTAAT     TTPPPTN        4     0
ACGACGCCTCTGAGTCCTAGT     TTPLSPS        4     0
ACGACGCCTGCTACTTTGAAG     TTPATLK        4     0
ACGACGCCTGGTACTGCTCTG     TTPGTAL        4     0
ACGACGCCTGGTGCTCATCAG     TTPGAHQ        4     0
ACGACGCCTTGGCCTACTGCT     TTPWPTA        4     0
ACGACGCGGACTCAGCCTTAT     TTRTQPY        4     0
ACGACGCGGACTGCGCATTAG     TTRTAHQ        4     0
ACGACGCGGACTTTGCTGATT     TTRTLLI        4     0
ACGACGCGGATGCATGAGAAT     TTRMHEN        4     0
ACGACGCGGATGGTTGATTAT     TTRMVDY        4     0
ACGACGCGGATTCATCATTCG     TTRIHHS        4     0
ACGACGCGGATTGATTATGGG     TTRIDYG        4     0
ACGACGCGGCAGAATGTGGAG     TTRQNVE        4     0
ACGACGCGGCATGTGACTCCT     TTRHVTP        4     0
ACGACGCGGCCTCCTACTTCT     TTRPPTS        4     0
ACGACGCGGCTTACTAATACT     TTRLTNT        4     0
ACGACGCGGGCTGCTCCGACT     TTRAAPT        4     0
ACGACGCGGGTTCCGATGCCT     TTRVPMP        4     0
ACGACGCGGTATCAGCAGGCG     TTRYQQA        4     0
ACGACGCGTAATAATCTTGAG     TTRNNLE        4     0
ACGACGCGTCATCATGATAGT     TTRHHDS        4     0
ACGACGCGTCCTCTGCTGCCT     TTRPLLP        4     0
ACGACGCGTGATGTGCCTTCT     TTRDVPS        4     0
ACGACGCGTGCTCCGATGCAG     TTRAPMQ        4     0
ACGACGCGTGGTCATATGATT     TTRGHMI        4     0
ACGACGCTGAAGACTATTCCG     TTLKTIP        4     0
ACGACGCTGAAGGTTCCTCCT     TTLKVPP        4     0
ACGACGCTGAATCATCCTCGG     TTLNHPR        4     0
ACGACGCTGACTCATCCTCGG     TTLTHPR        4     0
ACGACGCTGAGTACTCATTAG     TTLSTHQ        4     0
ACGACGCTGAGTACTGTGAAG     TTLSTVK        4     0
ACGACGCTGATGGCTATGGTG     TTLMAMV        4     0
ACGACGCTGCAGGCTCTTGCT     TTLQALA        4     0
ACGACGCTGCAGGGGAATGCT     TTLQGNA        4     0
ACGACGCTGCATACTGCTATG     TTLHTAM        4     0
ACGACGCTGCATCCTTATTCG     TTLHPYS        4     0
ACGACGCTGCATTATTCTCCT     TTLHYSP        4     0
ACGACGCTGCCGAGTGGTACT     TTLPSGT        4     0
ACGACGCTGCCGGTTAGTGAT     TTLPVSD        4     0
ACGACGCTGCCTAAGCCTTCT     TTLPKPS        4     0
ACGACGCTGCCTACTACGCTT     TTLPTTL        4     0
ACGACGCTGCCTACTCTGTAT     TTLPTLY        4     0
ACGACGCTGCCTCAGGCTCCG     TTLPQAP        4     0
ACGACGCTGCCTCGTATTTCG     TTLPRIS        4     0
ACGACGCTGCCTGCGCTGCAT     TTLPALH        4     0
ACGACGCTGCCTTCTACATAT     TTLPSTY        4     0
ACGACGCTGCGGTATCCTCAT     TTLRYPH        4     0
ACGACGCTGCTGCATGTGCCG     TTLLHVP        4     0
ACGACGCTGCTTCCTCGGGAT     TTLLPRD        4     0
ACGACGCTGCTTTCTCCGACT     TTLLSPT        4     0
ACGACGCTGCTTTCTGCTTTT     TTLLSAF        4     0
ACGACGCTGGATAGGTGGTCG     TTLDRWS        4     0
ACGACGCTGGTTCCGACTTCG     TTLVPTS        4     0
ACGACGCTGTTGACGGCTTCG     TTLLTAS        4     0
ACGACGCTTAAGACTGTTGGG     TTLKTVG        4     0
ACGACGCTTGATCCGCAGGTG     TTLDPQV        4     0
ACGACGCTTGGGAGTCTGAAG     TTLGSLK        4     0
ACGACGCTTGGTAGGCAGGCT     TTLGRQA        4     0
ACGACGGAGACGCGACAGACT     TTETRQT        4     0
ACGACGGAGAGGCTGCGTTTG     TTERLRL        4     0
ACGACGGAGCATAGTACGCCT     TTEHSTP        4     0
ACGACGGAGCGTAATAGTTGG     TTERNSW        4     0
ACGACGGAGGTGCAGGGTCTT     TTEVQGL        4     0
ACGACGGAGGTGCAGTGTCCT     TTEVQCP        4     0
ACGACGGATCATAATGGTTGG     TTDHNGW        4     0
ACGACGGATCATGTGAAGTGG     TTDHVKW        4     0
ACGACGGATCATTGGCTTCAT     TTDHWLH        4     0
ACGACGGATCTGCATCATACG     TTDLHHT        4     0
ACGACGGATCTTACGCTTCAT     TTDLTLH        4     0
ACGACGGATGCAGAGAATTCG     TTDAENS        4     0
ACGACGGATGGGCCTCCTACT     TTDGPPT        4     0
ACGACGGATGTGCTTGATCGG     TTDVLDR        4     0
ACGACGGCGAATAGGCAGGTG     TTANRQV        4     0
ACGACGGCGAATGCTACGCTT     TTANATL        4     0
ACGACGGCGAATGTTCATCAG     TTANVHQ        4     0
ACGACGGCGACGAATCCGGAT     TTATNPD        4     0
ACGACGGCGACGATGCGGTCT     TTATMRS        4     0
ACGACGGCGACGCATGTTACT     TTATHVT        4     0
ACGACGGCGACTACGGCTGGG     TTATTAG        4     0
ACGACGGCGAGGTTTCCTCAG     TTARFPQ        4     0
ACGACGGCGAGTCCTACTCCG     TTASPTP        4     0
ACGACGGCGAGTGCTCCTCAG     TTASAPQ        4     0
ACGACGGCGATGACGAATACG     TTAMTNT        4     0
ACGACGGCGCAGATTATGCAT     TTAQIMH        4     0
ACGACGGCGCCTAGGTATCAG     TTAPRYQ        4     0
ACGACGGCGCCTGTTAGTCAG     TTAPVSQ        4     0
ACGACGGCGCGGATTAATACG     TTARINT        4     0
ACGACGGCGCGTGCTATTCAT     TTARAIH        4     0
ACGACGGCGCTGCAGGGTTCG     TTALQGS        4     0
ACGACGGCGGATACTACGGCT     TTADTTA        4     0
ACGACGGCGGATAGGCAGGTT     TTADRQV        4     0
ACGACGGCGGATCTGCAGAAT     TTADLQN        4     0
ACGACGGCGGATCTTAGGTTT     TTADLRF        4     0
ACGACGGCGGCTCAGCGGCTG     TTAAQRL        4     0
ACGACGGCGGCTCAGTTTATG     TTAAQFM        4     0
ACGACGGCGGGTCATGCTCTT     TTAGHAL        4     0
ACGACGGCGTATTTGATGTCT     TTAYLMS        4     0
ACGACGGCTAAGACGCAGTAT     TTAKTQY        4     0
ACGACGGCTAAGATGGCTATG     TTAKMAM        4     0
ACGACGGCTACTATGATGAGT     TTATMMS        4     0
ACGACGGCTACTCCTACGCGT     TTATPTR        4     0
ACGACGGCTCATCTGCAGGAT     TTAHLQD        4     0
ACGACGGCTCCTCATCAGCAG     TTAPHQQ        4     0
ACGACGGCTCCTCGGGAGATT     TTAPREI        4     0
ACGACGGCTCCTGCGACTGAT     TTAPATD        4     0
ACGACGGCTCCTTGGCATCTG     TTAPWHL        4     0
ACGACGGCTCTTCCTATTCCG     TTALPIP        4     0
ACGACGGCTGATCTTGCGTAT     TTADLAY        4     0
ACGACGGCTGCTACTTCTCTT     TTAATSL        4     0
ACGACGGCTGCTCGTACTGGG     TTAARTG        4     0
ACGACGGCTGTTACTGCTGGG     TTAVTAG        4     0
ACGACGGGGACGCCGATTATG     TTGTPIM        4     0
ACGACGGGGACTCATCATCAT     TTGTHHH        4     0
ACGACGGGGCAGACGCGTGGT     TTGQTRG        4     0
ACGACGGGGCAGACGTCGATT     TTGQTSI        4     0
ACGACGGGGCAGCATATTGCT     TTGQHIA        4     0
ACGACGGGGCATACGTAGCAT     TTGHTQH        4     0
ACGACGGGGCTGGATTGGCAT     TTGLDWH        4     0
ACGACGGGGGATGCGAGTCAT     TTGDASH        4     0
ACGACGGGGGGTGCTATGCGT     TTGGAMR        4     0
ACGACGGGGGTTCCTCCTCGG     TTGVPPR        4     0
ACGACGGGGTATGTTCTGCTG     TTGYVLL        4     0
ACGACGGGGTGGCAGCTGAGT     TTGWQLS        4     0
ACGACGGGTACGCTTGCTCGT     TTGTLAR        4     0
ACGACGGGTCAGCCGATGCAG     TTGQPMQ        4     0
ACGACGGGTCAGCCTGCGCGT     TTGQPAR        4     0
ACGACGGGTCAGTCTCATCCT     TTGQSHP        4     0
ACGACGGGTCCGCTTACTAAT     TTGPLTN        4     0
ACGACGGGTGCTCCTCCTCAT     TTGAPPH        4     0
ACGACGGGTGGGCCTAGTATT     TTGGPSI        4     0
ACGACGGGTGTTGTGAAGCAG     TTGVVKQ        4     0
ACGACGGGTTATCTGGATTTG     TTGYLDL        4     0
ACGACGGTGAAGCTTCCTACG     TTVKLPT        4     0
ACGACGGTGACGTTTACTCGG     TTVTFTR        4     0
ACGACGGTGCATCCGCCTCCT     TTVHPPP        4     0
ACGACGGTGCATCCTAGTTAT     TTVHPSY        4     0
ACGACGGTGCTGACTAAGGCG     TTVLTKA        4     0
ACGACGGTGGATCCGAATGTG     TTVDPNV        4     0
ACGACGGTGGATGCGCATGAT     TTVDAHD        4     0
ACGACGGTGGATTTTATGTTG     TTVDFML        4     0
ACGACGGTGGCTTGGACTTAT     TTVAWTY        4     0
ACGACGGTTACGAGTGCGTCG     TTVTSAS        4     0
ACGACGGTTACTACTGTGTGG     TTVTTVW        4     0
ACGACGGTTAGTATTAAGATG     TTVSIKM        4     0
ACGACGGTTCTGCCGAGGGGT     TTVLPRG        4     0
ACGACGGTTGTGGCTATGGGG     TTVVAMG        4     0
ACGACGTAGGCGCGTCAGACG     TTQARQT        4     0
ACGACGTAGGGGTTGCCGTAT     TTQGLPY        4     0
ACGACGTATCATGAGACTGCG     TTYHETA        4     0
ACGACGTATCCTCGGCAGGTG     TTYPRQV        4     0
ACGACGTATTCTCGTTCTATT     TTYSRSI        4     0
ACGACGTCGACGGAGCCTGCT     TTSTEPA        4     0
ACGACGTCGACTGAGCTTCTG     TTSTELL        4     0
ACGACGTCGCCTCAGCATGCG     TTSPQHA        4     0
ACGACGTCGCTGCATCCTGAG     TTSLHPE        4     0
ACGACGTCTAGTACGCCTATG     TTSSTPM        4     0
ACGACGTCTCCGGTTCAGCCT     TTSPVQP        4     0
ACGACGTCTGCGAGGTATCCG     TTSARYP        4     0
ACGACGTCTTTTTATCCGCGT     TTSFYPR        4     0
ACGACGTGGATGCCTCAGTTT     TTWMPQF        4     0
ACGACGTGGCAGCCTCATGCG     TTWQPHA        4     0
ACGACGTGGCATCAGCTGAGT     TTWHQLS        4     0
ACGACGTGGCCGATGGGTGCT     TTWPMGA        4     0
ACGACGTGGCTGCTGCGTTCG     TTWLLRS        4     0
ACGACGTGGGATGTGATGATG     TTWDVMM        4     0
ACGACGTGGGGGATGAGGCAT     TTWGMRH        4     0
ACGACGTTGCCTCTTCGGGCT     TTLPLRA        4     0
ACGACGTTGCGGCCTACTCCG     TTLRPTP        4     0
ACGACGTTGCGTGCGGCTACG     TTLRAAT        4     0
ACGACGTTGCTGCATCGGCCT     TTLLHRP        4     0
ACGACGTTGCTGCCTCCGCGT     TTLLPPR        4     0
ACGACGTTGGAGCCTTCGAAT     TTLEPSN        4     0
ACGACTAAGCATCCGCGGTCG     TTKHPRS        4     0
ACGACTAAGGTGATTCTGCTT     TTKVILL        4     0
ACGACTAATAATCAGCGGATG     TTNNQRM        4     0
ACGACTAATACGCATCGTGCG     TTNTHRA        4     0
ACGACTAATGTTGCGAGTACG     TTNVAST        4     0
ACGACTACGAGGGCTCCTGAG     TTTRAPE        4     0
ACGACTACGATGAGTAAGACT     TTTMSKT        4     0
ACGACTACGCAGCTTCCTCAT     TTTQLPH        4     0
ACGACTACGCTTCGTGCTACG     TTTLRAT        4     0
ACGACTACGGAGACTGCGCCT     TTTETAP        4     0
ACGACTACGTAGCTGATGCAG     TTTQLMQ        4     0
ACGACTACTACTAATCCGAGG     TTTTNPR        4     0
ACGACTACTCCGGATAAGCAG     TTTPDKQ        4     0
ACGACTACTCGGACGCCTGAT     TTTRTPD        4     0
ACGACTACTGGTACGCTGGAG     TTTGTLE        4     0
ACGACTACTGTGACGCCTCCG     TTTVTPP        4     0
ACGACTACTGTTGATCGGACT     TTTVDRT        4     0
ACGACTAGGCCGCCTACGTAT     TTRPPTY        4     0
ACGACTAGGGGTGTTGGGCAT     TTRGVGH        4     0
ACGACTAGTCCGGCTCTTCGT     TTSPALR        4     0
ACGACTAGTCCTCGTACGGTG     TTSPRTV        4     0
ACGACTAGTCCTTATCCTGTT     TTSPYPV        4     0
ACGACTAGTGATGCTATGATG     TTSDAMM        4     0
ACGACTAGTGCTCCTAATAGG     TTSAPNR        4     0
ACGACTAGTGGTCCTCTTATG     TTSGPLM        4     0
ACGACTATGCAGACTCAGCCT     TTMQTQP        4     0
ACGACTATGCATCGGCATTGG     TTMHRHW        4     0
ACGACTATGCATGATCCTCAG     TTMHDPQ        4     0
ACGACTATTTATGCGCAGCCT     TTIYAQP        4     0
ACGACTCAGAAGGAGCATAAT     TTQKEHN        4     0
ACGACTCAGAGGGATGCGCAG     TTQRDAQ        4     0
ACGACTCAGCAGACTACGCGG     TTQQTTR        4     0
ACGACTCAGCAGCATATTGCG     TTQQHIA        4     0
ACGACTCAGCAGCCTCATACG     TTQQPHT        4     0
ACGACTCAGCAGCTGCTTACT     TTQQLLT        4     0
ACGACTCAGCAGGTTCCTCCT     TTQQVPP        4     0
ACGACTCAGCGGGATGCTCCG     TTQRDAP        4     0
ACGACTCAGTCGAATTTGAGT     TTQSNLS        4     0
ACGACTCAGTCTTCGCCTACG     TTQSSPT        4     0
ACGACTCCGACGACTATTGCT     TTPTTIA        4     0
ACGACTCCGCCTAATCGTGAT     TTPPNRD        4     0
ACGACTCCGCTGATTATTGCT     TTPLIIA        4     0
ACGACTCCGCTTGATTGGTTT     TTPLDWF        4     0
ACGACTCCGGAGCATTGTCAT     TTPEHCH        4     0
ACGACTCCGGTGCATATGCGG     TTPVHMR        4     0
ACGACTCCTACGCCTCGGGTT     TTPTPRV        4     0
ACGACTCCTCAGGCGCATCTG     TTPQAHL        4     0
ACGACTCCTCCGCGGACGATG     TTPPRTM        4     0
ACGACTCCTCGTCAGTGTATT     TTPRQCI        4     0
ACGACTCCTGATACTCCGCTG     TTPDTPL        4     0
ACGACTCCTGCGGCTATTCCT     TTPAAIP        4     0
ACGACTCCTGTGCATCATATT     TTPVHHI        4     0
ACGACTCCTTCGGTGCCGCGT     TTPSVPR        3     1
ACGACTCGGATGCCTGGGTGT     TTRMPGC        4     0
ACGACTCGGCTTCTTCCTCAG     TTRLLPQ        4     0
ACGACTCGGGCGCTGACGTGG     TTRALTW        4     0
ACGACTCGTCCGCCTAGGATT     TTRPPRI        4     0
ACGACTCGTGCTCCTATGTGG     TTRAPMW        4     0
ACGACTCTGAAGCCTACGTCT     TTLKPTS        4     0
ACGACTCTGACTCATCCGCTT     TTLTHPL        4     0
ACGACTCTGCCTAATCATTAG     TTLPNHQ        4     0
ACGACTCTTCCGCCTGCTTGG     TTLPPAW        4     0
ACGACTCTTCCGGCTAGGACG     TTLPART        4     0
ACGACTCTTCCTACTCCTCGG     TTLPTPR        4     0
ACGACTCTTGAGCGGCATGTT     TTLERHV        4     0
ACGACTGAGCCTCGTCGTTGG     TTEPRRW        4     0
ACGACTGAGGTGACGAATACT     TTEVTNT        4     0
ACGACTGATAAGACGCCTGTG     TTDKTPV        4     0
ACGACTGCGAAGACGTTGGCT     TTAKTLA        4     0
ACGACTGCGACTCTGAGTCAG     TTATLSQ        4     0
ACGACTGCGCGGGCGGATTCG     TTARADS        4     0
ACGACTGCGCTTTCTTATCCT     TTALSYP        4     0
ACGACTGCGGATACTAGGCAT     TTADTRH        4     0
ACGACTGCGGCGACGATTTTT     TTAATIF        4     0
ACGACTGCGGCTCGTACTCAT     TTAARTH        4     0
ACGACTGCGGCTTTTTCGGCG     TTAAFSA        4     0
ACGACTGCGGGGAGTGCTACG     TTAGSAT        4     0
ACGACTGCTAGTGTTACTGAT     TTASVTD        4     0
ACGACTGCTCTTCCTACTAGG     TTALPTR        4     0
ACGACTGCTGCGATTATTAGG     TTAAIIR        4     0
ACGACTGGGCCGAAGATTTAT     TTGPKIY        4     0
ACGACTGGGGTTGCGCCGAGT     TTGVAPS        4     0
ACGACTGGTACGCCTGCGAGG     TTGTPAR        4     0
ACGACTGGTAGGTTGATGGGG     TTGRLMG        4     0
ACGACTGGTCAGACGGATAGT     TTGQTDS        4     0
ACGACTGGTCATCAGCATACG     TTGHQHT        4     0
ACGACTGGTCTGATTCTGCAT     TTGLILH        4     0
ACGACTGGTGATACGTAGGTT     TTGDTQV        4     0
ACGACTGTGCCTACGGTGTGG     TTVPTVW        4     0
ACGACTGTTGCGCCGTTTCAG     TTVAPFQ        4     0
ACGACTTCGCATTCGAGGCAT     TTSHSRH        4     0
ACGACTTGGCTTCTGGGGACT     TTWLLGT        4     0
ACGACTTGGTTTACGCCTCAG     TTWFTPQ        4     0
ACGAGGCAGCCGCATCCAATT     TRQPHPI        4     0
ACGAGGCATAGTGATTCTGGT     TRHSDSG        4     0
ACGAGGCCTCCGACTGCTCTT     TRPPTAL        4     0
ACGAGGCTTCCTGGTACTGAT     TRLPGTD        4     0
ACGAGGCTTGAGCTGCCTACG     TRLELPT        4     0
ACGAGGGCGCTTCCGGAGAGT     TRALPES        4     0
ACGAGGGGGCCGGTGCTGGAG     TRGPVLE        4     0
ACGAGTAGGCATCCGGTTGCT     TSRHPVA        4     0
ACGAGTAGTCCTACGCCTGTG     TSSPTPV        4     0
ACGAGTCAGGGTAGTCCTACG     TSQGSPT        4     0
ACGATGAAGACGAGGCAGTTG     TMKTRQL        4     0
ACGATGAAGGAGCAGCAGCAT     TMKEQQH        4     0
ACGATGAATGCGACGCCGTAT     TMNATPY        4     0
ACGATGACGCAGACTCCTTTT     TMTQTPF        4     0
ACGATGACGCCTCGGTTGCAG     TMTPRLQ        4     0
ACGATGACGCTGCTTACGATG     TMTLLTM        4     0
ACGATGACGGGGACTGTGACT     TMTGTVT        4     0
ACGATGACGGGTATGCAGTAT     TMTGMQY        4     0
ACGATGACGGTGATGGCTTCG     TMTVMAS        4     0
ACGATGACGGTGTCTTGGACT     TMTVSWT        4     0
ACGATGACGTCTAGTGGTTCG     TMTSSGS        4     0
ACGATGACTAATCAGCTGTGT     TMTNQLC        4     0
ACGATGACTACGTAGGCGGTT     TMTTQAV        4     0
ACGATGACTGCTCCTAATGCT     TMTAPNA        4     0
ACGATGAGGCCTGGTCTTACT     TMRPGLT        4     0
ACGATGAGTATGACGCATTAG     TMSMTHQ        4     0
ACGATGAGTATGTCGGCGATG     TMSMSAM        4     0
ACGATGATGGTGGTTCCTTAT     TMMVVPY        4     0
ACGATGCAGAGGATTCCTCAT     TMQRIPH        4     0
ACGATGCAGATGCCTGGTATG     TMQMPGM        4     0
ACGATGCAGCATGCGTCTCGG     TMQHASR        4     0
ACGATGCAGCATGTTGGGACG     TMQHVGT        4     0
ACGATGCAGCCGACTGATTAT     TMQPTDY        4     0
ACGATGCAGCCGTCGATGAGG     TMQPSMR        4     0
ACGATGCAGCCTGTGACTCAT     TMQPVTH        4     0
ACGATGCAGCCTTCTATGTCT     TMQPSMS        4     0
ACGATGCAGGATAAGCTGACT     TMQDKLT        4     0
ACGATGCAGGATGGGCGTAAT     TMQDGRN        4     0
ACGATGCAGGCGGCGTATTCT     TMQAAYS        4     0
ACGATGCAGGGGACGCGGCCT     TMQGTRP        4     0
ACGATGCAGGTTGCTCTTGCT     TMQVALA        4     0
ACGATGCAGTAGGCGAGTATG     TMQQASM        4     0
ACGATGCATAATCGGCTGCAT     TMHNRLH        4     0
ACGATGCATAGTACGGTGTAT     TMHSTVY        4     0
ACGATGCATAGTAGTCCTCTG     TMHSSPL        4     0
ACGATGCATATGCTTCCTAAG     TMHMLPK        4     0
ACGATGCATCAGCGGAATTCG     TMHQRNS        4     0
ACGATGCATCAGGCTAGTACT     TMHQAST        4     0
ACGATGCATCCGAATCCTAAG     TMHPNPK        4     0
ACGATGCATCCTGGTCTGGCG     TMHPGLA        4     0
ACGATGCATGAGCTGCTGTCT     TMHELLS        4     0
ACGATGCATGAGTGGCAGAGG     TMHEWQR        4     0
ACGATGCATGGTAATGTGAAG     TMHGNVK        4     0
ACGATGCATGGTACGACGGCG     TMHGTTA        4     0
ACGATGCCGAAGAAGACGATT     TMPKKTI        4     0
ACGATGCCGACTCGGGCTTTG     TMPTRAL        4     0
ACGATGCCGCAGCGGAGTCTG     TMPQRSL        4     0
ACGATGCCGCAGTATGCTCAT     TMPQYAH        4     0
ACGATGCCGCATTATTGGCGT     TMPHYWR        4     0
ACGATGCCGCCTGTGCCTTAT     TMPPVPY        4     0
ACGATGCCGCGGACTCCGGAT     TMPRTPD        4     0
ACGATGCCGCGGGCGGTGGCT     TMPRAVA        4     0
ACGATGCCGCGTGATCCTCAT     TMPRDPH        4     0
ACGATGCCGCTGCTGACTCTG     TMPLLTL        4     0
ACGATGCCGCTTCAGACGAGT     TMPLQTS        4     0
ACGATGCCGCTTCTGACGATG     TMPLLTM        4     0
ACGATGCCGGGTATTGAGCGT     TMPGIER        4     0
ACGATGCCGGTTAAGTATCAG     TMPVKYQ        4     0
ACGATGCCGGTTCCTCATCTG     TMPVPHL        4     0
ACGATGCCTACTCGGTCTCCT     TMPTRSP        4     0
ACGATGCCTAGGATGAATGAT     TMPRMND        4     0
ACGATGCCTCCGATTTTTACT     TMPPIFT        4     0
ACGATGCCTCCTCATGTGAGT     TMPPHVS        4     0
ACGATGCCTGAGAGTAGTGTG     TMPESSV        4     0
ACGATGCCTGAGCCTACTGGT     TMPEPTG        4     0
ACGATGCCTGCGACGACTACT     TMPATTT        4     0
ACGATGCGGACGACTCTTCTG     TMRTTLL        4     0
ACGATGCGGATGCAGGATACG     TMRMQDT        4     0
ACGATGCGGCATCATACGACT     TMRHHTT        4     0
ACGATGCGGCTGAGTGCGGTT     TMRLSAV        4     0
ACGATGCGGGGGAGTCCTGCG     TMRGSPA        4     0
ACGATGCGGGTTGGTCCTTCT     TMRVGPS        4     0
ACGATGCGGTTTCCTCAGGGG     TMRFPQG        4     0
ACGATGCGTCCTGAGCTGTAT     TMRPELY        4     0
ACGATGCGTCTTCAGGAGTAT     TMRLQEY        4     0
ACGATGCTGAGTCCGCTTCGT     TMLSPLR        4     0
ACGATGCTGGCGGTTCCTCAT     TMLAVPH        4     0
ACGATGCTGGGTGTTACGTTT     TMLGVTF        4     0
ACGATGCTGTCTGCTTCGATG     TMLSASM        4     0
ACGATGCTTACGACGCTGGCT     TMLTTLA        4     0
ACGATGGATTTGACGTCGCGT     TMDLTSR        4     0
ACGATGGCGACGCCTGCTCCT     TMATPAP        4     0
ACGATGGCGAGGGCGACGTCG     TMARATS        4     0
ACGATGGCGCCTCCTACGTTT     TMAPPTF        4     0
ACGATGGCGGTTCCGGAGTGT     TMAVPEC        4     0
ACGATGGCTATGGTTACGGCT     TMAMVTA        4     0
ACGATGGGGCCGACTACGGTG     TMGPTTV        4     0
ACGATGGGGCCGGTTAGTACG     TMGPVST        4     0
ACGATGGTGCAGAGGACGACG     TMVQRTT        4     0
ACGATGGTGCATAGTCTGAGT     TMVHSLS        4     0
ACGATGGTTCAGACGAATTAT     TMVQTNY        4     0
ACGATGTATGATACTCGGTCT     TMYDTRS        4     0
ACGATGTCGCAGTGGTCGGGT     TMSQWSG        4     0
ACGATGTCGCGTCCTATGAGT     TMSRPMS        4     0
ACGATGTCGGGGACTCCGCTG     TMSGTPL        4     0
ACGATGTGGGTGAGTCCTCCT     TMWVSPP        4     0
ACGATTAAGCTGCCTCGGACT     TIKLPRT        4     0
ACGATTAAGTATCATGGGCTG     TIKYHGL        4     0
ACGATTAAGTCTCCTCTGCAT     TIKSPLH        4     0
ACGATTAATCCTGCGTCGATG     TINPASM        4     0
ACGATTACGCATTCTCCGAGG     TITHSPR        4     0
ACGATTACGCTTGCTCTGCCG     TITLALP        4     0
ACGATTACTCCGCCTACTACT     TITPPTT        4     0
ACGATTAGGCAGGATCAGCCT     TIRQDQP        4     0
ACGATTAGGCTGTCGATGGGG     TIRLSMG        4     0
ACGATTAGTAATCTGCTTGGT     TISNLLG        4     0
ACGATTCCGATTGCTACTTCT     TIPIATS        4     0
ACGATTCCGCCGCATTATATG     TIPPHYM        4     0
ACGATTCCGCGGTATGCTCTG     TIPRYAL        4     0
ACGATTCCGGTTATTACTCAG     TIPVITQ        4     0
ACGATTCCGTCGGCTACGCGT     TIPSATR        4     0
ACGATTCGTCCGGTGCATTTG     TIRPVHL        4     0
ACGATTGATCCGGCTGCTGCT     TIDPAAA        4     0
ACGATTGCTAGTCCGACTATG     TIASPTM        4     0
ACGATTGGGACGGCTCCGGAT     TIGTAPD        4     0
ACGATTGGGCGGCTTACGTTG     TIGRLTL        4     0
ACGATTTGGAGTTCGCGGTCG     TIWSSRS        4     0
ACGCAAATGCCGGCGATTTAT     TQMPAIY        4     0
ACGCAACGGTGGTATCCTGAT     TQRWYPD        4     0
ACGCAGAAGCTGCCTACGCCT     TQKLPTP        4     0
ACGCAGAAGGGGCCGGCTCTG     TQKGPAL        4     0
ACGCAGAAGTCTCCGACTCTG     TQKSPTL        4     0
ACGCAGAATCCTCCTACTCCT     TQNPPTP        4     0
ACGCAGACGATGACGGTTCCG     TQTMTVP        4     0
ACGCAGACGCATATGGTTGCT     TQTHMVA        4     0
ACGCAGACGCTGAGTAGTAAG     TQTLSSK        4     0
ACGCAGACGGATGCTTCGCGT     TQTDASR        4     0
ACGCAGACGGCGGGGTGGTCT     TQTAGWS        4     0
ACGCAGACGGCTAATCCTGAG     TQTANPE        4     0
ACGCAGACGGCTCAGGTGCTG     TQTAQVL        4     0
ACGCAGACGGGGGCGCATACT     TQTGAHT        4     0
ACGCAGACGGGTACGGATAAT     TQTGTDN        4     0
ACGCAGACGGTGCCTTCTGTT     TQTVPSV        4     0
ACGCAGACGTATGTGCCTAAG     TQTYVPK        4     0
ACGCAGACGTGGCAGTGGTTG     TQTWQWL        4     0
ACGCAGACTACGACTCTTCTG     TQTTTLL        4     0
ACGCAGACTCATGTGACGCAT     TQTHVTH        4     0
ACGCAGAGGATGACGTTGCCT     TQRMTLP        4     0
ACGCAGAGGGGTGCTACGCTT     TQRGATL        4     0
ACGCAGAGTCATAGGACGAAT     TQSHRTN        4     0
ACGCAGAGTCGGGCTTCGCTG     TQSRASL        4     0
ACGCAGAGTCTGCCGCCTAAG     TQSLPPK        4     0
ACGCAGATCGTGCTTACTGAT     TQIVLTD        4     0
ACGCAGATGACTTCGACTTAG     TQMTSTQ        4     0
ACGCAGATGCAGCCTGGTTCG     TQMQPGS        4     0
ACGCAGATGCATACTACGTAT     TQMHTTY        4     0
ACGCAGATGCCTCATAGTCTT     TQMPHSL        4     0
ACGCAGATGGCTCGGACGAGT     TQMARTS        4     0
ACGCAGATTCCGACTCCTTTT     TQIPTPF        4     0
ACGCAGCAGAAGGCGTCTCAT     TQQKASH        4     0
ACGCAGCAGACGACGACTCTG     TQQTTTL        4     0
ACGCAGCAGACTATGACTCGT     TQQTMTR        4     0
ACGCAGCAGACTCATGATATG     TQQTHDM        4     0
ACGCAGCAGACTCTGCCTCTG     TQQTLPL        4     0
ACGCAGCAGACTTGGCGGTAT     TQQTWRY        4     0
ACGCAGCAGAGTAGTCTTACG     TQQSSLT        4     0
ACGCAGCAGATGGCTCAGCGT     TQQMAQR        4     0
ACGCAGCAGATTACGCATCAT     TQQITHH        4     0
ACGCAGCAGATTTCGCAGGGT     TQQISQG        4     0
ACGCAGCAGCAGATGCGGTGG     TQQQMRW        4     0
ACGCAGCAGCAGCATCCGTTT     TQQQHPF        4     0
ACGCAGCAGCAGGTTAAGATG     TQQQVKM        4     0
ACGCAGCAGCCTAATACGAGT     TQQPNTS        4     0
ACGCAGCAGCCTAATGAGTAT     TQQPNEY        4     0
ACGCAGCAGCTGATGGGTAAG     TQQLMGK        4     0
ACGCAGCAGCTTACTGAGTGG     TQQLTEW        4     0
ACGCAGCAGGAGAGGCTTTGG     TQQERLW        4     0
ACGCAGCAGGATACGCCTCGT     TQQDTPR        4     0
ACGCAGCAGGATCGTTAGATG     TQQDRQM        4     0
ACGCAGCAGGATCTTCGGTAT     TQQDLRY        4     0
ACGCAGCAGGCGGTTCCTCTT     TQQAVPL        4     0
ACGCAGCAGGCTACTGATACG     TQQATDT        4     0
ACGCAGCAGGGGACGCCTTTT     TQQGTPF        4     0
ACGCAGCAGGGGTATAAGACT     TQQGYKT        4     0
ACGCAGCAGGGTCATCCTCAG     TQQGHPQ        4     0
ACGCAGCAGGTGATGGTTGTG     TQQVMVV        4     0
ACGCAGCAGGTGTCGCCTCGG     TQQVSPR        4     0
ACGCAGCAGGTTCCGTTGTGG     TQQVPLW        4     0
ACGCAGCAGTCGGATCCTACT     TQQSDPT        4     0
ACGCAGCAGTCGGCGTGGTAT     TQQSAWY        4     0
ACGCAGCAGTTGATGCAGCAG     TQQLMQQ        4     0
ACGCAGCAGTTTACTCATACG     TQQFTHT        4     0
ACGCAGCATACGATTCAGCAG     TQHTIQQ        4     0
ACGCAGCATACTCGGTCTCAT     TQHTRSH        4     0
ACGCAGCATAGGCCGACTTTT     TQHRPTF        4     0
ACGCAGCATAGTCCGTCTCCT     TQHSPSP        4     0
ACGCAGCATCATCTTGCGCGT     TQHHLAR        4     0
ACGCAGCATCATGCTTGGCCT     TQHHAWP        4     0
ACGCAGCATCCTCATAATTGG     TQHPHNW        4     0
ACGCAGCATCCTCATCGGTTG     TQHPHRL        4     0
ACGCAGCATCCTCGTATTCAT     TQHPRIH        4     0
ACGCAGCATCCTCTTCCTGGT     TQHPLPG        4     0
ACGCAGCATCGGCCTCCGTAT     TQHRPPY        4     0
ACGCAGCATCTGCCTCTTCCG     TQHLPLP        4     0
ACGCAGCATCTTCCGAGTACT     TQHLPST        4     0
ACGCAGCATGAGCAGTCTGAG     TQHEQSE        4     0
ACGCAGCATGCTGATACGAGG     TQHADTR        4     0
ACGCAGCATGGTCAGACTCTG     TQHGQTL        4     0
ACGCAGCATTGGACTCCTCAT     TQHWTPH        4     0
ACGCAGCCACTTACGCCTACT     TQPLTPT        4     0
ACGCAGCCGAATCATACGTAG     TQPNHTQ        4     0
ACGCAGCCGACGACTCAGCCT     TQPTTQP        4     0
ACGCAGCCGACGCGTTTTGTT     TQPTRFV        4     0
ACGCAGCCGAGTATTAAGATG     TQPSIKM        4     0
ACGCAGCCGCAGACTGTTACT     TQPQTVT        4     0
ACGCAGCCGCAGTATTCGAGG     TQPQYSR        4     0
ACGCAGCCGCAGTTGCCTTCG     TQPQLPS        4     0
ACGCAGCCGCATCCTTATGAT     TQPHPYD        4     0
ACGCAGCCGCATCTGCCTAGG     TQPHLPR        4     0
ACGCAGCCGCATCTTTGGTAT     TQPHLWY        4     0
ACGCAGCCGCATTATCCTCGT     TQPHYPR        4     0
ACGCAGCCGGGGAATTCGTGG     TQPGNSW        4     0
ACGCAGCCGGGTCCTCTTCTT     TQPGPLL        4     0
ACGCAGCCGGGTCCTTCGGCG     TQPGPSA        4     0
ACGCAGCCGGTTGATAGTATT     TQPVDSI        4     0
ACGCAGCCGTCTCCTATGAGG     TQPSPMR        4     0
ACGCAGCCTACGAATCCTCGG     TQPTNPR        4     0
ACGCAGCCTACTCTGCATGAT     TQPTLHD        4     0
ACGCAGCCTATGAATACTAGG     TQPMNTR        4     0
ACGCAGCCTATTCTGAGTGTG     TQPILSV        4     0
ACGCAGCCTCAGTCTGTTATG     TQPQSVM        4     0
ACGCAGCCTCCGCATGATAGG     TQPPHDR        4     0
ACGCAGCCTCCGCCTCATCTT     TQPPPHL        4     0
ACGCAGCCTGAGGTTCGTCCT     TQPEVRP        4     0
ACGCAGCCTGCTAAGGTTCAT     TQPAKVH        4     0
ACGCAGCCTGCTAGTCCGGAT     TQPASPD        4     0
ACGCAGCCTGCTCTTATTCCG     TQPALIP        4     0
ACGCAGCCTGTGCGTCCTCGT     TQPVRPR        4     0
ACGCAGCGGACTCAGCAGTAT     TQRTQQY        4     0
ACGCAGCGGATGATGATGAGT     TQRMMMS        4     0
ACGCAGCGGATGCCTAGTATG     TQRMPSM        4     0
ACGCAGCGGCATCTGACGGAT     TQRHLTD        4     0
ACGCAGCGGCATTATGGTGAT     TQRHYGD        4     0
ACGCAGCGGCCTTGGTATCAT     TQRPWYH        4     0
ACGCAGCGGCTGAATTGGTGG     TQRLNWW        4     0
ACGCAGCGGCTTACTACTTAT     TQRLTTY        4     0
ACGCAGCGGGAGTTGGCTACT     TQRELAT        4     0
ACGCAGCGGGATACTCCTGAG     TQRDTPE        4     0
ACGCAGCGGGATGCGCCTCCT     TQRDAPP        4     0
ACGCAGCGGGCGCCGGCGGAT     TQRAPAD        4     0
ACGCAGCGGTCTCTTAATGAT     TQRSLND        4     0
ACGCAGCGGTGGCCTTGTCAG     TQRWPCQ        4     0
ACGCAGCGGTTGACTCCTCCT     TQRLTPP        4     0
ACGCAGCGTATGGTTGCTTGG     TQRMVAW        4     0
ACGCAGCGTCCGACTCATATG     TQRPTHM        4     0
ACGCAGCGTCCTCCTACTCTT     TQRPPTL        4     0
ACGCAGCGTCCTCTTGATCCG     TQRPLDP        4     0
ACGCAGCGTGTGGATCCTCTT     TQRVDPL        4     0
ACGCAGCGTTGGCTGAATGAG     TQRWLNE        4     0
ACGCAGCTGAAGACTCGGGAG     TQLKTRE        4     0
ACGCAGCTGAGGACGATTCTG     TQLRTIL        4     0
ACGCAGCTGAGTAGTACGCCG     TQLSSTP        4     0
ACGCAGCTGCAGAAGGCTCTA     TQLQKAL        4     0
ACGCAGCTGCATACTCGGTAT     TQLHTRY        4     0
ACGCAGCTGCATACTTTGAGT     TQLHTLS        4     0
ACGCAGCTGCATGTTGTGAAG     TQLHVVK        4     0
ACGCAGCTGCCTGGTACGCGG     TQLPGTR        4     0
ACGCAGCTGGTGTCGATTCGG     TQLVSIR        4     0
ACGCAGCTGTATCCTTCGCCG     TQLYPSP        4     0
ACGCAGCTGTCTCAGCATAAT     TQLSQHN        4     0
ACGCAGCTGTCTCAGTGGTCG     TQLSQWS        4     0
ACGCAGCTGTGGATTCCGCCT     TQLWIPP        4     0
ACGCAGCTGTGGCCTTCGCAT     TQLWPSH        4     0
ACGCAGCTGTTTCCTCCTTAG     TQLFPPQ        4     0
ACGCAGCTTACGACGGATGAT     TQLTTDD        4     0
ACGCAGCTTACGACTCATCGG     TQLTTHR        4     0
ACGCAGCTTACTCAGACTCCG     TQLTQTP        4     0
ACGCAGCTTATGACTCCTCTG     TQLMTPL        4     0
ACGCAGCTTCCTCAGCGGCAT     TQLPQRH        4     0
ACGCAGCTTGGGCCGTTGCCT     TQLGPLP        4     0
ACGCAGGAGACGAGTAGTACT     TQETSST        4     0
ACGCAGGAGAGTCCGGCGAGG     TQESPAR        4     0
ACGCAGGAGGTGCTGTCTGCT     TQEVLSA        4     0
ACGCAGGATACGCAGCCTAAG     TQDTQPK        4     0
ACGCAGGATGGGCTGCATGCT     TQDGLHA        4     0
ACGCAGGATGGGCTTAAGCAG     TQDGLKQ        4     0
ACGCAGGCGACTAGGCTTTCT     TQATRLS        4     0
ACGCAGGCGAGGACGGCGTAT     TQARTAY        4     0
ACGCAGGCGCATCCGGTGGCT     TQAHPVA        4     0
ACGCAGGCGGCTAGGCTGTAT     TQAARLY        4     0
ACGCAGGCGGCTCGTCATCAG     TQAARHQ        4     0
ACGCAGGCGTGGTCGTTTGAT     TQAWSFD        4     0
ACGCAGGGAATGGCGAGGACT     TQGMART        4     0
ACGCAGGGGAGTGCTCGTCTT     TQGSARL        4     0
ACGCAGGGGCAGCATTATCTG     TQGQHYL        4     0
ACGCAGGGGCATAGTAGGGTT     TQGHSRV        4     0
ACGCAGGGGTGGCAGTCTTCG     TQGWQSS        4     0
ACGCAGGGTAAGCCGCTGTAT     TQGKPLY        4     0
ACGCAGGGTAATGCGCGTTCT     TQGNARS        4     0
ACGCAGGGTACGAATGCGAGT     TQGTNAS        4     0
ACGCAGGGTCCTACGAGTTAT     TQGPTSY        4     0
ACGCAGGGTCGGGCGCTTGAT     TQGRALD        4     0
ACGCAGGGTCGTACTACTACT     TQGRTTT        4     0
ACGCAGGGTGCTCCGGCTCAT     TQGAPAH        4     0
ACGCAGGGTGCTGAGTCTACG     TQGAEST        4     0
ACGCAGGGTGGTATGGATCTG     TQGGMDL        4     0
ACGCAGGTGCAGCAGCCTTCG     TQVQQPS        4     0
ACGCAGGTGCAGCATATGTTG     TQVQHML        4     0
ACGCAGGTGCAGGCGCAGGAT     TQVQAQD        4     0
ACGCAGGTGTTGTCGCGTCTG     TQVLSRL        4     0
ACGCAGGTGTTGTCTCTGAGG     TQVLSLR        4     0
ACGCAGGTTGTGCAGCTTTTG     TQVVQLL        4     0
ACGCAGTATGTTCTGCCTTCT     TQYVLPS        4     0
ACGCAGTCGAGTAGTCCGGTG     TQSSSPV        4     0
ACGCAGTCGCCTAATCCGTTG     TQSPNPL        4     0
ACGCAGTCGCCTCAGCATCGT     TQSPQHR        4     0
ACGCAGTCGGCTAGTCCGTTT     TQSASPF        4     0
ACGCAGTCGGTGGCTAGTCAT     TQSVASH        4     0
ACGCAGTGGATGAGTTCTGAG     TQWMSSE        4     0
ACGCAGTGGCCGCATGCGAGG     TQWPHAR        4     0
ACGCAGTGGGCTGTTGCGATG     TQWAVAM        4     0
ACGCAGTTGCAGTATCCGAAT     TQLQYPN        4     0
ACGCAGTTTGATGAGGCTTCT     TQFDEAS        4     0
ACGCATAAGCAGGCTGCGACG     THKQAAT        4     0
ACGCATAAGCTTCCTATGAGG     THKLPMR        4     0
ACGCATAAGGAGTATGTGAGT     THKEYVS        4     0
ACGCATAAGGCTCCTTCTCCT     THKAPSP        4     0
ACGCATAAGTATACGTCGACG     THKYTST        4     0
ACGCATAATCCTTGGCTGTAG     THNPWLQ        4     0
ACGCATAATGGTGCGCGTACT     THNGART        4     0
ACGCATACGAAGTCTTGGCAG     THTKSWQ        4     0
ACGCATACGACTACTGCTCGT     THTTTAR        4     0
ACGCATACGACTCCGTTTCTG     THTTPFL        4     0
ACGCATACGGCTCCTACTAAT     THTAPTN        4     0
ACGCATACGGTGCATCATCCT     THTVHHP        4     0
ACGCATACTACTCCTACGATG     THTTPTM        4     0
ACGCATACTAGTCCGAAGCTT     THTSPKL        4     0
ACGCATACTCCTGTGACGGCG     THTPVTA        4     0
ACGCATAGGCAGACTGATACT     THRQTDT        4     0
ACGCATAGGCAGTATCAGTCG     THRQYQS        4     0
ACGCATAGGCATCCTGTGGGG     THRHPVG        4     0
ACGCATAGGCATGTGATTCCG     THRHVIP        4     0
ACGCATAGGCTGCATACGGTG     THRLHTV        4     0
ACGCATAGGCTGCATGCTGCT     THRLHAA        4     0
ACGCATAGTACGGCTCCTTGT     THSTAPC        4     0
ACGCATAGTACTGGGCCTCGG     THSTGPR        4     0
ACGCATAGTGAGACGACGTTG     THSETTL        4     0
ACGCATAGTGTGCTGGTTACG     THSVLVT        4     0
ACGCATATGCAGCCTAAGACG     THMQPKT        4     0
ACGCATATGCCGTTTGATTAG     THMPFDQ        4     0
ACGCATATTGGGCCTGCTCCG     THIGPAP        4     0
ACGCATCAGAAGACTTGGTCG     THQKTWS        4     0
ACGCATCAGAATGGAGTTCTG     THQNGVL        4     0
ACGCATCAGACGTCTACGAGT     THQTSTS        4     0
ACGCATCAGACTACTCCGCGT     THQTTPR        4     0
ACGCATCAGACTAGGTCTCCG     THQTRSP        4     0
ACGCATCAGACTCTTTGGCGT     THQTLWR        4     0
ACGCATCAGATGACTCCTCCT     THQMTPP        4     0
ACGCATCAGCAGTCGTCGACT     THQQSST        4     0
ACGCATCAGCCGACTCATTTT     THQPTHF        4     0
ACGCATCAGCCTACTGATCCG     THQPTDP        4     0
ACGCATCAGCCTGCTATTGGG     THQPAIG        4     0
ACGCATCAGCCTGGTGATACT     THQPGDT        4     0
ACGCATCAGGTGGTGTCGCGG     THQVVSR        4     0
ACGCATCAGTAGCTGCATCCT     THQQLHP        4     0
ACGCATCAGTCGACTTCTAGA     THQSTSR        4     0
ACGCATCATACTCGGATTTAT     THHTRIY        4     0
ACGCATCATATGGCGCGTCTG     THHMARL        4     0
ACGCATCATCCTCCTTTGCAG     THHPPLQ        4     0
ACGCATCATGGTCGTCCGAGT     THHGRPS        4     0
ACGCATCCGAAGCATACTCTT     THPKHTL        4     0
ACGCATCCGAATCAGCATTCT     THPNQHS        4     0
ACGCATCCGAATCCTCTGTGG     THPNPLW        4     0
ACGCATCCGACGAATATGGTG     THPTNMV        4     0
ACGCATCCGACGGCTCCTCCT     THPTAPP        4     0
ACGCATCCGACTAGGGCGCAT     THPTRAH        4     0
ACGCATCCGACTCCGGGTCAT     THPTPGH        4     0
ACGCATCCGACTCCTTCTTGT     THPTPSC        4     0
ACGCATCCGACTGATCAGCCT     THPTDQP        4     0
ACGCATCCGAGTGCGAGTCCT     THPSASP        4     0
ACGCATCCGATTACGCATATT     THPITHI        4     0
ACGCATCCGGAGAGTCCTTTG     THPESPL        4     0
ACGCATCCGGATCCGACGATG     THPDPTM        4     0
ACGCATCCGGCTAATACTCCT     THPANTP        4     0
ACGCATCCGGCTGTGCATGGT     THPAVHG        4     0
ACGCATCCGGTTCTGCCTCTG     THPVLPL        4     0
ACGCATCCGGTTGGAATTCGT     THPVGIR        4     0
ACGCATCCGGTTGTGCATCAG     THPVVHQ        4     0
ACGCATCCGTCGACTAGTCAG     THPSTSQ        4     0
ACGCATCCGTCGCTTCATAGG     THPSLHR        4     0
ACGCATCCGTCGGCTCCTTTG     THPSAPL        4     0
ACGCATCCTCAGACTCCTCGT     THPQTPR        4     0
ACGCATCCTCAGGGTCCGTAT     THPQGPY        4     0
ACGCATCCTCAGTCGATGGCT     THPQSMA        4     0
ACGCATCCTGGTCTGCCTCCG     THPGLPP        4     0
ACGCATCGGACGCCGTATAGT     THRTPYS        4     0
ACGCATCGGCATCCTCCTCCG     THRHPPP        4     0
ACGCATCGGCCTCCTGCTCCT     THRPPAP        4     0
ACGCATCGGCCTGATTGGTAT     THRPDWY        4     0
ACGCATCGGGATAGTGGGTCT     THRDSGS        4     0
ACGCATCGGGATCAGCCTAGG     THRDQPR        4     0
ACGCATCGTCCTCCTTGGCTG     THRPPWL        4     0
ACGCATCGTCCTCTGATGTAG     THRPLMQ        4     0
ACGCATCGTGTTTCGCCTCCT     THRVSPP        4     0
ACGCATCTGCAGCCTGCTGTT     THLQPAV        4     0
ACGCATCTGCAGCGGCATGAT     THLQRHD        4     0
ACGCATCTGCATGGGGGTCCG     THLHGGP        4     0
ACGCATCTGGCTAGGATTTAT     THLARIY        4     0
ACGCATCTGTCGAATTTGTAG     THLSNLQ        4     0
ACGCATCTTGTTACGCAGCGT     THLVTQR        4     0
ACGCATCTTGTTCCTATGCCT     THLVPMP        4     0
ACGCATGAGATTCCTAGGCGT     THEIPRR        4     0
ACGCATGAGGCTCATGAGGCG     THEAHEA        4     0
ACGCATGATCGGACTGATGCG     THDRTDA        4     0
ACGCATGCGACGCCTCTGAAG     THATPLK        4     0
ACGCATGCGACTCCTTCTGCT     THATPSA        4     0
ACGCATGCGAGGAGTGCTGCT     THARSAA        4     0
ACGCATGCGGAGACGCCGACG     THAETPT        4     0
ACGCATGCGGTGATGGGTTCT     THAVMGS        4     0
ACGCATGCGGTGGGGCTTCCT     THAVGLP        4     0
ACGCATGCGTCGAATCTGTAG     THASNLQ        4     0
ACGCATGCTACGGATAGGGGT     THATDRG        4     0
ACGCATGCTACTAATGGTCCT     THATNGP        4     0
ACGCATGCTACTCGGCTTCTT     THATRLL        4     0
ACGCATGCTAGGACGACTCTG     THARTTL        4     0
ACGCATGCTGATACGACTCCT     THADTTP        4     0
ACGCATGCTGCTCTTCCGCAT     THAALPH        4     0
ACGCATGCTGGGCAGACTGTG     THAGQTV        4     0
ACGCATGCTTCTACTCGTACG     THASTRT        4     0
ACGCATGGGCAGGCGTCTGTG     THGQASV        4     0
ACGCATGGGCTGCCTGATTGT     THGLPDC        4     0
ACGCATGGGCTGCTTTCTCAG     THGLLSQ        4     0
ACGCATGGGCTTCCTGCTCAG     THGLPAQ        4     0
ACGCATGGGCTTGGGAGTCAT     THGLGSH        4     0
ACGCATGGGGAGATGGCGAGT     THGEMAS        4     0
ACGCATGGGGTTACGGTGCGG     THGVTVR        4     0
ACGCATGGTACGCTTGTGACT     THGTLVT        4     0
ACGCATGGTACGTTGAGTCCT     THGTLSP        4     0
ACGCATGGTCAGTCTAATCGT     THGQSNR        4     0
ACGCATGGTCCTCTTGCGCTG     THGPLAL        4     0
ACGCATGGTCGGCCTCCTTGG     THGRPPW        4     0
ACGCATGGTCTTCCTTCGCCT     THGLPSP        4     0
ACGCATGTGACTACTGCTCAG     THVTTAQ        4     0
ACGCATGTGCTTGTGAATGTT     THVLVNV        4     0
ACGCATGTGGCTAATCGTGGG     THVANRG        4     0
ACGCATGTGGGTACGCTTTTT     THVGTLF        4     0
ACGCATGTGTCTACTAATACT     THVSTNT        4     0
ACGCATGTGTGGGAGCATCGT     THVWEHR        4     0
ACGCATGTTACGTCGAATCAG     THVTSNQ        4     0
ACGCATTAGGGTCATCCTGAT     THQGHPD        4     0
ACGCATTCGGAGGATCATAAG     THSEDHK        4     0
ACGCATTGGACGAGTATGCCG     THWTSMP        4     0
ACGCATTGGGAGCCTACGTCG     THWEPTS        4     0
ACGCATTTGCCTAGTAATGGT     THLPSNG        4     0
ACGCCGAAGACGCATCTGGCT     TPKTHLA        4     0
ACGCCGAAGCAGCTGATGTTG     TPKQLML        4     0
ACGCCGAAGCCTACGTGGGAT     TPKPTWD        4     0
ACGCCGAAGCCTGTTACTCCT     TPKPVTP        4     0
ACGCCGAAGTCGGTGCATGAT     TPKSVHD        4     0
ACGCCGAAGTCTGCTACGCAT     TPKSATH        4     0
ACGCCGAAGTGGATGCTGGGG     TPKWMLG        4     0
ACGCCGAAGTTGCAGTATCCG     TPKLQYP        4     0
ACGCCGAAGTTGTGGTGGCCT     TPKLWWP        4     0
ACGCCGAATAATTGGCCTTCG     TPNNWPS        4     0
ACGCCGAATCATAATACGCCG     TPNHNTP        4     0
ACGCCGAATCTGGGGCAGCCG     TPNLGQP        4     0
ACGCCGAATGCGATTAGGCTG     TPNAIRL        4     0
ACGCCGAATGTTAAGATGACG     TPNVKMT        4     0
ACGCCGACGAATACGACTGGT     TPTNTTG        4     0
ACGCCGACGAATGTGTTGCAG     TPTNVLQ        4     0
ACGCCGACGACGCCTATGACG     TPTTPMT        4     0
ACGCCGACGCATGGTCCTCCG     TPTHGPP        4     0
ACGCCGACGCCTACGAATGGT     TPTPTNG        4     0
ACGCCGACGCTGATTATGAGT     TPTLIMS        4     0
ACGCCGACGGTGCTTGTTACT     TPTVLVT        4     0
ACGCCGACGTTTAAGGCGTGT     TPTFKAC        4     0
ACGCCGACGTTTCCTACTCCT     TPTFPTP        4     0
ACGCCGACTAAGACTTCTCCT     TPTKTSP        4     0
ACGCCGACTAGTACACAGCAT     TPTSTQH        4     0
ACGCCGACTCGGACTATGGCG     TPTRTMA        4     0
ACGCCGACTCTGCTGCATCTG     TPTLLHL        4     0
ACGCCGACTCTTATGCCGTGT     TPTLMPC        4     0
ACGCCGACTGAGACTTGGTGT     TPTETWC        4     0
ACGCCGACTGGTCCTCTGCGG     TPTGPLR        4     0
ACGCCGACTGTGACGACTGCT     TPTVTTA        4     0
ACGCCGAGGAATCTGGCTCCT     TPRNLAP        4     0
ACGCCGAGGCATATTACGTCT     TPRHITS        4     0
ACGCCGAGTCAGACTTGGAGG     TPSQTWR        4     0
ACGCCGAGTCAGCATTCGGGT     TPSQHSG        4     0
ACGCCGAGTCTGATGCAGTCT     TPSLMQS        4     0
ACGCCGAGTGGGCCGCTGACG     TPSGPLT        4     0
ACGCCGAGTGGGTTTCGTCCT     TPSGFRP        4     0
ACGCCGAGTGTGCCTATTAGG     TPSVPIR        4     0
ACGCCGATGAATAGGATGCTG     TPMNRML        4     0
ACGCCGATGGTTATTCCGCGG     TPMVIPR        4     0
ACGCCGATGTATACTTGGCTG     TPMYTWL        4     0
ACGCCGATTAGTCCGTATCGG     TPISPYR        4     0
ACGCCGATTGCTCTGAGTAGT     TPIALSS        4     0
ACGCCGCACCAGACGCGTCAG     TPHQTRQ        4     0
ACGCCGCAGAAGCCGTTGACT     TPQKPLT        4     0
ACGCCGCAGACTCATCTTCCT     TPQTHLP        4     0
ACGCCGCAGACTCCGACTCAG     TPQTPTQ        4     0
ACGCCGCAGAGGCAGCCTTCG     TPQRQPS        4     0
ACGCCGCAGAGTCCGCTTTCT     TPQSPLS        4     0
ACGCCGCAGATGGGGTGGCCT     TPQMGWP        4     0
ACGCCGCAGATTCATCCGCCT     TPQIHPP        4     0
ACGCCGCAGATTCTGCATGGT     TPQILHG        4     0
ACGCCGCAGCAGACGTAGATG     TPQQTQM        4     0
ACGCCGCAGCAGGCTGATCCG     TPQQADP        4     0
ACGCCGCAGCAGTCTCCTATT     TPQQSPI        4     0
ACGCCGCAGCATACGTTTGGT     TPQHTFG        4     0
ACGCCGCAGCATCCGAAGTGG     TPQHPKW        4     0
ACGCCGCAGCCTCCTCGGTAT     TPQPPRY        4     0
ACGCCGCAGCGGGTGGTGATT     TPQRVVI        4     0
ACGCCGCAGCGGGTTCTGTCG     TPQRVLS        4     0
ACGCCGCAGCTGCTGGTGATT     TPQLLVI        4     0
ACGCCGCAGCTTCATCTTCAG     TPQLHLQ        4     0
ACGCCGCAGGATCTGTGGCAT     TPQDLWH        4     0
ACGCCGCAGGGGATTAGTCAT     TPQGISH        4     0
ACGCCGCAGGTGCATACGACT     TPQVHTT        4     0
ACGCCGCAGGTTCCTCCTCGT     TPQVPPR        4     0
ACGCCGCAGTAGGTGATGTTT     TPQQVMF        4     0
ACGCCGCAGTATCGGAGTATT     TPQYRSI        4     0
ACGCCGCAGTATTGGCATCTG     TPQYWHL        4     0
ACGCCGCAGTCGTCTAAGGTG     TPQSSKV        4     0
ACGCCGCAGTCTCTTCGTCAT     TPQSLRH        4     0
ACGCCGCAGTGGACGATTCTT     TPQWTIL        4     0
ACGCCGCAGTGGACTCATAGT     TPQWTHS        4     0
ACGCCGCAGTGTGATTCTACG     TPQCDST        4     0
ACGCCGCAGTTTCATCCGCTT     TPQFHPL        4     0
ACGCCGCAGTTTCGTCATCCT     TPQFRHP        4     0
ACGCCGCATAATCCGCTTCAT     TPHNPLH        4     0
ACGCCGCATACTCCTCTTGTT     TPHTPLV        4     0
ACGCCGCATATGCCTCATCCT     TPHMPHP        4     0
ACGCCGCATCAGCCTACTTAG     TPHQPTQ        4     0
ACGCCGCATCAGCCTGGGTCT     TPHQPGS        4     0
ACGCCGCATCCGAGTAGGTGG     TPHPSRW        4     0
ACGCCGCATCCGTTGTCGATG     TPHPLSM        4     0
ACGCCGCATCCTATTCAGACG     TPHPIQT        4     0
ACGCCGCATCCTCATCTTCAG     TPHPHLQ        4     0
ACGCCGCATCCTGTGACTCTT     TPHPVTL        4     0
ACGCCGCATCGGATGCCTCCT     TPHRMPP        4     0
ACGCCGCATCGTCCTGCTCAG     TPHRPAQ        4     0
ACGCCGCATCGTGTGACTGCG     TPHRVTA        4     0
ACGCCGCATCTGACTCCTCGT     TPHLTPR        4     0
ACGCCGCATCTGCTTACTAGT     TPHLLTS        4     0
ACGCCGCATCTGGGTAAGCAT     TPHLGKH        4     0
ACGCCGCATGCTCTTCTTCTG     TPHALLL        4     0
ACGCCGCATGGGAGGAGTCAG     TPHGRSQ        4     0
ACGCCGCATGGTCATCCGACT     TPHGHPT        4     0
ACGCCGCATGGTCCGCTTTAT     TPHGPLY        4     0
ACGCCGCATGTGCTTCGGGAT     TPHVLRD        4     0
ACGCCGCATGTGGAGGTGGGG     TPHVEVG        4     0
ACGCCGCATGTTACGCAGGTT     TPHVTQV        4     0
ACGCCGCATTGGCATGATCCT     TPHWHDP        4     0
ACGCCGCATTTTCTGTTGGGT     TPHFLLG        4     0
ACGCCGCCGAAGGAGCATCAT     TPPKEHH        4     0
ACGCCGCCGAATAATACTGCG     TPPNNTA        4     0
ACGCCGCCGAGGTCTGCTTCG     TPPRSAS        4     0
ACGCCGCCGATTCAGCCGAGG     TPPIQPR        4     0
ACGCCGCCGCATAATAGGACG     TPPHNRT        4     0
ACGCCGCCGCATATTATGCAG     TPPHIMQ        4     0
ACGCCGCCGCATATTCCGCTG     TPPHIPL        4     0
ACGCCGCCGCATTCGACGAGG     TPPHSTR        4     0
ACGCCGCCGCCGAAGCATTCT     TPPPKHS        4     0
ACGCCGCCGCCTCCTCATGTG     TPPPPHV        4     0
ACGCCGCCGCCTCGTTGGTAT     TPPPRWY        4     0
ACGCCGCCGCCTCTGACGTTT     TPPPLTF        4     0
ACGCCGCCGCCTGGGATGTGG     TPPPGMW        4     0
ACGCCGCCGGAGCTTAAGCTT     TPPELKL        4     0
ACGCCGCCGGATTTGTCTGCT     TPPDLSA        4     0
ACGCCGCCGGTGCTGATGCCT     TPPVLMP        4     0
ACGCCGCCGTCGACGCATCAT     TPPSTHH        4     0
ACGCCGCCGTCGATTAAGCAT     TPPSIKH        4     0
ACGCCGCCGTCTGATGATCAG     TPPSDDQ        4     0
ACGCCGCCTAATACGCGTATT     TPPNTRI        4     0
ACGCCGCCTACTCTGTCTCAG     TPPTLSQ        4     0
ACGCCGCCTAGTCAGATTTGG     TPPSQIW        4     0
ACGCCGCCTATGACGCGTTAT     TPPMTRY        4     0
ACGCCGCCTATTCCTACTCTT     TPPIPTL        4     0
ACGCCGCCTCAGATTAGTCCG     TPPQISP        4     0
ACGCCGCCTCATCCTGCGTGG     TPPHPAW        4     0
ACGCCGCCTCCTCCTAATGTT     TPPPPNV        4     0
ACGCCGCCTCGGAGTCTTCCT     TPPRSLP        4     0
ACGCCGCCTCGTCCTGGGAGT     TPPRPGS        4     0
ACGCCGCCTGAGCCTTAGGAG     TPPEPQE        4     0
ACGCCGCCTGCTCTGAATCCG     TPPALNP        4     0
ACGCCGCCTGGTGTGGAGTGG     TPPGVEW        4     0
ACGCCGCCTGTGGATTTGTAT     TPPVDLY        4     0
ACGCCGCCTTGTCATACGTCT     TPPCHTS        4     0
ACGCCGCGGACTATTACGGAT     TPRTITD        4     0
ACGCCGCGGATGGTTATTCAT     TPRMVIH        4     0
ACGCCGCGGCCTGATCCGTCT     TPRPDPS        4     0
ACGCCGCGGGAGGGTGTGACT     TPREGVT        4     0
ACGCCGCGGGATGAGCAGGTG     TPRDEQV        4     0
ACGCCGCGGTGGCCTCCTCCT     TPRWPPP        4     0
ACGCCGCGGTTGGTGTCTCCT     TPRLVSP        4     0
ACGCCGCGGTTTACGCCTAGT     TPRFTPS        4     0
ACGCCGCGGTTTGATATGACT     TPRFDMT        4     0
ACGCCGCGTAATCTTTCTCCG     TPRNLSP        4     0
ACGCCGCGTACTAATCTGCTT     TPRTNLL        4     0
ACGCCGCGTACTCTTACGTCT     TPRTLTS        4     0
ACGCCGCGTAGTCTTACTTTG     TPRSLTL        4     0
ACGCCGCGTCATGATACTCCT     TPRHDTP        4     0
ACGCCGCGTCCGAATGGTCTG     TPRPNGL        4     0
ACGCCGCGTCCTATTAGTTCT     TPRPISS        4     0
ACGCCGCGTCCTCATGATAGT     TPRPHDS        4     0
ACGCCGCGTGATGCTCCTGCT     TPRDAPA        4     0
ACGCCGCGTGTTCCTACTGTG     TPRVPTV        4     0
ACGCCGCGTGTTGGGCCGTTG     TPRVGPL        4     0
ACGCCGCGTTCTGAGCCGATG     TPRSEPM        4     0
ACGCCGCGTTTGACGTTGCTT     TPRLTLL        4     0
ACGCCGCTGAATACGACTGCT     TPLNTTA        4     0
ACGCCGCTGACTATTACGGAG     TPLTITE        4     0
ACGCCGCTGACTGTGACGAGG     TPLTVTR        4     0
ACGCCGCTGACTTGGACGTCT     TPLTWTS        4     0
ACGCCGCTGATGGATCCGCCG     TPLMDPP        4     0
ACGCCGCTGCAGAAGGATGGG     TPLQKDG        4     0
ACGCCGCTGCAGCCTCCTTAG     TPLQPPQ        4     0
ACGCCGCTGCATACGGTTCCG     TPLHTVP        4     0
ACGCCGCTGCATCTTCCTCCG     TPLHLPP        4     0
ACGCCGCTGCATGCTTCTCGT     TPLHASR        4     0
ACGCCGCTGCCTAAGTTTAAG     TPLPKFK        4     0
ACGCCGCTGCCTATTATGTTT     TPLPIMF        4     0
ACGCCGCTGCCTCTGAATCGT     TPLPLNR        4     0
ACGCCGCTGCTTAGGACTTCG     TPLLRTS        4     0
ACGCCGCTGTAGATGCCGTAT     TPLQMPY        4     0
ACGCCGCTGTATAAGTCTCCG     TPLYKSP        4     0
ACGCCGCTGTATTGGTCGTGG     TPLYWSW        4     0
ACGCCGCTGTTTCAGTCTCAT     TPLFQSH        4     0
ACGCCGCTTCATCCGTCTATG     TPLHPSM        4     0
ACGCCGCTTCGTACTCATCAG     TPLRTHQ        4     0
ACGCCGCTTGATCATCGTGCT     TPLDHRA        4     0
ACGCCGCTTGATCGGATGTCT     TPLDRMS        4     0
ACGCCGGAGAGGTTGACGTTG     TPERLTL        4     0
ACGCCGGAGCAGCATCGGTCT     TPEQHRS        4     0
ACGCCGGAGCTGGAGGGGAGT     TPELEGS        4     0
ACGCCGGAGGATAGGTAGATT     TPEDRQI        4     0
ACGCCGGAGGGTCATCTGAGT     TPEGHLS        4     0
ACGCCGGATAATGGTCCTAGT     TPDNGPS        4     0
ACGCCGGATAGTGTGCGGCTT     TPDSVRL        4     0
ACGCCGGATCCGTCTACTAAT     TPDPSTN        4     0
ACGCCGGCAAGTACGCATTTG     TPASTHL        4     0
ACGCCGGCGACGATTGCTACG     TPATIAT        4     0
ACGCCGGCGAGTATGATTCTG     TPASMIL        4     0
ACGCCGGCGAGTCTTCAGCTT     TPASLQL        4     0
ACGCCGGCGCAGCAGCCTCAG     TPAQQPQ        4     0
ACGCCGGCGCATGATTTGCCT     TPAHDLP        4     0
ACGCCGGCGCCTCTTCCTTTT     TPAPLPF        4     0
ACGCCGGCGCTTGTTAATGTG     TPALVNV        4     0
ACGCCGGCGGAGCTTGGTGTT     TPAELGV        4     0
ACGCCGGCGGTGAAGCAGCAT     TPAVKQH        4     0
ACGCCGGCGGTGATGCCTCTT     TPAVMPL        4     0
ACGCCGGCGGTGTGGTCTCTT     TPAVWSL        4     0
ACGCCGGCGTATAAGGTGGCT     TPAYKVA        4     0
ACGCCGGCTACTCGTGGGTCT     TPATRGS        4     0
ACGCCGGCTCATTCTACGTAT     TPAHSTY        4     0
ACGCCGGCTGAGAATCATGAT     TPAENHD        4     0
ACGCCGGCTGGTCCTCTTCAT     TPAGPLH        4     0
ACGCCGGGGACGCATGCTAAT     TPGTHAN        4     0
ACGCCGGGGAGTCCGCATCTG     TPGSPHL        4     0
ACGCCGGGGAGTGGTCCTTCG     TPGSGPS        4     0
ACGCCGGGGATTCTTGCGCAT     TPGILAH        4     0
ACGCCGGGGCTGCATTATGCG     TPGLHYA        4     0
ACGCCGGGGCTGGCTGGTGTT     TPGLAGV        4     0
ACGCCGGGGGAGCTGACGAGT     TPGELTS        4     0
ACGCCGGGGTTTCGGGTGCAG     TPGFRVQ        4     0
ACGCCGGGTAGTCATGGGCTT     TPGSHGL        4     0
ACGCCGGGTCAGAGTCAGTCT     TPGQSQS        4     0
ACGCCGGGTCCGGTTGCGTCT     TPGPVAS        4     0
ACGCCGGGTGTGCATGCGTTG     TPGVHAL        4     0
ACGCCGGGTTTGACTCCTCGG     TPGLTPR        4     0
ACGCCGGGTTTGCCTACTAGT     TPGLPTS        4     0
ACGCCGGTGAGTGTGGTGTTG     TPVSVVL        4     0
ACGCCGGTGCAGAGGGCGCAT     TPVQRAH        4     0
ACGCCGGTGCCTATGCAGATT     TPVPMQI        4     0
ACGCCGGTGGGTAATGTTCGT     TPVGNVR        4     0
ACGCCGGTGTTGTATGCTCCG     TPVLYAP        4     0
ACGCCGGTGTTTGCTGCTAGT     TPVFAAS        4     0
ACGCCGGTTAGTCCTGTGTTG     TPVSPVL        4     0
ACGCCGGTTCAGTAGATGCAT     TPVQQMH        4     0
ACGCCGTAGATGCATCTTTCT     TPQMHLS        4     0
ACGCCGTATCATCCGAAGCTT     TPYHPKL        4     0
ACGCCGTATCTGTATACGCAT     TPYLYTH        4     0
ACGCCGTATTCGTGGGCTCCT     TPYSWAP        4     0
ACGCCGTCGACTATTATGAAG     TPSTIMK        4     0
ACGCCGTCGCATCATCCTGAG     TPSHHPE        4     0
ACGCCGTCTACGCTTCCTCTT     TPSTLPL        4     0
ACGCCGTCTGGGAGTTCGCCG     TPSGSSP        4     0
ACGCCGTCTGGTGGTCCTCCT     TPSGGPP        4     0
ACGCCGTGGGCTAAGTTGCTG     TPWAKLL        4     0
ACGCCGTGGGTGACGCAGAAT     TPWVTQN        4     0
ACGCCGTTGCTGCTTCTGTTG     TPLLLLL        4     0
ACGCCGTTTAGTAGGTATGAG     TPFSRYE        4     0
ACGCCTAAGACTATGGCGCCA     TPKTMAP        4     0
ACGCCTAAGCCTCTGCATAAT     TPKPLHN        4     0
ACGCCTAATAAGGCTACGGTT     TPNKATV        4     0
ACGCCTAATACGACTGGTGGT     TPNTTGG        4     0
ACGCCTAATCCGCCTAGTTCT     TPNPPSS        4     0
ACGCCTACTAGTCCTTCTGCG     TPTSPSA        4     0
ACGCCTACTATTCCGCCTCCT     TPTIPPP        4     0
ACGCCTACTCTGGTTACGACG     TPTLVTT        4     0
ACGCCTAGGAATCAGGCGTTT     TPRNQAF        3     1
ACGCCTAGGACGCCGGTTACT     TPRTPVT        4     0
ACGCCTAGGCAGCATATGGTG     TPRQHMV        4     0
ACGCCTAGTACGCAGCTGTTG     TPSTQLL        4     0
ACGCCTAGTACTCCTCATATG     TPSTPHM        4     0
ACGCCTAGTACTGCTAGGGTT     TPSTARV        4     0
ACGCCTAGTCATTCGATTCCT     TPSHSIP        4     0
ACGCCTATGACGCCTCCTGGG     TPMTPPG        4     0
ACGCCTATGACTCCTGCTGAG     TPMTPAE        4     0
ACGCCTATGCATCCTCGTTCG     TPMHPRS        4     0
ACGCCTATGCTGCATGGTCGT     TPMLHGR        4     0
ACGCCTATGCTGCTGCCTCCT     TPMLLPP        4     0
ACGCCTATTCCGCAGCCTCCG     TPIPQPP        4     0
ACGCCTATTCTGGATCTGATG     TPILDLM        4     0
ACGCCTCAGATGCTGCATTTG     TPQMLHL        4     0
ACGCCTCAGCAGATGGTGTCT     TPQQMVS        4     0
ACGCCTCAGCAGCTGTATCAT     TPQQLYH        4     0
ACGCCTCAGCATAATAGTTAT     TPQHNSY        4     0
ACGCCTCAGCATATTCAGGTT     TPQHIQV        4     0
ACGCCTCAGCCGCATCATAGG     TPQPHHR        4     0
ACGCCTCAGCCTAAGCATCTG     TPQPKHL        4     0
ACGCCTCAGCCTCTTCCGTGG     TPQPLPW        4     0
ACGCCTCATAGGAATGCGATG     TPHRNAM        4     0
ACGCCTCATATTATTCCGTCG     TPHIIPS        4     0
ACGCCTCCGAAGACTGTTTAT     TPPKTVY        4     0
ACGCCTCCGAATCTGGGTCAT     TPPNLGH        4     0
ACGCCTCCGAGGCATGCTAGT     TPPRHAS        4     0
ACGCCTCCGCAGCCGACTCCT     TPPQPTP        4     0
ACGCCTCCGCATCATCAGACG     TPPHHQT        4     0
ACGCCTCCGGTTATGCTTTAG     TPPVMLQ        4     0
ACGCCTCCTATGCCTCTTGGT     TPPMPLG        4     0
ACGCCTCCTCATCAGCCTCTG     TPPHQPL        4     0
ACGCCTCCTGAGAGTACTGGT     TPPESTG        4     0
ACGCCTCCTGTGCCTGATACG     TPPVPDT        4     0
ACGCCTCGGCATTATAATGGT     TPRHYNG        4     0
ACGCCTCGGCTGCAGGCTTCT     TPRLQAS        4     0
ACGCCTCGGGATGTGATGTTG     TPRDVML        4     0
ACGCCTCGGGTGACGCATACT     TPRVTHT        4     0
ACGCCTCGGGTGTCGCCTCCG     TPRVSPP        4     0
ACGCCTCGTTGGCCTCATCCG     TPRWPHP        4     0
ACGCCTCTGCCGCCGCGGGTG     TPLPPRV        4     0
ACGCCTCTGCCTATGCTTCCT     TPLPMLP        4     0
ACGCCTCTGCCTGCTACTCCT     TPLPATP        4     0
ACGCCTCTGCTGCCTAGTGAT     TPLLPSD        4     0
ACGCCTGATACTGGGCTTGGT     TPDTGLG        4     0
ACGCCTGCACTGCCTCATTCT     TPALPHS        4     0
ACGCCTGCGAATGTTCCGTTG     TPANVPL        4     0
ACGCCTGCGACTAGTGATAGT     TPATSDS        4     0
ACGCCTGCGACTCCTATTGTG     TPATPIV        4     0
ACGCCTGCGATGCCTCCTGTG     TPAMPPV        4     0
ACGCCTGCGCCTCCTATTCCG     TPAPPIP        4     0
ACGCCTGCTACTACTCAGCGT     TPATTQR        4     0
ACGCCTGCTAGTCCTCCTGTT     TPASPPV        4     0
ACGCCTGCTCATCGTCTTCGT     TPAHRLR        4     0
ACGCCTGCTCCTACTCTGCTG     TPAPTLL        4     0
ACGCCTGCTCCTCCGCATCAT     TPAPPHH        4     0
ACGCCTGCTCCTCCTCCTCGT     TPAPPPR        4     0
ACGCCTGCTGCTGCTAGTAAT     TPAAASN        4     0
ACGCCTGCTGTTGTTCGGGTT     TPAVVRV        4     0
ACGCCTGGGCATCCTCGGTCT     TPGHPRS        4     0
ACGCCTGGGCATGGTCGTCAT     TPGHGRH        4     0
ACGCCTGGGCCGATGTATAAG     TPGPMYK        4     0
ACGCCTGGGCCTGTGTCTCTT     TPGPVSL        4     0
ACGCCTGGGCTGCCTTAGAGG     TPGLPQR        4     0
ACGCCTGTGTATGCGCCGATT     TPVYAPI        4     0
ACGCCTGTTCCGTGGCCTCGT     TPVPWPR        4     0
ACGCCTTATCATACGCTGCCT     TPYHTLP        4     0
ACGCCTTATCGTACTGTGGTG     TPYRTVV        4     0
ACGCCTTCTACTGCTCCTCCT     TPSTAPP        4     0
ACGCCTTGGGGTATTACGGGT     TPWGITG        4     0
ACGCCTTTGCATCGTAATCCG     TPLHRNP        4     0
ACGCGACCTGCTTATCCTCTT     TRPAYPL        4     0
ACGCGGACGACTGCTGCGGAT     TRTTAAD        4     0
ACGCGGACGCATATGCCGTAT     TRTHMPY        4     0
ACGCGGACGGCTGGGCATGCT     TRTAGHA        4     0
ACGCGGACGGGTCCTGTGCAT     TRTGPVH        4     0
ACGCGGACTGAGTATCCGGTG     TRTEYPV        4     0
ACGCGGACTGTGCTTGAGCTG     TRTVLEL        4     0
ACGCGGACTGTGGTGCTTCCT     TRTVVLP        4     0
ACGCGGAGTCTGCCTCCTCAT     TRSLPPH        4     0
ACGCGGATTATGATGCAGGTG     TRIMMQV        4     0
ACGCGGATTGATCGGATGTAT     TRIDRMY        4     0
ACGCGGATTGGGGCTATGCAT     TRIGAMH        4     0
ACGCGGCAGCCGAATCCGTCG     TRQPNPS        4     0
ACGCGGCAGGTGACGACTGAT     TRQVTTD        4     0
ACGCGGCAGGTTCCTACGCAG     TRQVPTQ        4     0
ACGCGGCAGGTTGTGCTGACT     TRQVVLT        4     0
ACGCGGCATACTATTCCTACT     TRHTIPT        4     0
ACGCGGCATCATCTGGGTACG     TRHHLGT        4     0
ACGCGGCATCGTCATATTGAG     TRHRHIE        4     0
ACGCGGCATGAGCTTACTTCT     TRHELTS        4     0
ACGCGGCATGCTTCTTGGCTT     TRHASWL        4     0
ACGCGGCCGAGTATGCTTCCT     TRPSMLP        4     0
ACGCGGCCTACGTGTATTCTG     TRPTCIL        4     0
ACGCGGCCTAGTGATACTATT     TRPSDTI        4     0
ACGCGGCCTATTGATCAGCAT     TRPIDQH        4     0
ACGCGGCCTATTTGTCCTCCT     TRPICPP        4     0
ACGCGGCCTCCTGATAGGACT     TRPPDRT        4     0
ACGCGGCCTGCGACTTGGTGG     TRPATWW        4     0
ACGCGGCCTGGTAATATTTCT     TRPGNIS        4     0
ACGCGGCCTGTGCTGCCTGCG     TRPVLPA        4     0
ACGCGGCTGAATACGGAGTGT     TRLNTEC        4     0
ACGCGGCTGACTACGCCGGTG     TRLTTPV        4     0
ACGCGGCTGACTGTGCCGAGT     TRLTVPS        4     0
ACGCGGCTGCCTCCTATTTCT     TRLPPIS        4     0
ACGCGGCTGGCTACTCAGTAT     TRLATQY        4     0
ACGCGGCTGGCTCTGCAGACT     TRLALQT        4     0
ACGCGGCTGTTTACTAGTGCG     TRLFTSA        4     0
ACGCGGCTTCATGGTGCTCAG     TRLHGAQ        4     0
ACGCGGCTTCCTCCTCTGGCT     TRLPPLA        4     0
ACGCGGCTTGATGCTGATCAG     TRLDADQ        4     0
ACGCGGCTTGCTCATCTTTCT     TRLAHLS        4     0
ACGCGGGAGGAGGCGAGGTAT     TREEARY        4     0
ACGCGGGATCATGCTATGCAG     TRDHAMQ        4     0
ACGCGGGCGATGCCTGCTTCT     TRAMPAS        4     0
ACGCGGGCGGAGGTTCAGGCT     TRAEVQA        4     0
ACGCGGGCGGATAATACGTCG     TRADNTS        4     0
ACGCGGGCTGATGAGCTGTTT     TRADELF        4     0
ACGCGGGCTGTTCCTACGGCG     TRAVPTA        4     0
ACGCGGGGGGAGTTGGCTCAG     TRGELAQ        4     0
ACGCGGGGGGCTACGGATCCG     TRGATDP        4     0
ACGCGGGTGGGTTTGCTGCCT     TRVGLLP        4     0
ACGCGGGTGGTGACTCTTCCG     TRVVTLP        4     0
ACGCGGGTTGCGACTTCGGGG     TRVATSG        4     0
ACGCGGTCGCATGCTATTAGT     TRSHAIS        4     0
ACGCGGTCGGTTGCTGATTCT     TRSVADS        4     0
ACGCGGTGGCAGCCTGATATG     TRWQPDM        4     0
ACGCGGTTGGTGCCTGGGGTG     TRLVPGV        4     0
ACGCGTAATAGTGCTCCGGTT     TRNSAPV        4     0
ACGCGTACGGAGGTGGTTTCT     TRTEVVS        4     0
ACGCGTACGTATGATCCTTTT     TRTYDPF        4     0
ACGCGTACTGAGCATCCTATT     TRTEHPI        4     0
ACGCGTACTGATATGCGTATG     TRTDMRM        4     0
ACGCGTACTGTGCCGCCTACG     TRTVPPT        4     0
ACGCGTAGTATGCCTCCTGGG     TRSMPPG        4     0
ACGCGTAGTCCTACTCCTATG     TRSPTPM        4     0
ACGCGTAGTCTGCATCCGGCT     TRSLHPA        4     0
ACGCGTAGTGCTCCGATGCCG     TRSAPMP        4     0
ACGCGTATGCCTAGTACTTAG     TRMPSTQ        4     0
ACGCGTATTGATCCGAATGGG     TRIDPNG        4     0
ACGCGTCAGGCGGATATTTAT     TRQADIY        4     0
ACGCGTCATACTGCTCCGAAT     TRHTAPN        4     0
ACGCGTCATGAGGTGGCGTCT     TRHEVAS        4     0
ACGCGTCCGATGCTGGGGTAT     TRPMLGY        4     0
ACGCGTCCGCATCCTGGTCTT     TRPHPGL        4     0
ACGCGTCCGGCTAATCCTCCT     TRPANPP        4     0
ACGCGTCCGGCTTTTCATGAG     TRPAFHE        4     0
ACGCGTCCGGTTCCGCCTTAG     TRPVPPQ        4     0
ACGCGTCCGGTTTCTACTCCT     TRPVSTP        4     0
ACGCGTCCGTTTACTCCTGCT     TRPFTPA        4     0
ACGCGTCCTATGCTTACTGTG     TRPMLTV        4     0
ACGCGTCCTCCTGCTATGTCT     TRPPAMS        4     0
ACGCGTCCTGTGCCTAATTAT     TRPVPNY        4     0
ACGCGTCCTGTGCTTGAGCAT     TRPVLEH        4     0
ACGCGTCTGCAGATGCCTCCG     TRLQMPP        4     0
ACGCGTCTGCCTGGTCCGAGT     TRLPGPS        4     0
ACGCGTCTGGTGGCTATTCAT     TRLVAIH        4     0
ACGCGTGCGGTTCCTCCGAAG     TRAVPPK        4     0
ACGCGTGCTATGCCGGTGTTT     TRAMPVF        4     0
ACGCTGAAGACGATGCCGGTT     TLKTMPV        4     0
ACGCTGAAGACTCCTACTCAG     TLKTPTQ        4     0
ACGCTGAAGAGTCCTCCTCAT     TLKSPPH        4     0
ACGCTGAAGCAGTTTCCGAGT     TLKQFPS        4     0
ACGCTGAAGGTTGAGAGTAAG     TLKVESK        4     0
ACGCTGAAGTATGTTGGTGCT     TLKYVGA        4     0
ACGCTGAATCAGCAGGCGCCG     TLNQQAP        4     0
ACGCTGAATGCTACGACGCAG     TLNATTQ        4     0
ACGCTGAATGGTTCGACTCCT     TLNGSTP        4     0
ACGCTGACGACGCTTTCTGAT     TLTTLSD        4     0
ACGCTGACGACGGCTACTATT     TLTTATI        4     0
ACGCTGACGACTCCGATTGTG     TLTTPIV        4     0
ACGCTGACGACTCCTAAGCCT     TLTTPKP        4     0
ACGCTGACGAGGCTTACGTGG     TLTRLTW        4     0
ACGCTGACGAGTAAGCCTTCG     TLTSKPS        4     0
ACGCTGACGATTCCTACTAGT     TLTIPTS        4     0
ACGCTGACGGGGATTTATTGT     TLTGIYC        4     0
ACGCTGACGGTGCCTTTTACG     TLTVPFT        4     0
ACGCTGACTGATCCTCCTACT     TLTDPPT        4     0
ACGCTGACTGCGACTACTCTG     TLTATTL        4     0
ACGCTGACTGGGGATTCTCTT     TLTGDSL        4     0
ACGCTGAGGACGCTTAGTACT     TLRTLST        4     0
ACGCTGAGGACGTCTGATCAT     TLRTSDH        4     0
ACGCTGAGGCATGAGGTTCAG     TLRHEVQ        4     0
ACGCTGAGGGATCTGCTTAAT     TLRDLLN        4     0
ACGCTGAGGGGGCCGATTTGG     TLRGPIW        4     0
ACGCTGAGTACGGTTACGCGG     TLSTVTR        4     0
ACGCTGAGTACTCCTCGGCAG     TLSTPRQ        4     0
ACGCTGAGTACTGTGCCGTGG     TLSTVPW        4     0
ACGCTGAGTGTGCGGATGGCT     TLSVRMA        4     0
ACGCTGATGAGTCGGAGTGCT     TLMSRSA        4     0
ACGCTGATGCCGCCTCTTGCT     TLMPPLA        4     0
ACGCTGATGTCGATGCGTGCG     TLMSMRA        4     0
ACGCTGATTCCGATGGGGTAG     TLIPMGQ        4     0
ACGCTGCAGAAGACGCCGACT     TLQKTPT        4     0
ACGCTGCAGAATCGTTCGTGG     TLQNRSW        4     0
ACGCTGCAGAGGGCGCAGTAT     TLQRAQY        4     0
ACGCTGCAGATTCTTCCTCTT     TLQILPL        4     0
ACGCTGCAGCAGATGCGGCCT     TLQQMRP        4     0
ACGCTGCAGCAGGTTAATATG     TLQQVNM        4     0
ACGCTGCAGCATTCGAGTCGT     TLQHSSR        4     0
ACGCTGCAGCCGAGTCCTTGG     TLQPSPW        4     0
ACGCTGCAGCCGGATACTCAT     TLQPDTH        4     0
ACGCTGCAGCCTAATAGTCAT     TLQPNSH        4     0
ACGCTGCAGCCTAATCATGTG     TLQPNHV        4     0
ACGCTGCAGCCTCAGTATGAT     TLQPQYD        4     0
ACGCTGCAGCCTCCTCCGATG     TLQPPPM        4     0
ACGCTGCAGCCTGGTACTGGT     TLQPGTG        4     0
ACGCTGCAGGAGAGGATGACT     TLQERMT        4     0
ACGCTGCAGGATCATAGTACT     TLQDHST        4     0
ACGCTGCAGGATCATCCTCTG     TLQDHPL        4     0
ACGCTGCAGGCGGTGATGAAT     TLQAVMN        4     0
ACGCTGCAGGCTCCTAATCCG     TLQAPNP        4     0
ACGCTGCAGGCTCCTCATCTT     TLQAPHL        4     0
ACGCTGCAGGCTCCTCCGATG     TLQAPPM        4     0
ACGCTGCAGTATGATTCGACT     TLQYDST        4     0
ACGCTGCAGTCGGTTAGGCAT     TLQSVRH        4     0
ACGCTGCAGTGTCCGTGTCCT     TLQCPCP        4     0
ACGCTGCATAAGCCGTCTGAT     TLHKPSD        4     0
ACGCTGCATAAGCCTCTTATG     TLHKPLM        4     0
ACGCTGCATAGTCCGAGTCCT     TLHSPSP        4     0
ACGCTGCATATTCCGCCTCTG     TLHIPPL        4     0
ACGCTGCATCAGCCGCATCTG     TLHQPHL        4     0
ACGCTGCATCAGCCGGATGAG     TLHQPDE        4     0
ACGCTGCATCATCCTCTGTCT     TLHHPLS        4     0
ACGCTGCATCATGAGCCTCCG     TLHHEPP        4     0
ACGCTGCATCCGACTAGTCTT     TLHPTSL        4     0
ACGCTGCATCCGCTGAAGTTT     TLHPLKF        4     0
ACGCTGCATCCTCTTATTTTT     TLHPLIF        4     0
ACGCTGCATGAGCCTCCTGAG     TLHEPPE        4     0
ACGCTGCATGAGGAGACGTAG     TLHEETQ        4     0
ACGCTGCATGATCTTGAGGAG     TLHDLEE        4     0
ACGCTGCATGCTGTTCCTTCA     TLHAVPS        4     0
ACGCTGCATGGTCTGCTTCAT     TLHGLLH        4     0
ACGCTGCCGAAGGTTAAGGGT     TLPKVKG        4     0
ACGCTGCCGAATGCGACTCGT     TLPNATR        4     0
ACGCTGCCGAATTATCATGAT     TLPNYHD        4     0
ACGCTGCCGACTAGGTATTAT     TLPTRYY        4     0
ACGCTGCCGACTCGTACGTGG     TLPTRTW        4     0
ACGCTGCCGACTCGTGGTAAT     TLPTRGN        4     0
ACGCTGCCGACTGTGAAGTTT     TLPTVKF        4     0
ACGCTGCCGAGGTTGCTGCCG     TLPRLLP        4     0
ACGCTGCCGAGTAGGACTCCT     TLPSRTP        4     0
ACGCTGCCGAGTCAGGTGCCT     TLPSQVP        4     0
ACGCTGCCGATGCCTACGTCG     TLPMPTS        4     0
ACGCTGCCGATGGATCCGTAT     TLPMDPY        4     0
ACGCTGCCGATTAGTACGCCG     TLPISTP        4     0
ACGCTGCCGATTCCTTTTCCG     TLPIPFP        4     0
ACGCTGCCGATTTCGTTGGGT     TLPISLG        4     0
ACGCTGCCGCGTATTCCGGCT     TLPRIPA        4     0
ACGCTGCCGGCTCGTACGAGT     TLPARTS        4     0
ACGCTGCCGGGTACGATGATT     TLPGTMI        4     0
ACGCTGCCGGTGACGACTACT     TLPVTTT        4     0
ACGCTGCCGGTGACGTCTCCG     TLPVTSP        4     0
ACGCTGCCGGTGCGTACTGCT     TLPVRTA        4     0
ACGCTGCCGGTGCTTCTGCTG     TLPVLLL        4     0
ACGCTGCCGGTTACGCGTATG     TLPVTRM        4     0
ACGCTGCCGGTTACTCCTCCT     TLPVTPP        4     0
ACGCTGCCGTCGACGCCTATG     TLPSTPM        4     0
ACGCTGCCGTCTCTTCGTCCT     TLPSLRP        4     0
ACGCTGCCGTCTGCTACTCCG     TLPSATP        4     0
ACGCTGCCGTGGAATACTCGT     TLPWNTR        4     0
ACGCTGCCTAAGACTACGTTG     TLPKTTL        4     0
ACGCTGCCTACTATTCGGTCG     TLPTIRS        4     0
ACGCTGCCTACTCATGATGAT     TLPTHDD        4     0
ACGCTGCCTCAGACGCATACT     TLPQTHT        4     0
ACGCTGCCTCAGCCTACTGTG     TLPQPTV        4     0
ACGCTGCCTCATCGTTATACT     TLPHRYT        4     0
ACGCTGCCTCATGCTCGTGGG     TLPHARG        4     0
ACGCTGCCTCCGAATACTTCT     TLPPNTS        4     0
ACGCTGCCTGATCATGCGACG     TLPDHAT        4     0
ACGCTGCCTGATGATGCGGTG     TLPDDAV        4     0
ACGCTGCCTGCGCTTGGTCCT     TLPALGP        4     0
ACGCTGCCTGGTATTTTGTAT     TLPGILY        4     0
ACGCTGCCTGGTTCTGCGAAG     TLPGSAK        4     0
ACGCTGCCTGTGTCGACGGAG     TLPVSTE        4     0
ACGCTGCCTGTTGAGCTGATG     TLPVELM        4     0
ACGCTGCCTTCTGCGCCTCAG     TLPSAPQ        4     0
ACGCTGCGGAATATGCATCCT     TLRNMHP        4     0
ACGCTGCGGAATCAGGTGTAT     TLRNQVY        4     0
ACGCTGCGGCAGGGGGATGTT     TLRQGDV        4     0
ACGCTGCGGCATATGCAGTTG     TLRHMQL        4     0
ACGCTGCGGCCTCTTATTCCT     TLRPLIP        4     0
ACGCTGCGGCCTGTTCATCCT     TLRPVHP        4     0
ACGCTGCGGCTGGCTTATAGT     TLRLAYS        4     0
ACGCTGCGGGAGCCGTCTAAT     TLREPSN        4     0
ACGCTGCGGGATAATAATGTG     TLRDNNV        4     0
ACGCTGCGGGATCCGATTGTT     TLRDPIV        4     0
ACGCTGCGGGATTCTGCGAGT     TLRDSAS        4     0
ACGCTGCGGGGGGATGCGCTT     TLRGDAL        4     0
ACGCTGCGGGGTCCGGTGCTG     TLRGPVL        4     0
ACGCTGCGGGTGCCTACTCTT     TLRVPTL        4     0
ACGCTGCGGGTGGTGCAGCTG     TLRVVQL        4     0
ACGCTGCGTATTGCTCATCCT     TLRIAHP        4     0
ACGCTGCGTCCGTCTCTTATT     TLRPSLI        4     0
ACGCTGCGTCCTAATCAGCCT     TLRPNQP        4     0
ACGCTGCGTCCTATGTGGTCG     TLRPMWS        4     0
ACGCTGCGTCCTGTTCCTGTG     TLRPVPV        4     0
ACGCTGCGTCTGGGTTCGGAT     TLRLGSD        4     0
ACGCTGCGTGCTTTTGGTGAG     TLRAFGE        4     0
ACGCTGCGTGTGCCTGGGTAT     TLRVPGY        4     0
ACGCTGCTGAAGAGTACGCCT     TLLKSTP        4     0
ACGCTGCTGAAGAGTCCTCCT     TLLKSPP        4     0
ACGCTGCTGAAGCCTGCTCAT     TLLKPAH        4     0
ACGCTGCTGAATAATCGGGCG     TLLNNRA        4     0
ACGCTGCTGAATCCTAAGACG     TLLNPKT        4     0
ACGCTGCTGACGAATCTGGGG     TLLTNLG        4     0
ACGCTGCTGACGAGTCCTCCT     TLLTSPP        4     0
ACGCTGCTGACTCATGTGCTG     TLLTHVL        4     0
ACGCTGCTGAGGGCTTATGAT     TLLRAYD        4     0
ACGCTGCTGATTCTGGGTACG     TLLILGT        4     0
ACGCTGCTGCAGACTAGTTCG     TLLQTSS        4     0
ACGCTGCTGCATGAGTAGATT     TLLHEQI        4     0
ACGCTGCTGCCTATGCCTCCT     TLLPMPP        4     0
ACGCTGCTGCCTCAGTCTCAT     TLLPQSH        4     0
ACGCTGCTGGCTTCTCATCCG     TLLASHP        4     0
ACGCTGCTGGTTAAGCCTATG     TLLVKPM        4     0
ACGCTGCTGTCTCATACGATG     TLLSHTM        4     0
ACGCTGCTGTCTGCGCCGTAT     TLLSAPY        4     0
ACGCTGCTGTTGGCGCCTCCG     TLLLAPP        4     0
ACGCTGCTTAGGCCGGTGCAG     TLLRPVQ        4     0
ACGCTGCTTAGTCGGTCGGAT     TLLSRSD        4     0
ACGCTGGAGACTACTATTCAG     TLETTIQ        4     0
ACGCTGGAGACTCCTCCTCAG     TLETPPQ        4     0
ACGCTGGAGAGGGATGAGTGG     TLERDEW        4     0
ACGCTGGATGCTCATCTTCAT     TLDAHLH        4     0
ACGCTGGCGACTAGGGAGGTT     TLATREV        4     0
ACGCTGGCGATTAGTACGACG     TLAISTT        4     0
ACGCTGGCGGCGACTATGCAT     TLAATMH        4     0
ACGCTGGCGGCTCCGTATCAT     TLAAPYH        4     0
ACGCTGGCGTCTACTGAGATG     TLASTEM        4     0
ACGCTGGCGTCTCTTGTGGCT     TLASLVA        4     0
ACGCTGGCTAAGATTCAGTAT     TLAKIQY        4     0
ACGCTGGCTAAGGCTACGGGT     TLAKATG        4     0
ACGCTGGCTAATGGTGTTTTG     TLANGVL        4     0
ACGCTGGCTACTACTCATCCG     TLATTHP        4     0
ACGCTGGCTGCTGTTCATGCT     TLAAVHA        4     0
ACGCTGGCTGTTACGAGTGCG     TLAVTSA        4     0
ACGCTGGCTTCTGCTCCTCTT     TLASAPL        4     0
ACGCTGGGGACGCTTCGGCAT     TLGTLRH        4     0
ACGCTGGGGCAGCCTTGGTTT     TLGQPWF        4     0
ACGCTGGGGCCTGTGACGACT     TLGPVTT        4     0
ACGCTGGGGGGGCGTCATTAG     TLGGRHQ        4     0
ACGCTGGGGTATCAGAGTATG     TLGYQSM        4     0
ACGCTGGTGACGAGTCCTCAT     TLVTSPH        4     0
ACGCTGGTGCAGGCGGCTAGG     TLVQAAR        4     0
ACGCTGGTGCATCATCCTCTG     TLVHHPL        4     0
ACGCTGGTGCCGAGTACGTAT     TLVPSTY        4     0
ACGCTGGTGCCTACTATGCCG     TLVPTMP        4     0
ACGCTGGTGGCGACGCGTCTT     TLVATRL        4     0
ACGCTGGTTAAGCCGCCTCCT     TLVKPPP        4     0
ACGCTGGTTAGTCCTCTGTCT     TLVSPLS        4     0
ACGCTGGTTATGCCGCTTTAT     TLVMPLY        4     0
ACGCTGTCGACGACTCAGACG     TLSTTQT        4     0
ACGCTGTCGACTGATCATCCG     TLSTDHP        4     0
ACGCTGTCGTCTAATAGTGTG     TLSSNSV        4     0
ACGCTGTCTGTGTCGCATGAG     TLSVSHE        4     0
ACGCTGTGGACTCTTACGCAT     TLWTLTH        4     0
ACGCTGTGGGGGCATATGCCG     TLWGHMP        4     0
ACGCTGTGGTCGGCTCCGTTG     TLWSAPL        4     0
ACGCTGTGGTCTGGGCATATG     TLWSGHM        4     0
ACGCTGTGTCCGCATCCTACT     TLCPHPT        4     0
ACGCTGTTGACGATGCCTTAT     TLLTMPY        4     0
ACGCTTAAGCATCCGTATGTG     TLKHPYV        4     0
ACGCTTATGGATCAGGCTCGT     TLMDQAR        4     0
ACGCTTATGGCTCTGGGTGCG     TLMALGA        4     0
ACGCTTATTCCTCCTTTGACG     TLIPPLT        4     0
ACGCTTCAGACGGCGTATGCT     TLQTAYA        4     0
ACGCTTCAGCATAAGGTGCCT     TLQHKVP        4     0
ACGCTTCAGCCGCGTCCTACG     TLQPRPT        4     0
ACGCTTCAGTATGGGCAGTCG     TLQYGQS        4     0
ACGCTTCATCATCGTTGGCAG     TLHHRWQ        4     0
ACGCTTCATTAGACTCCTCCG     TLHQTPP        4     0
ACGCTTCCGAATCGTCTGCCG     TLPNRLP        4     0
ACGCTTCCGACGGCTCTTCAG     TLPTALQ        4     0
ACGCTTCCGAGGATTCTGCCG     TLPRILP        4     0
ACGCTTCCGATGATTACTTCG     TLPMITS        4     0
ACGCTTCCGGCTACGGTTACT     TLPATVT        4     0
ACGCTTCCGTGGTCTTCTCAT     TLPWSSH        4     0
ACGCTTCCTCCTACTAAGCAT     TLPPTKH        4     0
ACGCTTCGGCAGCCTGGGCCT     TLRQPGP        4     0
ACGCTTCGTACTCCGCTTATG     TLRTPLM        4     0
ACGCTTCGTCCTAGTGCTCCT     TLRPSAP        4     0
ACGCTTCTGTCGAGGACGCCG     TLLSRTP        4     0
ACGCTTGCGGAGATGCCTCGT     TLAEMPR        4     0
ACGCTTGCGGGTATTCTTCCT     TLAGILP        4     0
ACGCTTGCTCCTCCGCTGTAT     TLAPPLY        4     0
ACGCTTGCTGGTAGGCCTCCT     TLAGRPP        4     0
ACGCTTGTGCATGGTACGCCT     TLVHGTP        4     0
ACGCTTTGGCCTTCTCTTGCT     TLWPSLA        4     0
ACGGAGAAGGCTATGCAGCGT     TEKAMQR        4     0
ACGGAGAAGGTGACTCAGACT     TEKVTQT        4     0
ACGGAGACGACGCCTATTTTG     TETTPIL        4     0
ACGGAGACGAGGCATCTGGAT     TETRHLD        4     0
ACGGAGACGCATCCGAAGTAT     TETHPKY        4     0
ACGGAGACTAGTCAGCTTTAT     TETSQLY        4     0
ACGGAGCAGAAACTGGCGCAT     TEQKLAH        4     0
ACGGAGCAGCCTAAGGTGGAG     TEQPKVE        4     0
ACGGAGCAGCGTACTACTTAT     TEQRTTY        4     0
ACGGAGCAGGAGCAGCATCAG     TEQEQHQ        4     0
ACGGAGCAGGATCCGCTTCAT     TEQDPLH        4     0
ACGGAGCAGGATCGTACGGGG     TEQDRTG        4     0
ACGGAGCAGGATGGTAGGCAG     TEQDGRQ        4     0
ACGGAGCAGGTTGCGAAGGTT     TEQVAKV        4     0
ACGGAGCAGTCGCAGTATCCG     TEQSQYP        4     0
ACGGAGCATCGTCCTCTGAAT     TEHRPLN        4     0
ACGGAGCATGCTAATCCGTCT     TEHANPS        4     0
ACGGAGCCGCAGAATCAGTTT     TEPQNQF        4     0
ACGGAGCCGCAGCTGTCGAAT     TEPQLSN        4     0
ACGGAGCCGCATCCTAGGCAG     TEPHPRQ        4     0
ACGGAGCCGCCTTGGATTGTG     TEPPWIV        4     0
ACGGAGCCGGATGTGCCGAAG     TEPDVPK        4     0
ACGGAGCCGTCGCTGCATCAG     TEPSLHQ        4     0
ACGGAGCCGTGGCATAGGCTT     TEPWHRL        4     0
ACGGAGCGGACGGAGATGATT     TERTEMI        4     0
ACGGAGCGGCCTGTGTGTATT     TERPVCI        4     0
ACGGAGCGGCTGGGTACTCCG     TERLGTP        4     0
ACGGAGCGTCCTTTGATGTTT     TERPLMF        4     0
ACGGAGCTGCCTAATCGTATG     TELPNRM        4     0
ACGGAGCTGCCTCTGGCTTGG     TELPLAW        4     0
ACGGAGCTGCTGAGTATGCCG     TELLSMP        4     0
ACGGAGCTTGTGGCGCGGCTG     TELVARL        4     0
ACGGAGGAGACGCTGCCTCGT     TEETLPR        4     0
ACGGAGGAGCAGCTGGTTCAG     TEEQLVQ        4     0
ACGGAGGAGGTGCCGGTGTTG     TEEVPVL        4     0
ACGGAGGAGTGGCAGCCGCGT     TEEWQPR        4     0
ACGGAGGATCTGCAGGTGAGT     TEDLQVS        4     0
ACGGAGGATGCGCAGCCTGGT     TEDAQPG        4     0
ACGGAGGATGCTACGGTGAGG     TEDATVR        4     0
ACGGAGGCGAAGGGGGTTGGT     TEAKGVG        4     0
ACGGAGGCGATGTATGCTTGG     TEAMYAW        4     0
ACGGAGGCGCGGTCGAGTACG     TEARSST        4     0
ACGGAGGCGCGTCGTTTGCTG     TEARRLL        4     0
ACGGAGGCGGCGATGGAGTCG     TEAAMES        4     0
ACGGAGGCGGGTAATCAGCTT     TEAGNQL        4     0
ACGGAGGCTACTAGTGGTCCG     TEATSGP        4     0
ACGGAGGCTGCGGCGTCTAGT     TEAAASS        4     0
ACGGAGGGGACGATTGCGAAG     TEGTIAK        4     0
ACGGAGGGGAGTGCTTCGACG     TEGSAST        4     0
ACGGAGGGGCCTATTCCTCGT     TEGPIPR        4     0
ACGGAGGGGGATCAGCCTATG     TEGDQPM        4     0
ACGGAGGGGGATCTGCGGACG     TEGDLRT        4     0
ACGGAGGGTACGCAGCATTCT     TEGTQHS        4     0
ACGGAGGTGCAGCCTGGTAGT     TEVQPGS        4     0
ACGGAGTCTGCGAGGCATCCG     TESARHP        4     0
ACGGATAAGATGTCTCCTAAT     TDKMSPN        4     0
ACGGATAAGGCGCTGAGGGAG     TDKALRE        4     0
ACGGATAAGGCTACGGGTAAT     TDKATGN        4     0
ACGGATAAGGTGTTGGATTGG     TDKVLDW        4     0
ACGGATACGGCTAGTCCGAAG     TDTASPK        4     0
ACGGATACGGGTCCTGAGCGT     TDTGPER        4     0
ACGGATACTGGTACGCGTTGG     TDTGTRW        4     0
ACGGATAGTACGGTTTTTCTG     TDSTVFL        4     0
ACGGATAGTCAGCGTCGGTCG     TDSQRRS        4     0
ACGGATCAGAGGCCGGTTGGT     TDQRPVG        4     0
ACGGATCAGCCGGCTCGTCAG     TDQPARQ        4     0
ACGGATCAGGCGCGGGGTCTG     TDQARGL        4     0
ACGGATCATCAGCATCCTTTG     TDHQHPL        4     0
ACGGATCCGCTGCCTAGTCTT     TDPLPSL        4     0
ACGGATCCTGAGGCGTATAAG     TDPEAYK        4     0
ACGGATCCTGCGATGGTTCTT     TDPAMVL        4     0
ACGGATCGGCAGCATGATTCT     TDRQHDS        4     0
ACGGATCGGGGTAGGCTTAGT     TDRGRLS        4     0
ACGGATCGTACGCCGGTTGCG     TDRTPVA        4     0
ACGGATCTGCCGGCGCCTGGT     TDLPAPG        4     0
ACGGATGAGCGTGTGACGTGG     TDERVTW        4     0
ACGGATGCGCAGCTTCCGGCG     TDAQLPA        4     0
ACGGATGCGCGTCTTGTGGTT     TDARLVV        4     0
ACGGATGCGCTTGGTACTCGT     TDALGTR        4     0
ACGGATGCGGATATTGTGTAT     TDADIVY        4     0
ACGGATGCGGCTGAGTCGGTG     TDAAESV        4     0
ACGGATGCGGGTACTACTCGG     TDAGTTR        4     0
ACGGATGCGTCTCGTCTGGAT     TDASRLD        4     0
ACGGATGCTACTCCGACGCTT     TDATPTL        4     0
ACGGATGCTGGTCTTCCTTCG     TDAGLPS        4     0
ACGGATGGTGCTCCTTGGGAT     TDGAPWD        4     0
ACGGATGGTGGGCCTTTTGCT     TDGGPFA        4     0
ACGGATGTGAATGCTGTTGTG     TDVNAVV        4     0
ACGGATTCGCTTCGGCTGCCG     TDSLRLP        4     0
ACGGCACGGACTGTTTCTCCG     TARTVSP        4     0
ACGGCGAAGAATGCGACGATT     TAKNATI        4     0
ACGGCGAAGATTTCTACGGCT     TAKISTA        4     0
ACGGCGAAGCAGGGTCTGTCG     TAKQGLS        4     0
ACGGCGAAGGAGGCGATTATT     TAKEAII        4     0
ACGGCGAATAATCTGGTGGCG     TANNLVA        4     0
ACGGCGAATGGTCTGGCGATT     TANGLAI        4     0
ACGGCGACGAAGGTTTATAGT     TATKVYS        4     0
ACGGCGACGACTGATGCTCGT     TATTDAR        4     0
ACGGCGACGAGTGGGCTGACT     TATSGLT        4     0
ACGGCGACGCAGCCTACTGTG     TATQPTV        4     0
ACGGCGACGCATTATACTTAT     TATHYTY        4     0
ACGGCGACGGATACGTATCAG     TATDTYQ        4     0
ACGGCGACGGCGACGCATTTG     TATATHL        4     0
ACGGCGACGGCGGTGCCTCCG     TATAVPP        4     0
ACGGCGACGGTTGATACGTAT     TATVDTY        4     0
ACGGCGACGTCTGATGCTCTG     TATSDAL        4     0
ACGGCGACTAGTAAGGCGCAT     TATSKAH        4     0
ACGGCGACTATTCCTTGGAGG     TATIPWR        4     0
ACGGCGACTCAGCCTACGCAT     TATQPTH        4     0
ACGGCGACTCCTCTGGTGCAT     TATPLVH        4     0
ACGGCGATGCATGCGAATTAG     TAMHANQ        4     0
ACGGCGATGTGGCATCCTCCT     TAMWHPP        4     0
ACGGCGCAGACTCCTAGTCTT     TAQTPSL        4     0
ACGGCGCAGACTGGTTCTGTG     TAQTGSV        4     0
ACGGCGCAGACTGTTATTTCG     TAQTVIS        4     0
ACGGCGCAGACTTCGGATCGT     TAQTSDR        4     0
ACGGCGCAGACTTCTCCGTAT     TAQTSPY        4     0
ACGGCGCAGATTCTTAATCGT     TAQILNR        4     0
ACGGCGCAGCAGACTCCTCGG     TAQQTPR        4     0
ACGGCGCAGCATCCGGCTTGG     TAQHPAW        4     0
ACGGCGCAGCGGTATCTGGAT     TAQRYLD        4     0
ACGGCGCAGGATAATCATGCT     TAQDNHA        4     0
ACGGCGCAGGATCTGTTGATG     TAQDLLM        4     0
ACGGCGCAGGATTCTCGTATG     TAQDSRM        4     0
ACGGCGCAGGCGGATCAGTGG     TAQADQW        4     0
ACGGCGCAGGCTAATCGTACT     TAQANRT        4     0
ACGGCGCAGGGTCCTCGTCAT     TAQGPRH        4     0
ACGGCGCAGGTTAATCTTCTT     TAQVNLL        4     0
ACGGCGCAGTATACTCCTATG     TAQYTPM        4     0
ACGGCGCAGTCGAGTTCTCAT     TAQSSSH        4     0
ACGGCGCAGTTGAGTACGCTT     TAQLSTL        4     0
ACGGCGCAGTTGATTCCGATT     TAQLIPI        4     0
ACGGCGCAGTTGCCGGCGATT     TAQLPAI        4     0
ACGGCGCATAATATTCGGCAT     TAHNIRH        4     0
ACGGCGCATACGGGTACGTTG     TAHTGTL        4     0
ACGGCGCATACTCCTTTGCAT     TAHTPLH        4     0
ACGGCGCATATGCAGATTGAT     TAHMQID        4     0
ACGGCGCATCATCATCGGCCT     TAHHHRP        4     0
ACGGCGCATCATCCGCATTAG     TAHHPHQ        4     0
ACGGCGCATCCGATTATGCAT     TAHPIMH        4     0
ACGGCGCATCCTCTGCTGAGG     TAHPLLR        4     0
ACGGCGCATCGTAATCTTCTG     TAHRNLL        4     0
ACGGCGCATCGTACGCAGGGT     TAHRTQG        4     0
ACGGCGCATCTTCTGCGGGAT     TAHLLRD        4     0
ACGGCGCATGAGATGACGAAT     TAHEMTN        4     0
ACGGCGCATGATGCTTCTTGG     TAHDASW        4     0
ACGGCGCATGCGAATGGTTCT     TAHANGS        4     0
ACGGCGCATGGGGGTCTGATG     TAHGGLM        4     0
ACGGCGCATGGGTTTCCTCCT     TAHGFPP        4     0
ACGGCGCATTTGTCTACTAAT     TAHLSTN        4     0
ACGGCGCCGACTACTATTACT     TAPTTIT        4     0
ACGGCGCCGACTCCTTGGGTT     TAPTPWV        4     0
ACGGCGCCGCAGCATACTCTG     TAPQHTL        4     0
ACGGCGCCGCAGTATAATAAG     TAPQYNK        4     0
ACGGCGCCGCATCCTCTGGTG     TAPHPLV        4     0
ACGGCGCCGCGTTATCCTTCG     TAPRYPS        4     0
ACGGCGCCGCTTATGCCTCCT     TAPLMPP        4     0
ACGGCGCCGGATATGCTTCGT     TAPDMLR        4     0
ACGGCGCCGGCTCCGAAGTAT     TAPAPKY        4     0
ACGGCGCCGGCTCGTCATACG     TAPARHT        4     0
ACGGCGCCGGCTGTTCAGCAG     TAPAVQQ        4     0
ACGGCGCCGGTGACTCCTAAT     TAPVTPN        4     0
ACGGCGCCGGTGCAGATTAAG     TAPVQIK        4     0
ACGGCGCCGTCTCCTACTCAG     TAPSPTQ        4     0
ACGGCGCCTACGAGTTTTACG     TAPTSFT        4     0
ACGGCGCCTACTCATCCGGTT     TAPTHPV        4     0
ACGGCGCCTCATACGTGGTGG     TAPHTWW        4     0
ACGGCGCCTCCTCAGACTAAG     TAPPQTK        4     0
ACGGCGCCTCGGTCTCCGCTT     TAPRSPL        4     0
ACGGCGCCTGAGGTGCTTACT     TAPEVLT        4     0
ACGGCGCCTGATGATCCTATG     TAPDDPM        4     0
ACGGCGCCTGTGCATGGTGAG     TAPVHGE        4     0
ACGGCGCGGAATACTGCTATT     TARNTAI        4     0
ACGGCGCGGCATCATGGTTCT     TARHHGS        4     0
ACGGCGCGGCTGGGTCCTCCT     TARLGPP        4     0
ACGGCGCGGGATACTCATCTT     TARDTHL        4     0
ACGGCGCGGGATATTCAGTAT     TARDIQY        4     0
ACGGCGCGGGATCATCCTTGG     TARDHPW        4     0
ACGGCGCGGTCGGTTTATGAT     TARSVYD        4     0
ACGGCGCGGTCTGGTTATATT     TARSGYI        4     0
ACGGCGCGGTTGCCGGTGGAG     TARLPVE        4     0
ACGGCGCGTAATCCTCCTATG     TARNPPM        4     0
ACGGCGCGTACGGTGTGGTAT     TARTVWY        4     0
ACGGCGCGTATTACTCCTGTT     TARITPV        4     0
ACGGCGCGTCAGCCTACTCCT     TARQPTP        4     0
ACGGCGCGTCAGTCTCCTGAT     TARQSPD        4     0
ACGGCGCTGAATAGGTCGAGT     TALNRSS        4     0
ACGGCGCTGACGAAGCATTCG     TALTKHS        4     0
ACGGCGCTGACGAATGTGTTG     TALTNVL        4     0
ACGGCGCTGACGTTTATGCCG     TALTFMP        4     0
ACGGCGCTGCATTCTATTCAT     TALHSIH        4     0
ACGGCGCTGCGGACGACTGAG     TALRTTE        4     0
ACGGCGCTGCTTCAGCCTCTT     TALLQPL        4     0
ACGGCGCTGGCTGTTCCTCAT     TALAVPH        4     0
ACGGCGCTGGGTCTTCTGCAG     TALGLLQ        4     0
ACGGCGGAGACGCATCGGGCG     TAETHRA        4     0
ACGGCGGAGAGGATGCCGCAT     TAERMPH        4     0
ACGGCGGAGCAGCTTGTGACT     TAEQLVT        4     0
ACGGCGGAGCGGCATCCTCCT     TAERHPP        4     0
ACGGCGGAGGCGCTGACTATG     TAEALTM        4     0
ACGGCGGCGACGGATCCTTTG     TAATDPL        4     0
ACGGCGGCGACTCCGAATCGG     TAATPNR        4     0
ACGGCGGCGCGGGTTCATTGG     TAARVHW        4     0
ACGGCGGCGCGTCTTGCGAAT     TAARLAN        4     0
ACGGCGGCGGAGTATATGTAT     TAAEYMY        4     0
ACGGCGGCGGATTATCGGCAT     TAADYRH        4     0
ACGGCGGCGGCGGCTGTTAGG     TAAAAVR        4     0
ACGGCGGCGTTGCGGTGTACT     TAALRCT        4     0
ACGGCGGCTACTCGTCATCTG     TAATRHL        4     0
ACGGCGGCTAGTCATTCGAGT     TAASHSS        4     0
ACGGCGGCTATGTCGGATGTG     TAAMSDV        4     0
ACGGCGGCTCCGGATCAGCTG     TAAPDQL        4     0
ACGGCGGCTCCTGCTCAGTTT     TAAPAQF        4     0
ACGGCGGCTCTGCTTGGTCTT     TAALLGL        4     0
ACGGCGGCTCTTCTGCATCAT     TAALLHH        4     0
ACGGCGGCTGCGAATCTTGCG     TAAANLA        4     0
ACGGCGGCTGGGCAGAATTGT     TAAGQNC        4     0
ACGGCGGCTGGTCTGGATGGG     TAAGLDG        4     0
ACGGCGGCTGTGGGTGATGCG     TAAVGDA        4     0
ACGGCGGGGCATCCTACGCAT     TAGHPTH        4     0
ACGGCGGGGCTACATACGTTT     TAGLHTF        4     0
ACGGCGGGGGTGCATTCTACG     TAGVHST        4     0
ACGGCGGGGTCGATGCAGTAT     TAGSMQY        4     0
ACGGCGGGTCATGCGATTGGG     TAGHAIG        4     0
ACGGCGGGTCCGACTAAGCTT     TAGPTKL        4     0
ACGGCGGGTCCGAGTAGTGTT     TAGPSSV        4     0
ACGGCGGGTGATACGCATAAT     TAGDTHN        4     0
ACGGCGGTGATGGTGGAGGCT     TAVMVEA        4     0
ACGGCGGTGCATCAGCGGGTT     TAVHQRV        4     0
ACGGCGGTGCGGCTGGAGTTT     TAVRLEF        4     0
ACGGCGGTGGCTATTATGCGG     TAVAIMR        4     0
ACGGCGGTGGTTCCTCAGTTG     TAVVPQL        4     0
ACGGCGGTTGTGCGGTCGGTT     TAVVRSV        4     0
ACGGCGTCGATGCATGCTGTT     TASMHAV        4     0
ACGGCGTCTTGGGCGTTGCAT     TASWALH        4     0
ACGGCGTGGAGTCATCTGCAG     TAWSHLQ        4     0
ACGGCGTGGCATGCTTATCCT     TAWHAYP        4     0
ACGGCGTGGCCTCAGAAGCAT     TAWPQKH        4     0
ACGGCGTGGCTGACGATTGCT     TAWLTIA        4     0
ACGGCGTGGGGTCCTACTCAT     TAWGPTH        4     0
ACGGCGTGTAATGCTCCGGCT     TACNAPA        4     0
ACGGCGTTGCAGAATCCTCGG     TALQNPR        4     0
ACGGCTAAGGTGCGTCCTCCG     TAKVRPP        4     0
ACGGCTACGATGACTGATTCT     TATMTDS        4     0
ACGGCTACGGCTCTGAATCAG     TATALNQ        4     0
ACGGCTACGGGTAGGCTTCCT     TATGRLP        4     0
ACGGCTACGTCGCTGTATCAG     TATSLYQ        4     0
ACGGCTACTACTCATCCTGGT     TATTHPG        4     0
ACGGCTAGGCTGACGACTCCG     TARLTTP        4     0
ACGGCTAGTCATACGCGGACG     TASHTRT        4     0
ACGGCTAGTTCGTGGACGGAT     TASSWTD        4     0
ACGGCTATGGCTTTGCGGATG     TAMALRM        4     0
ACGGCTCAGACGACTACTAAT     TAQTTTN        4     0
ACGGCTCAGCTTCCTCCTTAT     TAQLPPY        4     0
ACGGCTCAGGGTGTGGCTATT     TAQGVAI        4     0
ACGGCTCAGTATCATGTTAGG     TAQYHVR        4     0
ACGGCTCAGTATCCGTCTGAG     TAQYPSE        4     0
ACGGCTCATCATATGACGACT     TAHHMTT        4     0
ACGGCTCCGACTCATCATATG     TAPTHHM        4     0
ACGGCTCCGGCGCATAATACG     TAPAHNT        4     0
ACGGCTCCGGTGAAGACGCAG     TAPVKTQ        4     0
ACGGCTCCTACTGCGCTGCAT     TAPTALH        4     0
ACGGCTCGGACGCATAATGAG     TARTHNE        4     0
ACGGCTCGGGATCTTATGCAT     TARDLMH        4     0
ACGGCTCTGCAGCGTCTTGGT     TALQRLG        4     0
ACGGCTCTGGTGGGTGCTTCT     TALVGAS        4     0
ACGGCTCTGTATTCTACTCCT     TALYSTP        4     0
ACGGCTGCGAAGTATCATATT     TAAKYHI        4     0
ACGGCTGCGAATCTTGCTCAT     TAANLAH        4     0
ACGGCTGCGACGGTGCATAAT     TAATVHN        4     0
ACGGCTGCGGGTTATAGTGGT     TAAGYSG        4     0
ACGGCTGCTATGCTGGTTACG     TAAMLVT        4     0
ACGGCTGCTCGGACTCTTACT     TAARTLT        4     0
ACGGCTGCTGTGACGACTTCG     TAAVTTS        4     0
ACGGCTGCTGTTACTTCGTTT     TAAVTSF        4     0
ACGGCTGGGCAGACGCTTCAG     TAGQTLQ        4     0
ACGGCTGGGGTGACTCAGGTG     TAGVTQV        4     0
ACGGCTGGGTCTCCGCATATT     TAGSPHI        4     0
ACGGCTGGTCGTCATCATTCG     TAGRHHS        4     0
ACGGCTGGTGTTGCGAGTCTT     TAGVASL        4     0
ACGGCTGTGTCTAATCTGATT     TAVSNLI        4     0
ACGGCTGTGTTTCTTCGTTAT     TAVFLRY        4     0
ACGGCTTTGAGTCCTGTTTTG     TALSPVL        4     0
ACGGGGAAGCTGCGTCCTCAG     TGKLRPQ        4     0
ACGGGGAAGGAGATGCATGTT     TGKEMHV        4     0
ACGGGGAATGATCTGGTTAAT     TGNDLVN        4     0
ACGGGGACGATTCATAGGTAG     TGTIHRQ        4     0
ACGGGGACGCCGCCTGGGACG     TGTPPGT        4     0
ACGGGGACGCCTACTCTTTTT     TGTPTLF        4     0
ACGGGGACGGGGCTGGGGACG     TGTGLGT        4     0
ACGGGGACGGGTTTTATTAGG     TGTGFIR        4     0
ACGGGGACGGTTAGGCCGAGT     TGTVRPS        4     0
ACGGGGACTGCGGCTAAGGGT     TGTAAKG        4     0
ACGGGGACTGCTCCGAATCGG     TGTAPNR        4     0
ACGGGGAGGACGGCGCATACG     TGRTAHT        4     0
ACGGGGAGTACTACTTCGATG     TGSTTSM        4     0
ACGGGGAGTGCGACTGCTGCG     TGSATAA        4     0
ACGGGGAGTGCGCATCAGTCG     TGSAHQS        4     0
ACGGGGAGTGCGCATTCTGTG     TGSAHSV        4     0
ACGGGGATGCAGCAGACGCGG     TGMQQTR        4     0
ACGGGGATGCGGCAGATTGTG     TGMRQIV        4     0
ACGGGGATGGCGACGCTTTGG     TGMATLW        4     0
ACGGGGCAGAAGGCGCATCTG     TGQKAHL        4     0
ACGGGGCAGACGGCGATGTGT     TGQTAMC        4     0
ACGGGGCAGACTCCGAATCCT     TGQTPNP        4     0
ACGGGGCAGCAGACTGATCTG     TGQQTDL        4     0
ACGGGGCAGCTGCTGTCTGGG     TGQLLSG        4     0
ACGGGGCAGCTTAAGTCTACG     TGQLKST        4     0
ACGGGGCAGGAGGGGGTGAGT     TGQEGVS        4     0
ACGGGGCAGGATTAGATGTAT     TGQDQMY        4     0
ACGGGGCAGGCTCATTGGTCG     TGQAHWS        4     0
ACGGGGCAGGCTGTTCGTTAT     TGQAVRY        4     0
ACGGGGCAGGTGAATTTTGGT     TGQVNFG        4     0
ACGGGGCAGGTGCTGGCTTCT     TGQVLAS        4     0
ACGGGGCAGGTTCTGGCGTCG     TGQVLAS        4     0
ACGGGGCAGTTGGCGCATAGG     TGQLAHR        4     0
ACGGGGCATGCGACGACTCCT     TGHATTP        4     0
ACGGGGCATGGTCTTGTTAGG     TGHGLVR        4     0
ACGGGGCCGATGAATCTTCAT     TGPMNLH        4     0
ACGGGGCCGATTACGCATACG     TGPITHT        4     0
ACGGGGCCGCTGACTCTTCTT     TGPLTLL        4     0
ACGGGGCCGGATCAGCCTTCT     TGPDQPS        4     0
ACGGGGCCTCAGCTTAATTCG     TGPQLNS        4     0
ACGGGGCCTCTTAGTGATCAG     TGPLSDQ        4     0
ACGGGGCGGGAGGTTACGTAT     TGREVTY        4     0
ACGGGGCGGGTTCTGAATCAT     TGRVLNH        4     0
ACGGGGCTGACGGATCCTCGT     TGLTDPR        4     0
ACGGGGCTGATGACGCAGAGG     TGLMTQR        4     0
ACGGGGCTGCATGTGACTTAT     TGLHVTY        4     0
ACGGGGCTGCCGGTTACGCTT     TGLPVTL        4     0
ACGGGGCTGCGTCATGCTGAG     TGLRHAE        4     0
ACGGGGCTGCTGACTGGACCT     TGLLTGP        4     0
ACGGGGCTGCTTACGACTGAG     TGLLTTE        4     0
ACGGGGCTGGCGTTGTATCCT     TGLALYP        4     0
ACGGGGCTTCAGACTACGAAG     TGLQTTK        4     0
ACGGGGGATGCGAGTGCGCTT     TGDASAL        4     0
ACGGGGGCGCAGTTGCCGAAT     TGAQLPN        4     0
ACGGGGGCGGATGGTATGCAT     TGADGMH        4     0
ACGGGGGGTGATACGCAGTCT     TGGDTQS        4     0
ACGGGGGTTAGTAATGCTCAT     TGVSNAH        4     0
ACGGGGTCGCTGGCTAATCAT     TGSLANH        4     0
ACGGGGTCGCTGTTTATTATG     TGSLFIM        4     0
ACGGGGTCGTGTTGTTCTCCT     TGSCCSP        4     0
ACGGGGTGGATGACTCATCTT     TGWMTHL        4     0
ACGGGGTGGCCGACTCTTCAT     TGWPTLH        4     0
ACGGGGTTGGGTAGTCGTGTG     TGLGSRV        4     0
ACGGGTAAGCTGCAGGATATT     TGKLQDI        4     0
ACGGGTACGACTCAGCTTTCG     TGTTQLS        4     0
ACGGGTACGCAGTTGACTGTG     TGTQLTV        4     0
ACGGGTACGCCGCTTCTGCAT     TGTPLLH        4     0
ACGGGTACGGATGCGCTTCCT     TGTDALP        4     0
ACGGGTACGGTTGAGGATTTG     TGTVEDL        4     0
ACGGGTACGTGGCCTACTAAT     TGTWPTN        4     0
ACGGGTACGTGGGCTGATCTT     TGTWADL        4     0
ACGGGTAGTCAGTGGCGTACG     TGSQWRT        4     0
ACGGGTAGTGCGAGGCCTAAT     TGSARPN        4     0
ACGGGTAGTGGTCATACTCCT     TGSGHTP        4     0
ACGGGTATGAGGCAGCTGGCG     TGMRQLA        4     0
ACGGGTATGCATGGGGCGCCT     TGMHGAP        4     0
ACGGGTATGGAGCCTGGGCAT     TGMEPGH        4     0
ACGGGTATGGCGAAGCTTCGT     TGMAKLR        4     0
ACGGGTATGGTGCCGCAGAAT     TGMVPQN        4     0
ACGGGTCAGCCGAATTGTCCG     TGQPNCP        4     0
ACGGGTCAGCTGTGGATTTAT     TGQLWIY        4     0
ACGGGTCAGTCGCCGTCGATG     TGQSPSM        4     0
ACGGGTCCGACTATTCAGCAT     TGPTIQH        4     0
ACGGGTCCGCTTCCGTTTAGT     TGPLPFS        4     0
ACGGGTCCGGCGCATGCGCTG     TGPAHAL        4     0
ACGGGTCGGACTGAGATGTAT     TGRTEMY        4     0
ACGGGTCGGGTGGTGGGTGTT     TGRVVGV        4     0
ACGGGTGCGACGGTGGCGTAG     TGATVAQ        4     0
ACGGGTGCTCCTGTTCCTAAT     TGAPVPN        4     0
ACGGGTGGGCAGGTGCTGATT     TGGQVLI        4     0
ACGGGTGTGCCGCTGACTCTG     TGVPLTL        4     0
ACGGGTGTGCCGGTGATGTGG     TGVPVMW        4     0
ACGGGTTGGGCGCATAGTTCT     TGWAHSS        4     0
ACGGTAAAGGCGGCTCAGGCT     TVKAAQA        4     0
ACGGTGAAGCAGGGTTGGGTT     TVKQGWV        4     0
ACGGTGAATAGGCATCCTACT     TVNRHPT        4     0
ACGGTGACGACGTTGCAGCCT     TVTTLQP        4     0
ACGGTGACGAGTAATCTGGCT     TVTSNLA        4     0
ACGGTGACGAGTCCTACGCTG     TVTSPTL        4     0
ACGGTGACGGGGGCGACGCGG     TVTGATR        4     0
ACGGTGATGGAGTCGATGGCT     TVMESMA        4     0
ACGGTGCAGAAGCATTCGTTG     TVQKHSL        4     0
ACGGTGCAGACGCATCAGCCT     TVQTHQP        4     0
ACGGTGCAGACGCCTGTGTCT     TVQTPVS        4     0
ACGGTGCAGACTGCTGGGAGG     TVQTAGR        4     0
ACGGTGCAGCAGCATGCTCTG     TVQQHAL        4     0
ACGGTGCAGCAGCGGACGGGT     TVQQRTG        4     0
ACGGTGCAGCAGTCTGGTCAG     TVQQSGQ        4     0
ACGGTGCAGCAGTGGATGATG     TVQQWMM        4     0
ACGGTGCAGCATCCTACTCCT     TVQHPTP        4     0
ACGGTGCAGCATCGGACGCAG     TVQHRTQ        4     0
ACGGTGCAGCATCTGTCGCCT     TVQHLSP        4     0
ACGGTGCAGCCGCATCAGCAT     TVQPHQH        4     0
ACGGTGCAGCGGACGGTGATT     TVQRTVI        4     0
ACGGTGCAGCGGAGTATTCCG     TVQRSIP        4     0
ACGGTGCAGCGTGGGGGTTCG     TVQRGGS        4     0
ACGGTGCAGCTGCCTGTTTCG     TVQLPVS        4     0
ACGGTGCAGCTTGGTAAGGAT     TVQLGKD        4     0
ACGGTGCAGGCGGGTGTGTGG     TVQAGVW        4     0
ACGGTGCAGGCTAAGACGACG     TVQAKTT        4     0
ACGGTGCAGGTTAATTGGATT     TVQVNWI        4     0
ACGGTGCATCCTACGCATGGT     TVHPTHG        4     0
ACGGTGCATGCTCGGTCTTGG     TVHARSW        4     0
ACGGTGCATGGTACTTCGACT     TVHGTST        4     0
ACGGTGCCGACGCGTCCTACT     TVPTRPT        4     0
ACGGTGCCGACTGCTCTGGAG     TVPTALE        4     0
ACGGTGCCGCAGCGGATGAAT     TVPQRMN        4     0
ACGGTGCCGCGTATTATTGAG     TVPRIIE        4     0
ACGGTGCCGCTGCATACTGCG     TVPLHTA        4     0
ACGGTGCCGCTGCCTGTGCTT     TVPLPVL        4     0
ACGGTGCCGCTTATGGTGATT     TVPLMVI        4     0
ACGGTGCCGCTTCCTGTTCCG     TVPLPVP        4     0
ACGGTGCCGTGGAATTTGAGG     TVPWNLR        4     0
ACGGTGCCGTTGCCTGATCCT     TVPLPDP        4     0
ACGGTGCCGTTTCTGCCGTGG     TVPFLPW        4     0
ACGGTGCCTAAGTGGATTGAT     TVPKWID        4     0
ACGGTGCCTACGACTAATAGT     TVPTTNS        4     0
ACGGTGCCTATGCATGTGGTG     TVPMHVV        4     0
ACGGTGCCTATGCCTCCGGAT     TVPMPPD        4     0
ACGGTGCCTCCTCGTGTTAGT     TVPPRVS        4     0
ACGGTGCCTGGGCCTCCGATT     TVPGPPI        4     0
ACGGTGCGGACTATTCCTTCT     TVRTIPS        4     0
ACGGTGCGGCTTGCGACTCCG     TVRLATP        4     0
ACGGTGCGGGCGCTGGGGTAT     TVRALGY        4     0
ACGGTGCGGGTGATGTTGTCG     TVRVMLS        4     0
ACGGTGCGGGTGCTGTCGCTT     TVRVLSL        4     0
ACGGTGCTGCCGTATCGGAAT     TVLPYRN        4     0
ACGGTGCTGCCTAGTAAGCCG     TVLPSKP        4     0
ACGGTGCTGCCTCGTAGTCCG     TVLPRSP        4     0
ACGGTGCTGCTTCCTAGTACT     TVLLPST        4     0
ACGGTGCTGGCGAGGACGGGG     TVLARTG        4     0
ACGGTGCTTCCTGTGCCGATT     TVLPVPI        4     0
ACGGTGGAGCGGCCTTCTGCG     TVERPSA        4     0
ACGGTGGAGGTGACGCAGCTG     TVEVTQL        4     0
ACGGTGGCGAATCAGCCTGCG     TVANQPA        4     0
ACGGTGGCGATGCTTACTTCT     TVAMLTS        4     0
ACGGTGGCGTCTTATAATCAT     TVASYNH        4     0
ACGGTGGCGTGGCGTACTCTG     TVAWRTL        4     0
ACGGTGGCTAAGCTGGCGTAT     TVAKLAY        4     0
ACGGTGGCTATGACGGTGGTT     TVAMTVV        4     0
ACGGTGGCTGCGACTATGCGT     TVAATMR        4     0
ACGGTGGGGCTTAGTACGCAT     TVGLSTH        4     0
ACGGTGGGTAAGCAGATTCGT     TVGKQIR        4     0
ACGGTGGGTCATCTTGCTTGG     TVGHLAW        4     0
ACGGTGGGTCCTATGCTGGCG     TVGPMLA        4     0
```
