## Supporting Data (Sequencing, Scripts) for "Reproducible Discovery of Cell-Binding Peptides “Lost” in Bulk Amplification via Emulsion Amplification in Phage Display Panning": Summary_Lot1.txt (part 2 of 164)

```
ACGGTGGTGCAGCATGCGGAT     TVVQHAD        4     0
ACGGTGGTGGATAGGCAGGCG     TVVDRQA        4     0
ACGGTGGTGTGGCCTCTGCAG     TVVWPLQ        4     0
ACGGTGTCGATGCTGAAGTGG     TVSMLKW        4     0
ACGGTGTCGGAGCAGATGCGT     TVSEQMR        4     0
ACGGTGTCGGTTCATTTGTCT     TVSVHLS        4     0
ACGGTGTCTGTGCTGCCTGGT     TVSVLPG        4     0
ACGGTGTGGCCTGAGCAGTTG     TVWPEQL        4     0
ACGGTGTGGGCGACTTAGACT     TVWATQT        4     0
ACGGTGTGTAGGCCTATTTGT     TVCRPIC        4     0
ACGGTGTTGGGTCTGTTGACG     TVLGLLT        4     0
ACGGTTAAGATGCATCCTGTT     TVKMHPV        4     0
ACGGTTAAGCTGCCTCGTCCG     TVKLPRP        4     0
ACGGTTACGAGTCGGAGTATG     TVTSRSM        4     0
ACGGTTACGCTTCCTGTGCCG     TVTLPVP        4     0
ACGGTTCAGCATCCTCGTGAT     TVQHPRD        4     0
ACGGTTCATGGTTCGCTTGAG     TVHGSLE        4     0
ACGGTTCCGCCTCGTCAGGGG     TVPPRQG        4     0
ACGGTTCCGCCTGTTCGTCAT     TVPPVRH        4     0
ACGGTTCCTACGCTGACTGTG     TVPTLTV        4     0
ACGGTTGCGCATAGTCTGCAG     TVAHSLQ        4     0
ACGGTTGCGCATCCTAATACT     TVAHPNT        4     0
ACGGTTGCTGCGACTCCTGTG     TVAATPV        4     0
ACGGTTGCTGCGTCTTATTCG     TVAASYS        4     0
ACGGTTGCTGCTACTAAGGGT     TVAATKG        4     0
ACGGTTGGTGTGCGGCCTTGG     TVGVRPW        4     0
ACGGTTGTTCAGCTGATTCAT     TVVQLIH        4     0
ACGTAGACGCCTCCTGTGATG     TQTPPVM        4     0
ACGTAGACGCGGATGGTGGCT     TQTRMVA        4     0
ACGTAGACTCCGCGGCATGTG     TQTPRHV        4     0
ACGTAGATGCAGGCGCCTAAT     TQMQAPN        4     0
ACGTAGATGCCGCTTGCTTAT     TQMPLAY        4     0
ACGTAGATGCCGGCGCCTTTT     TQMPAPF        4     0
ACGTAGATGGCGCGTGTTCCT     TQMARVP        4     0
ACGTAGATTGCGCTGGCTGAT     TQIALAD        4     0
ACGTAGCTGCTGCATATGTTG     TQLLHML        4     0
ACGTAGGCGCTTGTTCTTGGG     TQALVLG        4     0
ACGTAGGTGCTGCTTGCTGTT     TQVLLAV        4     0
ACGTAGGTGGTGCGTCTGCCT     TQVVRLP        4     0
ACGTAGGTTACGAGGCTGCAT     TQVTRLH        4     0
ACGTAGGTTGCTGCTAATCCT     TQVAANP        4     0
ACGTATAAGCCGTTTCCTGAG     TYKPFPE        4     0
ACGTATACACCGCTGCGTCCT     TYTPLRP        4     0
ACGTATACGCTGCCTCCGGTG     TYTLPPV        4     0
ACGTATACTAGGCTTCCGACG     TYTRLPT        4     0
ACGTATACTCATACTCTGTCG     TYTHTLS        4     0
ACGTATAGGATTCTGGCTGCG     TYRILAA        4     0
ACGTATAGGGGGCATCATAAT     TYRGHHN        4     0
ACGTATATGAATCCTCCGCAT     TYMNPPH        4     0
ACGTATCAGCATAATCCGAGT     TYQHNPS        4     0
ACGTATCAGCATAGTACGCGG     TYQHSTR        4     0
ACGTATCCGAGTACTGCTTCT     TYPSTAS        4     0
ACGTATCCGCCGACTTTGTTT     TYPPTLF        4     0
ACGTATCCTGCGCCTCCTCAG     TYPAPPQ        4     0
ACGTATCGGAGTGTTCAGATG     TYRSVQM        4     0
ACGTATCGGGCTCCTCTGCAT     TYRAPLH        4     0
ACGTATCGGGTGGAGGCGTAT     TYRVEAY        4     0
ACGTATCTGACTCCGCCTCCT     TYLTPPP        4     0
ACGTATCTGCAGCGTCCTCTG     TYLQRPL        4     0
ACGTATCTGCCTCATACTCTG     TYLPHTL        4     0
ACGTATGCGATGCCTGCTCGT     TYAMPAR        4     0
ACGTATGCGCATCCGGCTCCT     TYAHPAP        4     0
ACGTATGCGGAGGCTTCGAAG     TYAEASK        4     0
ACGTATGCGGTGTGGAGTGCG     TYAVWSA        4     0
ACGTATGCTGCTCCTAAGTAT     TYAAPKY        4     0
ACGTATGCTGCTCCTTCGCGT     TYAAPSR        4     0
ACGTATGCTGCTTATCCTCCT     TYAAYPP        4     0
ACGTATGGGCCTGATGTGATG     TYGPDVM        4     0
ACGTATGGTCATGCTAATTGT     TYGHANC        4     0
ACGTATGGTCCGTATCCTAGG     TYGPYPR        4     0
ACGTATGGTGCTCTGCGTCCT     TYGALRP        4     0
ACGTATGTGCATGGGACTTCG     TYVHGTS        4     0
ACGTATGTGGCGGCTGTTCCG     TYVAAVP        4     0
ACGTCGAAGGCTCCTGTGATT     TSKAPVI        4     0
ACGTCGAATCCGAATCGGGAT     TSNPNRD        4     0
ACGTCGACGAAGCTGCATCCT     TSTKLHP        4     0
ACGTCGACGAAGCTGCCTGCT     TSTKLPA        4     0
ACGTCGACGATGCATGCTAAT     TSTMHAN        4     0
ACGTCGACGATGGATGTTCTG     TSTMDVL        4     0
ACGTCGACGCTGAATGTTCCT     TSTLNVP        4     0
ACGTCGACGCTGACTAGTGAG     TSTLTSE        4     0
ACGTCGACGCTGATGACTCCG     TSTLMTP        4     0
ACGTCGACGCTGGTTAAGCAT     TSTLVKH        4     0
ACGTCGACGGCTATGGGTACT     TSTAMGT        4     0
ACGTCGACTCAGCAGCTGCCG     TSTQQLP        4     0
ACGTCGACTCATCCGCATCCT     TSTHPHP        4     0
ACGTCGACTCCGCGTGCTCAG     TSTPRAQ        4     0
ACGTCGACTTTGCCTCTGTGG     TSTLPLW        4     0
ACGTCGAGTATGCGGGCTCCT     TSSMRAP        4     0
ACGTCGATGAAGGCGCCGGTT     TSMKAPV        4     0
ACGTCGATGCTGCAGATGGAT     TSMLQMD        4     0
ACGTCGATGCTGCATGGTTAT     TSMLHGY        4     0
ACGTCGATGCTGCGTGGTCCT     TSMLRGP        4     0
ACGTCGCAGAAGAGTACTCAG     TSQKSTQ        4     0
ACGTCGCAGAGGCCTCATGGG     TSQRPHG        4     0
ACGTCGCAGAGTCTGACGCGG     TSQSLTR        4     0
ACGTCGCAGCCTCATGAGTTT     TSQPHEF        4     0
ACGTCGCAGCTTCCTCAGGCT     TSQLPQA        4     0
ACGTCGCAGCTTGAGATTGTG     TSQLEIV        4     0
ACGTCGCAGGAGCGTACTCCG     TSQERTP        4     0
ACGTCGCAGGTGGGGCATGAT     TSQVGHD        4     0
ACGTCGCAGGTTATGGTGGCG     TSQVMVA        4     0
ACGTCGCAGTTGTCGAATAGG     TSQLSNR        4     0
ACGTCGCATACTCCTATTCCT     TSHTPIP        4     0
ACGTCGCATACTCGTACGGAT     TSHTRTD        4     0
ACGTCGCATAGTACTCATCCG     TSHSTHP        4     0
ACGTCGCATCCTCCGATTCAT     TSHPPIH        4     0
ACGTCGCATCGGGGTCTTGGG     TSHRGLG        4     0
ACGTCGCATCTGCCTGTTAAT     TSHLPVN        4     0
ACGTCGCATGAGCCTGTTTTT     TSHEPVF        4     0
ACGTCGCATGCTACTGATGAG     TSHATDE        4     0
ACGTCGCATGCTGGTCTTAAG     TSHAGLK        4     0
ACGTCGCATGTGCCTAGGATG     TSHVPRM        4     0
ACGTCGCCGAGGATGCCGCAG     TSPRMPQ        4     0
ACGTCGCCGCAGGATAGTCAT     TSPQDSH        4     0
ACGTCGCCGCATACTCCGAGG     TSPHTPR        4     0
ACGTCGCCGCATCATTGGCAT     TSPHHWH        4     0
ACGTCGCCGCATCTGCCTCCT     TSPHLPP        4     0
ACGTCGCCGCCTCGGTTGTGG     TSPPRLW        4     0
ACGTCGCCGCGTGTTAGTTCT     TSPRVSS        4     0
ACGTCGCCGCTTACTCTTCCT     TSPLTLP        4     0
ACGTCGCCGCTTCTGCTGTTG     TSPLLLL        4     0
ACGTCGCCGGATCAGCAGCGG     TSPDQQR        4     0
ACGTCGCCGGGTCAGGATAAG     TSPGQDK        4     0
ACGTCGCCTAGTCATCCTAGT     TSPSHPS        4     0
ACGTCGCCTATTACTGGGAGG     TSPITGR        4     0
ACGTCGCCTCAGTTGCATGAT     TSPQLHD        4     0
ACGTCGCCTCCTAATCCGTCT     TSPPNPS        4     0
ACGTCGCCTGAGCATGGTACG     TSPEHGT        4     0
ACGTCGCGGCTTCAGTTGATG     TSRLQLM        4     0
ACGTCGCGGCTTCATAATGAT     TSRLHND        4     0
ACGTCGCGGGCTCTGTATCCT     TSRALYP        4     0
ACGTCGCGGTTGCCGAGTCTT     TSRLPSL        4     0
ACGTCGCGGTTGCCTACTATT     TSRLPTI        4     0
ACGTCGCGTCTGCATACGCCT     TSRLHTP        4     0
ACGTCGCGTCTTCCTCAGGGG     TSRLPQG        4     0
ACGTCGCGTTTGCATTCTCCG     TSRLHSP        4     0
ACGTCGCTGAAGGAGCCTTAG     TSLKEPQ        4     0
ACGTCGCTGATGACTAGGGGG     TSLMTRG        4     0
ACGTCGCTGATGCATGTGGGT     TSLMHVG        4     0
ACGTCGCTGCAGCCTCCTGGG     TSLQPPG        4     0
ACGTCGCTGCAGGGGCCTAAT     TSLQGPN        4     0
ACGTCGCTGCCGCCGGCTAAG     TSLPPAK        4     0
ACGTCGCTGCCTAGTCTTCTG     TSLPSLL        4     0
ACGTCGCTGCGGCCTGAGTAT     TSLRPEY        4     0
ACGTCGCTGCGGCTTCCTGCG     TSLRLPA        4     0
ACGTCGCTGCTTCCGGTTGAT     TSLLPVD        4     0
ACGTCGCTGGATACTCGTGCT     TSLDTRA        4     0
ACGTCGCTGGCGGATCCTCTT     TSLADPL        4     0
ACGTCGCTGTCTCAGGCTAAG     TSLSQAK        4     0
ACGTCGCTTCCGACTGGGTTG     TSLPTGL        4     0
ACGTCGGAGCCGCATCGTATT     TSEPHRI        4     0
ACGTCGGAGCCTATTGCTAAG     TSEPIAK        4     0
ACGTCGGAGGGGACTTCTTCG     TSEGTSS        4     0
ACGTCGGATCCTCAGCCGTCG     TSDPQPS        4     0
ACGTCGGATCGGCTGGTGTTG     TSDRLVL        4     0
ACGTCGGCGAATCGGCAGCCG     TSANRQP        4     0
ACGTCGGCGAATGATGATGAT     TSANDDD        4     0
ACGTCGGCGCCTAGTCCTGTT     TSAPSPV        4     0
ACGTCGGCGCTGGAGGTGACT     TSALEVT        4     0
ACGTCGGCGGAGCTGCATCCT     TSAELHP        4     0
ACGTCGGCGTCGAATCATATT     TSASNHI        4     0
ACGTCGGCGTGTTCGAGTGCT     TSACSSA        4     0
ACGTCGGCGTTGTATGTGGAT     TSALYVD        4     0
ACGTCGGCTAATGCTATGACT     TSANAMT        4     0
ACGTCGGCTCAGCATTCTCTG     TSAQHSL        4     0
ACGTCGGCTCATCTGAATCAT     TSAHLNH        4     0
ACGTCGGGGCCGCTTGGTGTT     TSGPLGV        4     0
ACGTCGGGGGGGTCTGGGACT     TSGGSGT        4     0
ACGTCGGGTAGTACTCTTTCT     TSGSTLS        4     0
ACGTCGGGTCAGGCTGTTCGT     TSGQAVR        4     0
ACGTCGGGTCGTCATGTGACG     TSGRHVT        4     0
ACGTCGGGTGCTCAGGGTCCG     TSGAQGP        4     0
ACGTCGGGTGCTGGGACTGCT     TSGAGTA        4     0
ACGTCGGTGAAGGCTACGAGT     TSVKATS        4     0
ACGTCGGTGATGAATCGTGTG     TSVMNRV        4     0
ACGTCGGTGCGGCATTATAGT     TSVRHYS        4     0
ACGTCGGTGGCGGCTCTTCAT     TSVAALH        4     0
ACGTCGGTGGTGGCGTTTCCT     TSVVAFP        4     0
ACGTCGGTTAGGCTGTTGCAT     TSVRLLH        4     0
ACGTCGTAGATGCAGCCTGTG     TSQMQPV        4     0
ACGTCGTAGTAGCGTGATACG     TSQQRDT        4     0
ACGTCGTCGCAGAGTAGGTTG     TSSQSRL        4     0
ACGTCGTCGCAGCATCAGCCG     TSSQHQP        4     0
ACGTCGTCGCAGTATTCTTGG     TSSQYSW        4     0
ACGTCGTCGCCTCATCCTCCT     TSSPHPP        4     0
ACGTCGTGGCAGTTGATGCGT     TSWQLMR        4     0
ACGTCGTGGCATCCTCGTTAT     TSWHPRY        4     0
ACGTCGTGGCCGCCTCCTCCT     TSWPPPP        4     0
ACGTCGTGGCGTGCTTATCCT     TSWRAYP        4     0
ACGTCGTGGGATTTGCCTCCG     TSWDLPP        4     0
ACGTCGTTGGAGCCTGCGTGG     TSLEPAW        4     0
ACGTCGTTGGCTAAGCGTGTT     TSLAKRV        4     0
ACGTCTAAGCTGGCGTGGTCT     TSKLAWS        4     0
ACGTCTAAGGTGGGTACTCCT     TSKVGTP        4     0
ACGTCTACGCCGCGTCCTAAT     TSTPRPN        4     0
ACGTCTACGCTTAGTCGTGTG     TSTLSRV        4     0
ACGTCTACGTATAGGTGGCTT     TSTYRWL        4     0
ACGTCTACTGAGCCGCCTTCG     TSTEPPS        4     0
ACGTCTATTACTCCGCCTTAT     TSITPPY        4     0
ACGTCTATTCGGGCTCTTTAT     TSIRALY        4     0
ACGTCTCAGGAGCTGCATTAG     TSQELHQ        4     0
ACGTCTCATATGCTGCGTTGG     TSHMLRW        4     0
ACGTCTCCGAGGCTGCTTATT     TSPRLLI        4     0
ACGTCTCCGCAGACTCCGTGG     TSPQTPW        4     0
ACGTCTCCGCATGTTGAGCCG     TSPHVEP        4     0
ACGTCTCCTGCGCTGATGATG     TSPALMM        4     0
ACGTCTCGGCTTGTTGAGGTT     TSRLVEV        4     0
ACGTCTCGTAGTCATCATCCG     TSRSHHP        4     0
ACGTCTCTGCAGCGGCCTCCT     TSLQRPP        4     0
ACGTCTCTGGCTAGGGATGGG     TSLARDG        4     0
ACGTCTGAGGCTCATTTGGTG     TSEAHLV        4     0
ACGTCTGCGCAGCGTGATCTG     TSAQRDL        4     0
ACGTCTGCGCATCCTCTTACT     TSAHPLT        4     0
ACGTCTGCGCTGGTTACGTAT     TSALVTY        4     0
ACGTCTGCTCAGCCTCCGTTG     TSAQPPL        4     0
ACGTCTGCTCAGTTTATGGCG     TSAQFMA        4     0
ACGTCTGCTGGTCATCCTCGT     TSAGHPR        4     0
ACGTCTGTGCAGCCTGGTGAT     TSVQPGD        4     0
ACGTCTGTTCATTTGCCTCCT     TSVHLPP        4     0
ACGTCTTGGGGTAGGAATGCG     TSWGRNA        4     0
ACGTCTTTGGAGCCGCGGTAT     TSLEPRY        4     0
ACGTGGAAGGCGCCTTCGAGG     TWKAPSR        4     0
ACGTGGAATCGGCTGTATGTT     TWNRLYV        4     0
ACGTGGAATGAGTTGCAGAGG     TWNELQR        4     0
ACGTGGAATGTTCGGGTGGTT     TWNVRVV        4     0
ACGTGGACGATGCGTACGCCT     TWTMRTP        4     0
ACGTGGACGCCGCCGGTTACT     TWTPPVT        4     0
ACGTGGACGCGGAGTACTAAT     TWTRSTN        4     0
ACGTGGACGGCTCTGACGAAG     TWTALTK        4     0
ACGTGGACGGGGGCTAAGCTG     TWTGAKL        4     0
ACGTGGAGGAATGCGGAGCCG     TWRNAEP        4     0
ACGTGGAGGCCTACTGAGCTT     TWRPTEL        4     0
ACGTGGAGTAGTACGGAGCTT     TWSSTEL        4     0
ACGTGGAGTCCGGATTATATG     TWSPDYM        4     0
ACGTGGATGCAGCAGTTTTCG     TWMQQFS        4     0
ACGTGGATGCCTTAGACGCAT     TWMPQTH        4     0
ACGTGGCAGACTCATCGGGCT     TWQTHRA        4     0
ACGTGGCAGCAGATTACTTAG     TWQQITQ        4     0
ACGTGGCAGCATCCGCAGGCT     TWQHPQA        4     0
ACGTGGCAGCATCTGGTTGTG     TWQHLVV        4     0
ACGTGGCAGCCGAATAGTTCT     TWQPNSS        4     0
ACGTGGCAGCCGCATAGTGCT     TWQPHSA        4     0
ACGTGGCAGCCTGCTACGATT     TWQPATI        4     0
ACGTGGCAGCCTGCTCCGGGT     TWQPAPG        4     0
ACGTGGCAGCGGATTACTATT     TWQRITI        4     0
ACGTGGCAGCGTTATGATCAT     TWQRYDH        4     0
ACGTGGCAGCTTCCTCTGGTT     TWQLPLV        4     0
ACGTGGCAGCTTGGGCCGATG     TWQLGPM        4     0
ACGTGGCAGGAGACGTCTTTG     TWQETSL        4     0
ACGTGGCAGGCGTGGGCTACT     TWQAWAT        4     0
ACGTGGCAGGCGTGTAGTAGG     TWQACSR        4     0
ACGTGGCAGTCTGATCCTCCG     TWQSDPP        4     0
ACGTGGCATAAGTCGATTACT     TWHKSIT        4     0
ACGTGGCATACGAGTACTTTG     TWHTSTL        4     0
ACGTGGCATCATCCTACTATG     TWHHPTM        4     0
ACGTGGCATCCGGCGAATCGG     TWHPANR        4     0
ACGTGGCATCCGGCGCCTGAG     TWHPAPE        4     0
ACGTGGCATCCTATTCTGGCT     TWHPILA        4     0
ACGTGGCATCGGATTCCGTTG     TWHRIPL        4     0
ACGTGGCATCGTCAGCCTCCG     TWHRQPP        4     0
ACGTGGCATGCGAATCATCCT     TWHANHP        4     0
ACGTGGCATGTTCCTAAGTCT     TWHVPKS        4     0
ACGTGGCATTCGACGGCTCTT     TWHSTAL        4     0
ACGTGGCCGACTAGTCCTCAT     TWPTSPH        4     0
ACGTGGCCGAGTGCGGGTTGG     TWPSAGW        4     0
ACGTGGCCGCATCCGCATTCT     TWPHPHS        4     0
ACGTGGCCGCGTCATATGGCT     TWPRHMA        4     0
ACGTGGCCGCTGAGTACTGTG     TWPLSTV        4     0
ACGTGGCCGGCTCAGATGAGG     TWPAQMR        4     0
ACGTGGCCGGCTGGTGATTTG     TWPAGDL        4     0
ACGTGGCCGGCTGTTCTGATG     TWPAVLM        4     0
ACGTGGCCGGTTAAGATGATG     TWPVKMM        4     0
ACGTGGCCTAATTCGAATCCG     TWPNSNP        4     0
ACGTGGCCTACTGCTGCTCTT     TWPTAAL        4     0
ACGTGGCCTAGGCATGTTTTT     TWPRHVF        4     0
ACGTGGCCTCATCATTTTGTT     TWPHHFV        4     0
ACGTGGCCTGCGCAGCTTCCT     TWPAQLP        4     0
ACGTGGCGGACTGCGCTTACG     TWRTALT        4     0
ACGTGGCGGACTTCGGATTAT     TWRTSDY        4     0
ACGTGGCGGAGTCATGGTGCG     TWRSHGA        4     0
ACGTGGCGGCATGATGAGGTT     TWRHDEV        4     0
ACGTGGCGGCATGATGTTCGT     TWRHDVR        4     0
ACGTGGCGGCCTACTCTGACT     TWRPTLT        4     0
ACGTGGCGGCTGTATGAGGGG     TWRLYEG        4     0
ACGTGGCGGCTTGATCCTCTG     TWRLDPL        4     0
ACGTGGCGGGCGAATGATCTG     TWRANDL        4     0
ACGTGGCGGGTGCAGCTGCTG     TWRVQLL        4     0
ACGTGGCGGTTGGCTATTACT     TWRLAIT        4     0
ACGTGGCGTATGATGCTGATG     TWRMMLM        4     0
ACGTGGCGTATTTCGATTCAG     TWRISIQ        4     0
ACGTGGCGTCCTCCTCATCCT     TWRPPHP        4     0
ACGTGGCGTCTTCATAGTCCT     TWRLHSP        4     0
ACGTGGCGTCTTCCTGCTCCT     TWRLPAP        4     0
ACGTGGCGTGATGGTCCTATT     TWRDGPI        4     0
ACGTGGCGTGATGTTCGGAGT     TWRDVRS        4     0
ACGTGGCGTTCTCCGGTGACT     TWRSPVT        4     0
ACGTGGCTGCAGTATGAGCAG     TWLQYEQ        4     0
ACGTGGCTGCCGAATCCGCCG     TWLPNPP        4     0
ACGTGGCTGCCGATGTTGGTT     TWLPMLV        4     0
ACGTGGCTGCCGGCGACTGTG     TWLPATV        4     0
ACGTGGCTGCCTAATTCGAGT     TWLPNSS        4     0
ACGTGGCTGGAGCTTCCTAAT     TWLELPN        4     0
ACGTGGCTGGTGCCTCCTGAT     TWLVPPD        4     0
ACGTGGCTGTAGACGCAGGGT     TWLQTQG        4     0
ACGTGGCTGTATAGTCCGAAG     TWLYSPK        4     0
ACGTGGCTGTCTCCTGCTCCG     TWLSPAP        4     0
ACGTGGCTTAATACTCCGACG     TWLNTPT        4     0
ACGTGGCTTAGTTCGTCTTCT     TWLSSSS        4     0
ACGTGGCTTCTGACTCCGAAG     TWLLTPK        4     0
ACGTGGGAGATGCGGCTGTGG     TWEMRLW        4     0
ACGTGGGAGATTCCGGCGCGT     TWEIPAR        4     0
ACGTGGGCGCATAGTCAGTCT     TWAHSQS        4     0
ACGTGGGCGCCGCTGAAGAGT     TWAPLKS        4     0
ACGTGGGCGGCTAAGACGAGT     TWAAKTS        4     0
ACGTGGGCTACTACTGTGGCT     TWATTVA        4     0
ACGTGGGCTCAGCAGACTGGG     TWAQQTG        4     0
ACGTGGGCTGCTGTTCCGTTG     TWAAVPL        4     0
ACGTGGGCTGGTCTGGATTTT     TWAGLDF        4     0
ACGTGGGCTGTGCGGACTCTG     TWAVRTL        4     0
ACGTGGGGGATGCTGCATTTG     TWGMLHL        4     0
ACGTGGGGGCATAGTCCGAGT     TWGHSPS        4     0
ACGTGGGGGCTGACTCAGGTG     TWGLTQV        4     0
ACGTGGGGTTCTCCGCCGCCT     TWGSPPP        4     0
ACGTGGGTGAAGTCGCTGCAG     TWVKSLQ        4     0
ACGTGGGTGGCTCTGAGTCCT     TWVALSP        4     0
ACGTGGTATCGTACTTCTCCT     TWYRTSP        4     0
ACGTGGTCGCCTCCTAGTATT     TWSPPSI        4     0
ACGTGGTCGCCTCTGCATTGT     TWSPLHC        4     0
ACGTGGTCGCCTCTGCGTGAG     TWSPLRE        4     0
ACGTGGTCGCTTCCTCGTCAT     TWSLPRH        4     0
ACGTGGTTGCCTCCGTATATG     TWLPPYM        4     0
ACGTGTCAGCAGGGTTGTAAT     TCQQGCN        4     0
ACGTGTCGGGCTAGTTGTGAT     TCRASCD        4     0
ACGTGTGCGGGGCCGTGTTGT     TCAGPCC        4     0
ACGTTGACGAATCGTTATTGG     TLTNRYW        4     0
ACGTTGACGACGCAGCAGCTG     TLTTQQL        4     0
ACGTTGACGGGTCCGAATCGT     TLTGPNR        4     0
ACGTTGACTCGGTGGCAGTAT     TLTRWQY        4     0
ACGTTGACTTCTACTCCGCAT     TLTSTPH        4     0
ACGTTGAGTCAGGCGCGTACG     TLSQART        4     0
ACGTTGATTCAGCTGAAGTAT     TLIQLKY        4     0
ACGTTGCAGAAGATGCCTTTG     TLQKMPL        4     0
ACGTTGCAGACTAGTCCTCCT     TLQTSPP        4     0
ACGTTGCAGCAGCTGGAGGTT     TLQQLEV        4     0
ACGTTGCAGCCGCCGCATCCT     TLQPPHP        4     0
ACGTTGCAGGATCCGCCTCCG     TLQDPPP        4     0
ACGTTGCAGGCTCATCAGAGG     TLQAHQR        4     0
ACGTTGCAGGTTACTCGTCCT     TLQVTRP        4     0
ACGTTGCATATGTGGGTGCAT     TLHMWVH        4     0
ACGTTGCCGCCTCCTACTATG     TLPPPTM        4     0
ACGTTGCCGCGTAATCAGTCT     TLPRNQS        4     0
ACGTTGCCGCTGCCGTTTGTG     TLPLPFV        4     0
ACGTTGCCGCTTGGTCCTCAT     TLPLGPH        4     0
ACGTTGCCGGTGCCTAATCCG     TLPVPNP        4     0
ACGTTGCGGCTGACGTCTTCT     TLRLTSS        4     0
ACGTTGCGGTCGGCGTCGTTG     TLRSASL        4     0
ACGTTGCGTAGTGCTGTGGAT     TLRSAVD        4     0
ACGTTGCTGAGGAATGTGAGT     TLLRNVS        4     0
ACGTTGCTGCAGATGACTATG     TLLQMTM        4     0
ACGTTGCTGCAGTGGCGTCAG     TLLQWRQ        4     0
ACGTTGCTGCATCCGCGGGGG     TLLHPRG        4     0
ACGTTGCTGGATCCTTTTCCT     TLLDPFP        4     0
ACGTTGCTTGGTCCTGTGATG     TLLGPVM        4     0
ACGTTGGAGGTTCATCGGCAT     TLEVHRH        4     0
ACGTTGGCGCCTTTTTATCGT     TLAPFYR        4     0
ACGTTGGCGTCGATGCGTATG     TLASMRM        4     0
ACGTTGGGGGCGCGTCCTATG     TLGARPM        4     0
ACGTTGGGGGTGGATGCTGTT     TLGVDAV        4     0
ACGTTGGTTAATGCGGCTTCG     TLVNAAS        4     0
ACGTTGTCGGTGTCGCCGCTT     TLSVSPL        4     0
ACGTTGTGGCAGCCGGTGTAT     TLWQPVY        4     0
ACGTTGTTGGCTAAGTCTCGG     TLLAKSR        4     0
ACGTTTAGGCATCCTTGGCTT     TFRHPWL        4     0
ACGTTTAGGGCGCTTCCTTTG     TFRALPL        4     0
ACGTTTCAGAAGAGGGTTACG     TFQKRVT        4     0
ACGTTTCAGCAGGATTTGGGG     TFQQDLG        4     0
ACGTTTGCTATGGAGAGTAGT     TFAMESS        4     0
ACGTTTGTGAGTACTACTAAT     TFVSTTN        4     0
ACGTTTTCGCCTCGTGCTAGT     TFSPRAS        4     0
ACTAAGCCGAGTCAGGTGCGG     TKPSQVR        4     0
ACTAAGCTGCCTCCTCCGTCT     TKLPPPS        4     0
ACTAAGCTTGATCCGGAGCTG     TKLDPEL        4     0
ACTAAGGTGACGTCGCGTTTG     TKVTSRL        4     0
ACTAAGGTGTGGCCTTATCCT     TKVWPYP        4     0
ACTAATACGACGCTGCCTCAG     TNTTLPQ        4     0
ACTAATCCGCTGCCTAAGCCG     TNPLPKP        4     0
ACTAATGCTGAGCAGGGTACT     TNAEQGT        4     0
ACTAATGGTACGGAGCGGAAG     TNGTERK        4     0
ACTACGAAGGTGGCGACTGTT     TTKVATV        4     0
ACTACGACGCCTCCGAGTACG     TTTPPST        4     0
ACTACGACGCGGCCTCTTCCT     TTTRPLP        4     0
ACTACGACGCGGGAGACTCCG     TTTRETP        4     0
ACTACGACGCGTATTGATGAT     TTTRIDD        4     0
ACTACGACGCTGCCTCCTTGT     TTTLPPC        4     0
ACTACGACGGCGACTACGCAG     TTTATTQ        4     0
ACTACGACGGCTCATCCTCAT     TTTAHPH        4     0
ACTACGACTCTTCTGCCTACT     TTTLLPT        4     0
ACTACGACTGCTATTGCTCTG     TTTAIAL        4     0
ACTACGAGTACTCTTTGGCCT     TTSTLWP        4     0
ACTACGAGTCCTCATCCGGCG     TTSPHPA        4     0
ACTACGCAGACGCATAGGCAT     TTQTHRH        4     0
ACTACGCAGATGTCGTGGCCT     TTQMSWP        4     0
ACTACGCAGATGTGGTCGTCG     TTQMWSS        4     0
ACTACGCAGCCGCCTATGCAT     TTQPPMH        4     0
ACTACGCAGCCGGCTCTGATG     TTQPALM        4     0
ACTACGCAGCCTACTACGGTG     TTQPTTV        4     0
ACTACGCAGCCTATGCCGATG     TTQPMPM        4     0
ACTACGCAGGGTCATAATTAT     TTQGHNY        4     0
ACTACGCATCGTCCTCCGCCT     TTHRPPP        4     0
ACTACGCCGAATCATACTGGG     TTPNHTG        4     0
ACTACGCCGACGACTCATCCG     TTPTTHP        4     0
ACTACGCCGACTCCGAGTACG     TTPTPST        4     0
ACTACGCCGCCGCCGCTGGAT     TTPPPLD        4     0
ACTACGCCGCTTAGTCCTCCT     TTPLSPP        4     0
ACTACGCCTATTCCTTCTCGT     TTPIPSR        4     0
ACTACGCCTGTGATGCCGGTT     TTPVMPV        4     0
ACTACGCGGATTCATTCTTGG     TTRIHSW        4     0
ACTACGCGGCAGCTGCATATT     TTRQLHI        4     0
ACTACGCGGCCTCCTATTACG     TTRPPIT        4     0
ACTACGCGTGATGATGGGTAG     TTRDDGQ        4     0
ACTACGCTGACTGTTCGGAGT     TTLTVRS        4     0
ACTACGCTGCATTCTCTGATG     TTLHSLM        4     0
ACTACGCTGCCGAGGGGGGCG     TTLPRGA        4     0
ACTACGCTGCTTAGGAGTGAG     TTLLRSE        4     0
ACTACGCTTAGGACTCCTCCG     TTLRTPP        4     0
ACTACGGAGACGCTGGGTGTT     TTETLGV        4     0
ACTACGGATGCGCTTCGGTAT     TTDALRY        4     0
ACTACGGCGACTCATCTGTGG     TTATHLW        4     0
ACTACGGCGCAGATTACTAGG     TTAQITR        4     0
ACTACGGCGGAGCATCCTCTT     TTAEHPL        4     0
ACTACGGCGGATCTGCAGCAT     TTADLQH        4     0
ACTACGGCTCCTATTCATGGG     TTAPIHG        4     0
ACTACGGGGCCGAGTGATGGT     TTGPSDG        4     0
ACTACGGGGCCGTCTACTCTG     TTGPSTL        4     0
ACTACGGTTACGCGGCAGTAT     TTVTRQY        4     0
ACTACGTTGCGGAAGAGTGAG     TTLRKSE        4     0
ACTACTACGAGGATGGCGCCT     TTTRMAP        4     0
ACTACTACGCGTGTTGGGATT     TTTRVGI        4     0
ACTACTCAGCCTACGAATGTG     TTQPTNV        4     0
ACTACTCAGGCTGCGATTCAG     TTQAAIQ        4     0
ACTACTCAGTGGCCTGGGCGG     TTQWPGR        4     0
ACTACTCATCAGCCTACTTAT     TTHQPTY        4     0
ACTACTCCGAGTCTGCTTATT     TTPSLLI        4     0
ACTACTCCTCAGCCTCATGCG     TTPQPHA        4     0
ACTACTCGGCATGTTACGATG     TTRHVTM        4     0
ACTACTCGTGTGGCGTTGTCG     TTRVALS        4     0
ACTACTCTGAGGTCGGATGGG     TTLRSDG        4     0
ACTACTCTTGCTCCTCTTCTT     TTLAPLL        4     0
ACTACTGAGCATCATGAGGAG     TTEHHEE        4     0
ACTACTGCTACTCCTCATCCT     TTATPHP        4     0
ACTACTGCTCAGCTGCGTATT     TTAQLRI        4     0
ACTACTGTGGCGCCTCTGCTG     TTVAPLL        4     0
ACTAGGCCGCCTCCTGTTATT     TRPPPVI        4     0
ACTAGGCCGGTGCATACGTTT     TRPVHTF        4     0
ACTAGGCCGGTTCATACGTGG     TRPVHTW        4     0
ACTAGGCTGCCTCTTACGTTG     TRLPLTL        4     0
ACTAGGCTTACTCCGGCGTAT     TRLTPAY        4     0
ACTAGTACGCATCGGGTGAAT     TSTHRVN        4     0
ACTAGTCAGGCTCGTGATGTG     TSQARDV        4     0
ACTAGTCCGCCGCCTCTTATT     TSPPPLI        4     0
ACTAGTGCTGAGAGGCCTCCT     TSAERPP        4     0
ACTAGTGCTGGGAGTGCGATG     TSAGSAM        4     0
ACTAGTGGTGGTCCGCCGTTT     TSGGPPF        4     0
ACTATGACGCATGCGCAGCGG     TMTHAQR        4     0
ACTATGACGTCTCGGTTGCCG     TMTSRLP        4     0
ACTATGCAGATGACGCCTCCG     TMQMTPP        4     0
ACTATGCAGCTGCGGGGGGTT     TMQLRGV        4     0
ACTATGCAGGCTCTGGGGCAG     TMQALGQ        4     0
ACTATGCATCCTCCGGGTCCA     TMHPPGP        4     0
ACTATGCCGACGACTACTAGG     TMPTTTR        4     0
ACTATGCCGACTACTCAGCCT     TMPTTQP        4     0
ACTATGCCGAGTCTGACGTAT     TMPSLTY        4     0
ACTATGCCGCGGACTGGTACT     TMPRTGT        4     0
ACTATGCCGGTTAGGGTTGCT     TMPVRVA        4     0
ACTATGCCTAGTCCTCCTTGG     TMPSPPW        4     0
ACTATGCCTGAGCCTTTGCTG     TMPEPLL        4     0
ACTATGCGGCCTCATCCGGTT     TMRPHPV        4     0
ACTATGGATCGGCTTCTTGCT     TMDRLLA        4     0
ACTATGGCGGGTCTGCGTATG     TMAGLRM        4     0
ACTATGGCTGAGATGCGTCAT     TMAEMRH        4     0
ACTATGGCTGCTGCGATTCGG     TMAAAIR        4     0
ACTATGTCGCGTGCTCCGATT     TMSRAPI        4     0
ACTATTATTGCGCCTCATCCT     TIIAPHP        4     0
ACTATTCCGATGACTCCGACG     TIPMTPT        4     0
ACTATTCGGCCTGATTATTTG     TIRPDYL        4     0
ACTCAACCTCCTAAGCATACT     TQPPKHT        4     0
ACTCAGACGGCTACGTGGAAG     TQTATWK        4     0
ACTCAGACGGTGGAGCATCCT     TQTVEHP        4     0
ACTCAGAGTACGTCGCGGTTG     TQSTSRL        4     0
ACTCAGATGCCTCCTAATGGG     TQMPPNG        4     0
ACTCAGCAGCCGGCTCCTCGG     TQQPAPR        4     0
ACTCAGCAGCCTCCGCATTAT     TQQPPHY        4     0
ACTCAGCAGCGGTATCATGAT     TQQRYHD        4     0
ACTCAGCAGCTTGTGCCTGGG     TQQLVPG        4     0
ACTCAGCCGACTAAGCCGTAT     TQPTKPY        4     0
ACTCAGCCGATGCATCATTAG     TQPMHHQ        4     0
ACTCAGCCGCAGGTTGGTCAT     TQPQVGH        4     0
ACTCAGCCGCTGCCTAAGCTT     TQPLPKL        4     0
ACTCAGCCGGCGGTTGATGGG     TQPAVDG        4     0
ACTCAGCCGGTGCCGCTGCAT     TQPVPLH        4     0
ACTCAGCCTATGCTGCTTGTG     TQPMLLV        4     0
ACTCAGCCTCATCCTCTGCCT     TQPHPLP        4     0
ACTCAGCCTGGGATTAGTACG     TQPGIST        4     0
ACTCAGCCTTCTCGTAATTAT     TQPSRNY        4     0
ACTCAGCGGCATACTATTTCT     TQRHTIS        4     0
ACTCAGCGGCATCTTCCGAAT     TQRHLPN        4     0
ACTCAGCTGAGTCGTCCGGGT     TQLSRPG        4     0
ACTCAGCTGCGGATGGTGTCT     TQLRMVS        4     0
ACTCAGCTGCGTCTTGCTACG     TQLRLAT        4     0
ACTCAGGAGACGTGGCGTGAT     TQETWRD        4     0
ACTCAGGCGACGTGGACGACT     TQATWTT        4     0
ACTCAGGCTGGTACGACGATG     TQAGTTM        4     0
ACTCAGGCTGGTCCTCTGGCT     TQAGPLA        4     0
ACTCAGGTGCAGCTTCAGTCT     TQVQLQS        4     0
ACTCAGTATTTTTATCTTCCG     TQYFYLP        4     0
ACTCAGTCGCCGGAGCTGCTG     TQSPELL        4     0
ACTCAGTGGCCGCTGCGTTAT     TQWPLRY        4     0
ACTCATAAGCAGCCGGAGGTT     THKQPEV        4     0
ACTCATACGATTACGACGCGG     THTITTR        4     0
ACTCATACGGCGCTTGAGACT     THTALET        4     0
ACTCATCAGCGTCCTCCGTTT     THQRPPF        4     0
ACTCATCAGGGTTGGAATGCT     THQGWNA        4     0
ACTCATCATCCGGCTACGCAT     THHPATH        4     0
ACTCATCCGACTGATGTGCCG     THPTDVP        4     0
ACTCATCCGCCTAATCATCCG     THPPNHP        4     0
ACTCATCCTCCTGCTAAGTTG     THPPAKL        4     0
ACTCATCGGACTCTTCTTCCG     THRTLLP        4     0
ACTCATCTGGTGTGGACGACG     THLVWTT        4     0
ACTCATCTTCCGGGGCAGACG     THLPGQT        4     0
ACTCATGCTCCGGATAATGCG     THAPDNA        4     0
ACTCATGCTCCGTTGTCTGCT     THAPLSA        4     0
ACTCATGCTGTGCATCCTCCT     THAVHPP        4     0
ACTCATGGTCTGCTTAGTCGG     THGLLSR        4     0
ACTCATGTTACGCTTACGACG     THVTLTT        4     0
ACTCATGTTCGGAATCAGCTT     THVRNQL        4     0
ACTCATTGGCCTCCTGGTCGG     THWPPGR        4     0
ACTCCGAAGCTGTTGCCTAGT     TPKLLPS        4     0
ACTCCGACGAAGCTGTTTACT     TPTKLFT        4     0
ACTCCGACGAATCATGTGACT     TPTNHVT        4     0
ACTCCGACGAATCTGCGGGTT     TPTNLRV        4     0
ACTCCGACGCAGCCGCCTTAG     TPTQPPQ        4     0
ACTCCGACTAAGATGCTTCCT     TPTKMLP        4     0
ACTCCGACTGATACGCAGAAG     TPTDTQK        4     0
ACTCCGAGGCATCCTCCTTCT     TPRHPPS        4     0
ACTCCGATGAGTCAGAAGAAG     TPMSQKK        4     0
ACTCCGATTGCTCTTCTTGCT     TPIALLA        4     0
ACTCCGCAGACTAATCTGTTG     TPQTNLL        4     0
ACTCCGCAGCGGTATCCAACT     TPQRYPT        4     0
ACTCCGCAGCTTTATCCGACT     TPQLYPT        4     0
ACTCCGCATATGCCTCCTGTT     TPHMPPV        4     0
ACTCCGCCGCAGACGTCTAAG     TPPQTSK        4     0
ACTCCGCCGCCTCTGAGTACG     TPPPLST        4     0
ACTCCGCCGCTTAGTCCTATG     TPPLSPM        4     0
ACTCCGCCTCCGGGGTCTCAG     TPPPGSQ        4     0
ACTCCGCCTCCTACGCTTTAT     TPPPTLY        4     0
ACTCCGCCTTATCCTCCTAGT     TPPYPPS        4     0
ACTCCGCGGTGTGATCAGAAG     TPRCDQK        4     0
ACTCCGCTGCATCCGTTTGTT     TPLHPFV        4     0
ACTCCGCTTCATACGGCGGCG     TPLHTAA        4     0
ACTCCGGAGAGGCAGACGCAT     TPERQTH        4     0
ACTCCGGATCCTACGTTGGAG     TPDPTLE        4     0
ACTCCGGCGACGCTGCTTTGG     TPATLLW        4     0
ACTCCGGCGTCTCTGGTTGTT     TPASLVV        4     0
ACTCCGGCTATTACGCCTCCT     TPAITPP        4     0
ACTCCGGCTCAGTGGCGTCCT     TPAQWRP        4     0
ACTCCGGCTGGTCTGCGTCAT     TPAGLRH        4     0
ACTCCTAAGCTGATTGAGTGG     TPKLIEW        4     0
ACTCCTAAGCTGCATGCTATT     TPKLHAI        4     0
ACTCCTACGCCTGCTATTACT     TPTPAIT        4     0
ACTCCTAGTCCGCCTCTGCGT     TPSPPLR        4     0
ACTCCTAGTCGGCTGCCTAAT     TPSRLPN        4     0
ACTCCTATGGCTCATACGTTT     TPMAHTF        4     0
ACTCCTCAGACGCTTATGGGT     TPQTLMG        4     0
ACTCCTCAGCAGACTCATGGG     TPQQTHG        4     0
ACTCCTCAGCGGCCTCCTGGG     TPQRPPG        4     0
ACTCCTCATCTTCAGACGACG     TPHLQTT        3     1
ACTCCTCCTATTGCGCATCTG     TPPIAHL        4     0
ACTCCTCCTCGGCTGCCGCTG     TPPRLPL        4     0
ACTCCTCCTCTGCCTTCGTCT     TPPLPSS        4     0
ACTCCTCCTGTTAGGTTTTAT     TPPVRFY        4     0
ACTCCTCGGCCTCTTCTGCTG     TPRPLLL        4     0
ACTCCTCGTACGCCTCATGTG     TPRTPHV        4     0
ACTCCTGCGCCTCGTACTAAT     TPAPRTN        4     0
ACTCCTGCGCGTCCTGATGAG     TPARPDE        4     0
ACTCCTGGGCTGACTCCTGCT     TPGLTPA        4     0
ACTCCTGGTACTGCTCTGGCT     TPGTALA        4     0
ACTCCTGTGCATGATCCTTGG     TPVHDPW        4     0
ACTCCTGTTGCGCATCAGACT     TPVAHQT        4     0
ACTCGGACTACGCATACTATT     TRTTHTI        4     0
ACTCGGCATGATGCGGTTCTG     TRHDAVL        4     0
ACTCGGCCTGAGCTTGTTCCT     TRPELVP        4     0
ACTCGGCTGGCTACTGCGCAT     TRLATAH        4     0
ACTCGGCTGGCTGTGCATTAT     TRLAVHY        4     0
ACTCGGGCGACTGAGCATTAG     TRATEHQ        4     0
ACTCGGGCGGCGATTACGTTG     TRAAITL        4     0
ACTCGGGCGGCGGATTTGACG     TRAADLT        4     0
ACTCGGTTGACGTAGATTCAG     TRLTQIQ        4     0
ACTCGTACGATTCATTCTGGT     TRTIHSG        4     0
ACTCGTACGATTCCGAATCAT     TRTIPNH        4     0
ACTCGTCCGCAGATTCCTATT     TRPQIPI        4     0
ACTCGTCCGCCGTATGTGTTG     TRPPYVL        4     0
ACTCGTCCGGTGCTGTCGCAT     TRPVLSH        4     0
ACTCGTCCTGGTGCGCAGTTG     TRPGAQL        4     0
ACTCGTGCGCCTGAGCAGTTG     TRAPEQL        4     0
ACTCGTGCGGAGAGTAGTGCG     TRAESSA        4     0
ACTCGTGCGGTTCCTCATCCG     TRAVPHP        4     0
ACTCTGAAGCAGCAGCCTGTT     TLKQQPV        4     0
ACTCTGACGACTCTGCCTTTG     TLTTLPL        4     0
ACTCTGACTCCGCTTCCTTGG     TLTPLPW        4     0
ACTCTGATGACGTCTATTAAG     TLMTSIK        4     0
ACTCTGCAGCGTGATCCGGGT     TLQRDPG        4     0
ACTCTGCAGCTTCGTCCTCAT     TLQLRPH        4     0
ACTCTGCAGGGTCCGACGCGT     TLQGPTR        4     0
ACTCTGCATGCTCCTGTTCCT     TLHAPVP        4     0
ACTCTGCCGCAGATGTCTGAG     TLPQMSE        4     0
ACTCTGCCTAATCCGATGTCT     TLPNPMS        4     0
ACTCTGCCTGTGGTTAGTCGT     TLPVVSR        4     0
ACTCTGCGGCCTTCGTCGTGG     TLRPSSW        4     0
ACTCTGCGGCTGCCTTCTTCT     TLRLPSS        4     0
ACTCTGCGGGAGCGGCCTCCT     TLRERPP        4     0
ACTCTGCGGGCTCAGAGTGTT     TLRAQSV        4     0
ACTCTGCGTCAGCCTGTGCCG     TLRQPVP        4     0
ACTCTGCTGCCTCCTCGTGCT     TLLPPRA        4     0
ACTCTGCTGGTTGCTCCGTTG     TLLVAPL        4     0
ACTCTGCTTCCTCTGCATCGG     TLLPLHR        4     0
ACTCTGGAGCATATGACTAGG     TLEHMTR        4     0
ACTCTGGAGGCTACGTGGTGG     TLEATWW        4     0
ACTCTGGCTACTCTGCGGGCT     TLATLRA        4     0
ACTCTGGTGGCGGGTGGTCAT     TLVAGGH        4     0
ACTCTGTATAATCGGACTATT     TLYNRTI        4     0
ACTCTTACGACGCATCCGCAG     TLTTHPQ        4     0
ACTCTTCCGGGGATTTTTGGT     TLPGIFG        4     0
ACTCTTCCTCCGACTCATCAT     TLPPTHH        4     0
ACTCTTGCGCCTCCTAATCGT     TLAPPNR        4     0
ACTCTTGCTGCGGGGACGATG     TLAAGTM        4     0
ACTCTTGGGGATATTGCGCTT     TLGDIAL        4     0
ACTGAGACGATGCAGTTTGAG     TETMQFE        4     0
ACTGAGACGGAGCAGAGGCGT     TETEQRR        4     0
ACTGAGACTCAGACTGCGAAG     TETQTAK        4     0
ACTGAGAGTCTTACGGGGGTG     TESLTGV        4     0
ACTGAGCAGTCGCCTCCTTCG     TEQSPPS        4     0
ACTGAGCCGATGGAGCCGAAG     TEPMEPK        4     0
ACTGAGCGGATGCTGAATGTT     TERMLNV        4     0
ACTGAGCGGCATCCTTTTGCG     TERHPFA        4     0
ACTGAGCGGCTTAGGATTATG     TERLRIM        4     0
ACTGAGCTGCAGACGACGCCT     TELQTTP        4     0
ACTGAGCTGCGGACTTGGCCT     TELRTWP        4     0
ACTGAGCTGCGGCTGACGTCT     TELRLTS        4     0
ACTGAGTCGTGGAATCCGTTG     TESWNPL        4     0
ACTGAGTGGACGCTTACGGCG     TEWTLTA        4     0
ACTGATCAGCGAGTTTAGATT     TDQRVQI        4     0
ACTGATCAGTCGCCTTCGATG     TDQSPSM        4     0
ACTGATCCGACTCGTTTTCCT     TDPTRFP        4     0
ACTGATCGTCCGTCGCATTAT     TDRPSHY        4     0
ACTGCGAAGCTGCTTCCTACT     TAKLLPT        4     0
ACTGCGACGACGACTCTTTTG     TATTTLL        4     0
ACTGCGACGTTGTTTCCTCTG     TATLFPL        4     0
ACTGCGACTAGGCCTTGTTGT     TATRPCC        4     0
ACTGCGAGTAAGGCGGGTCCT     TASKAGP        4     0
ACTGCGATGAAGCCTCCTGGT     TAMKPPG        4     0
ACTGCGCAGATTTCGACGGGT     TAQISTG        4     0
ACTGCGCAGCGGCAGCCTCCG     TAQRQPP        4     0
ACTGCGCAGGATCTGCTGTGT     TAQDLLC        4     0
ACTGCGCAGGTTCCTAGGCCG     TAQVPRP        4     0
ACTGCGCAGTCGTGGTTGGCT     TAQSWLA        4     0
ACTGCGCATCAGATGAGGAAT     TAHQMRN        4     0
ACTGCGCATCGGTCTACGGAG     TAHRSTE        4     0
ACTGCGCATCGTCTGCCTATT     TAHRLPI        4     0
ACTGCGCATGCTCAGCCTTCG     TAHAQPS        4     0
ACTGCGCATGTTCCTACTGTG     TAHVPTV        4     0
ACTGCGCCGCCGGTTAAGATT     TAPPVKI        4     0
ACTGCGCCGGCGACTTATCGT     TAPATYR        4     0
ACTGCGCCTCCGAGTGTTTAT     TAPPSVY        4     0
ACTGCGCCTGAGTTTGGTCCT     TAPEFGP        4     0
ACTGCGCGTCCTATTCATAGG     TARPIHR        4     0
ACTGCGCGTCTTCCGTGGGTG     TARLPWV        4     0
ACTGCGCTGCGGTGGTCTCAT     TALRWSH        4     0
ACTGCGCTGGGTAGGGTTCAT     TALGRVH        4     0
ACTGCGCTTCGTCCTCCTACG     TALRPPT        4     0
ACTGCGGAGCGTGCTACTAGT     TAERATS        4     0
ACTGCGGCGAATCCTAATTCG     TAANPNS        4     0
ACTGCGGCGCCGAGTACTCTG     TAAPSTL        4     0
ACTGCGGCGCGTCAGAGTTGG     TAARQSW        4     0
ACTGCGGCGCTGACTTTGCAG     TAALTLQ        4     0
ACTGCGGCGGTGACTTATCAT     TAAVTYH        4     0
ACTGCGGCTAAGCTGAGTGAT     TAAKLSD        4     0
ACTGCGGCTCATCCTCTTGGT     TAAHPLG        4     0
ACTGCGGCTGTGGTGATTAGG     TAAVVIR        4     0
ACTGCGGGGTGGACTCGGAGT     TAGWTRS        4     0
ACTGCGGTGGTGGTTGCTGTG     TAVVVAV        4     0
ACTGCGGTTACTGCTCATCGT     TAVTAHR        4     0
ACTGCGGTTAGTACGATGGAT     TAVSTMD        4     0
ACTGCGTCTAGTATGCTGCCT     TASSMLP        4     0
ACTGCTAAGCGTCTTGTTATG     TAKRLVM        4     0
ACTGCTACGACGCCGCATCGT     TATTPHR        4     0
ACTGCTACGCTGCCGCCTCCT     TATLPPP        4     0
ACTGCTACGGAGATGCCTCCT     TATEMPP        4     0
ACTGCTACTGCTAAGAAGGTG     TATAKKV        4     0
ACTGCTCAGACTCAGTGTGAT     TAQTQCD        4     0
ACTGCTCCGTATCGTTCTCAT     TAPYRSH        4     0
ACTGCTCCTACGCCGACTCCG     TAPTPTP        4     0
ACTGCTGAGCTTCGTACTGAT     TAELRTD        4     0
ACTGCTGCGGGTAGTGGGTTT     TAAGSGF        4     0
ACTGCTGCTAGTACGGATTAT     TAASTDY        4     0
ACTGCTGCTAGTCTTGGGCGG     TAASLGR        4     0
ACTGCTGGTCCTCTTGCGCCT     TAGPLAP        4     0
ACTGCTGTGACGAAGCTTCTT     TAVTKLL        4     0
ACTGCTGTGACGGAGCGTAAG     TAVTERK        4     0
ACTGCTTATACGGGTCTGCCG     TAYTGLP        4     0
ACTGCTTGTCCTCATTCTCAT     TACPHSH        4     0
ACTGCTTGTGCTACTTGTTGG     TACATCW        4     0
ACTGGGATGAAGGTTATGCGT     TGMKVMR        4     0
ACTGGGCAGGCTGTGCGTGGT     TGQAVRG        4     0
ACTGGGCATGCTATTGCGCGG     TGHAIAR        4     0
ACTGGGCATGTTACGTTGAGG     TGHVTLR        4     0
ACTGGGCCGACGCTTATGCCT     TGPTLMP        4     0
ACTGGGCCGCATCCGTCTGAG     TGPHPSE        4     0
ACTGGGCCGGCGCATCGTGAT     TGPAHRD        4     0
ACTGGGCCGGTGAGGGCTGTT     TGPVRAV        4     0
ACTGGGCCTGCTCCGTATTAT     TGPAPYY        4     0
ACTGGGCCTTGTCCGAAGCAT     TGPCPKH        4     0
ACTGGGCGTAGTGGTCCGAGT     TGRSGPS        4     0
ACTGGGTGGACTCCGATGCAT     TGWTPMH        4     0
ACTGGTAAGCCTTATGCTGCG     TGKPYAA        4     0
ACTGGTAATCGTCCGGTGAGT     TGNRPVS        4     0
ACTGGTACGCGTGCTGAGGTT     TGTRAEV        4     0
ACTGGTCAGAATGCGCTGCGT     TGQNALR        4     0
ACTGGTCAGCAGCATGCGTTG     TGQQHAL        4     0
ACTGGTCCGATTCCGACGGGT     TGPIPTG        4     0
ACTGGTCCGATTCTGCCGTGT     TGPILPC        4     0
ACTGGTGGGAGGGCTGATGCG     TGGRADA        4     0
ACTGGTGGGAGTCCGTCGTAT     TGGSPSY        4     0
ACTGTGAAGTGGCATCGTACT     TVKWHRT        4     0
ACTGTGACGTCTCGGTTGCCT     TVTSRLP        4     0
ACTGTGATGACGATGCCTTCG     TVMTMPS        4     0
ACTGTGCAGAAGCCGGGTCCG     TVQKPGP        4     0
ACTGTGCAGAAGCCTCTTCGT     TVQKPLR        4     0
ACTGTGCAGCCTCATACTCTT     TVQPHTL        4     0
ACTGTGCAGCTGCGGACTCCG     TVQLRTP        4     0
ACTGTGCAGCTTGGTCCTTGG     TVQLGPW        4     0
ACTGTGCAGGCTCGTTCTTTG     TVQARSL        4     0
ACTGTGCAGTATCGGCATTTT     TVQYRHF        4     0
ACTGTGCATAATTCGGGTTCG     TVHNSGS        4     0
ACTGTGCATAGTCGTATGGAT     TVHSRMD        4     0
ACTGTGCCGACTATGGATGGG     TVPTMDG        4     0
ACTGTGCCGCCGCATGGTGTG     TVPPHGV        4     0
ACTGTGCCGCCTCAGAAGACT     TVPPQKT        4     0
ACTGTGCCGCTGCCTCTTTAT     TVPLPLY        4     0
ACTGTGCCTCGGACTATGCAT     TVPRTMH        4     0
ACTGTGCGGACGACGACTACT     TVRTTTT        4     0
ACTGTGCGGAGTCCTATGCTT     TVRSPML        4     0
ACTGTGCTGCCTCATATTCCG     TVLPHIP        4     0
ACTGTGGCGCAGGGTGTGAGG     TVAQGVR        4     0
ACTGTGGCGCATCATCCTACG     TVAHHPT        4     0
ACTGTGGCGCTGCGTCAGGTG     TVALRQV        4     0
ACTGTGGCTGCTAGTGAGGGG     TVAASEG        4     0
ACTGTGGTGCATCATCGGCAT     TVVHHRH        4     0
ACTGTGTCGATTGTTCCTAGG     TVSIVPR        4     0
ACTGTGTGTTCGACTTGTATT     TVCSTCI        4     0
ACTGTTAAGCTGGCTAGTATT     TVKLASI        4     0
ACTGTTACGCTGCCTCCTTCG     TVTLPPS        4     0
ACTGTTCTGTCTACGGCGATT     TVLSTAI        4     0
ACTTAGATGTTTCCGCGTAAT     TQMFPRN        4     0
ACTTATCATCCGTCTCGACCG     TYHPSRP        4     0
ACTTATCCTGGTCAGCCTCTG     TYPGQPL        4     0
ACTTATGCGTCTCGTGCTCCG     TYASRAP        4     0
ACTTATTCGGGTCCTAGTGCT     TYSGPSA        4     0
ACTTCGACGCATATAACTCCT     TSTHITP        4     0
ACTTCGATGTCTGCTGCGCAT     TSMSAAH        3     1
ACTTCGCCGCAGCATACTACG     TSPQHTT        4     0
ACTTCGGGGAAGCAGATGATG     TSGKQMM        4     0
ACTTCTCCGCCGCTGCATGTG     TSPPLHV        4     0
ACTTCTCCTCAGCGTTATACG     TSPQRYT        4     0
ACTTCTGCGCCTCTGGTTTGT     TSAPLVC        4     0
ACTTGGACGCCGCTTAATCCT     TWTPLNP        4     0
ACTTGGAGTGTGGCGATGGTG     TWSVAMV        4     0
ACTTGGCGGCATGCTCAGACT     TWRHAQT        4     0
ACTTGGCGTGGGTCGTTGGCT     TWRGSLA        4     0
ACTTGGCTGCCTCTGTCTCCG     TWLPLSP        4     0
ACTTGGGCTAAGACTAAGATG     TWAKTKM        4     0
ACTTTGCCGATGGGACATCAG     TLPMGHQ        4     0
ACTTTGCCGATTCCTCCGACG     TLPIPPT        4     0
ACTTTGCCGTCGCGTTCTATG     TLPSRSM        4     0
AGCGCGTCTGATCATGTGTGG     SASDHVW        4     0
AGCGTGACTCGGATGCTGTTT     SVTRMLF        4     0
AGGACGACGCCGCAGGATGGG     RTTPQDG        4     0
AGGACGACGGATACGCCTCCG     RTTDTPP        4     0
AGGACGCCGCCGCAGATTCCG     RTPPQIP        4     0
AGGACGCCGCCTCCTCTGAGT     RTPPPLS        4     0
AGGACGCCGCTGTCTATTAAT     RTPLSIN        4     0
AGGACGCCGGATAGTACTGGG     RTPDSTG        4     0
AGGACGCTGGTTACTCATATT     RTLVTHI        4     0
AGGACGGAGCCTATTAGGATG     RTEPIRM        4     0
AGGACGGCGACGATGGTTACG     RTATMVT        4     0
AGGACTACGACGCCTCCGTCG     RTTTPPS        4     0
AGGACTAGTCAGGCTCCTGTG     RTSQAPV        4     0
AGGACTGAGATGCCGGCTCCG     RTEMPAP        4     0
AGGATGCCGACGCCTACGATT     RMPTPTI        4     0
AGGATGCCGATGCTGAATGTG     RMPMLNV        4     0
AGGATGCCGCCGCTGGTGTAT     RMPPLVY        4     0
AGGATGGATGCGCCTGAGCAG     RMDAPEQ        4     0
AGGATGGCGGTTCCTATTGCG     RMAVPIA        4     0
AGGATTGCGCTGACTCCGTTG     RIALTPL        4     0
AGGCAGACGGAGGCTATGATT     RQTEAMI        4     0
AGGCAGCCGGATCATCCTCCT     RQPDHPP        4     0
AGGCAGCCGGATGTGCAGGTG     RQPDVQV        4     0
AGGCAGCCTTTGCCGAATCCT     RQPLPNP        4     0
AGGCAGGCGGTGGTGACTACT     RQAVVTT        4     0
AGGCATACTGTTGATACGCTG     RHTVDTL        4     0
AGGCCGACGCAGGTTTTGCAT     RPTQVLH        4     0
AGGCCGATGCATGCTCCGTGG     RPMHAPW        4     0
AGGCCGATGCATTCTCCTCCT     RPMHSPP        4     0
AGGCCGATTGCGCTTCATGAG     RPIALHE        4     0
AGGCCGCAGAAGGCTCAGCCT     RPQKAQP        4     0
AGGCCGCAGACTCTTCCTGTT     RPQTLPV        4     0
AGGCCGCAGCTGAATTTTGAG     RPQLNFE        4     0
AGGCCGCAGCTTACTGAGCCG     RPQLTEP        4     0
AGGCCGCATACTATTCAGGCG     RPHTIQA        4     0
AGGCCGCATACTCTTCCGAAT     RPHTLPN        4     0
AGGCCGCATGCTCCTATTAGT     RPHAPIS        4     0
AGGCCGCCGACGACGTTGCAG     RPPTTLQ        4     0
AGGCCGCCGCAGCATGCTCCT     RPPQHAP        4     0
AGGCCGCCGGAGAGTTCTACG     RPPESST        4     0
AGGCCGCCTGATCTGAATACG     RPPDLNT        4     0
AGGCCGCTGACTACTCTGCTG     RPLTTLL        4     0
AGGCCGCTGCATGAGCCTCCT     RPLHEPP        4     0
AGGCCGCTGCTTTATCCTCCT     RPLLYPP        4     0
AGGCCGCTTGATCCTCCGTTT     RPLDPPF        4     0
AGGCCGCTTTTTGCTGAGGGT     RPLFAEG        4     0
AGGCCGGATCCTAATACGTAT     RPDPNTY        4     0
AGGCCGGATCCTGTTCCTCCT     RPDPVPP        4     0
AGGCCGGATGCTACTGGGAAT     RPDATGN        4     0
AGGCCGGCGAGTCAGCATTTG     RPASQHL        4     0
AGGCCGGCGCATGTTGCTATT     RPAHVAI        4     0
AGGCCGGCGGTGATGCATTAT     RPAVMHY        4     0
AGGCCGGCGGTGGCTATGTCG     RPAVAMS        4     0
AGGCCGGCTAATGTTCCTGGG     RPANVPG        4     0
AGGCCGGCTACTCATCAGGTG     RPATHQV        4     0
AGGCCGGCTGAGAATGTGTCG     RPAENVS        4     0
AGGCCGGTGATTGTTCCGCAT     RPVIVPH        4     0
AGGCCGGTTCCTCCTACGCTG     RPVPPTL        4     0
AGGCCGTCGACTGTTCCTGTT     RPSTVPV        4     0
AGGCCGTGGGAGGCGAGTCAT     RPWEASH        4     0
AGGCCTACTACTCATTATTCG     RPTTHYS        4     0
AGGCCTCCGACGCCTATTGTT     RPPTPIV        4     0
AGGCCTCCTGATCAGACGTGT     RPPDQTC        4     0
AGGCCTGTGACGTGTCCTGCG     RPVTCPA        4     0
AGGCTGATGCTTGATACTGAT     RLMLDTD        4     0
AGGCTGATGTATATGCCTCCT     RLMYMPP        4     0
AGGCTGCAGACTGATGGTAAT     RLQTDGN        4     0
AGGCTGCCGGCGGATGCTCTG     RLPADAL        4     0
AGGCTGCCGGCGTAGATGCAT     RLPAQMH        4     0
AGGCTGCCGGCTCCGAGTGTT     RLPAPSV        4     0
AGGCTGCCTAGTACTAATCCT     RLPSTNP        4     0
AGGCTGCCTCAGGTGATTCTG     RLPQVIL        4     0
AGGCTGCCTCCTGATCCTAAG     RLPPDPK        4     0
AGGCTGCCTGAGAATGCTAGT     RLPENAS        4     0
AGGCTGCCTGTTCCTGCTGCG     RLPVPAA        4     0
AGGCTGCTTGTTCCTACGATG     RLLVPTM        4     0
AGGCTGGCGGGGACAGAGCTT     RLAGTEL        4     0
AGGCTGTGGGTGCCGCATCAT     RLWVPHH        4     0
AGGGAGCAGCCGTCTTGGCCT     REQPSWP        4     0
AGGGAGCCGGCGAGGGCTTGG     REPARAW        4     0
AGGGATACGTCTCTGCCTCGG     RDTSLPR        4     0
AGGGATGCTACTGTGCCTCAG     RDATVPQ        4     0
AGGGCGGAGGTGACTATGAGT     RAEVTMS        4     0
AGGGCGGATGTTACTGAGTGG     RADVTEW        4     0
AGGGCGGCTCAGTCTCCTCCG     RAAQSPP        4     0
AGGGCGGCTGTTGTGGTGCAG     RAAVVVQ        4     0
AGGGCTACGACGCAGCTGCCG     RATTQLP        4     0
AGGGCTACGGATATGCCTAAT     RATDMPN        4     0
AGGGCTCCGGTGCAGACTCTG     RAPVQTL        4     0
AGGGCTCTTCCTGTTACGGAG     RALPVTE        4     0
AGGGGGCCGACGATGCCTCCG     RGPTMPP        4     0
AGGGTGCAGCCTCATCATCTG     RVQPHHL        4     0
AGGGTGCCGAATGTTTCTCTG     RVPNVSL        4     0
AGGTATGCTCAGATTGAGTGG     RYAQIEW        4     0
AGGTCGGAGGTGCCTGTTGAT     RSEVPVD        4     0
AGGTCGGCTCATCTTAGTCTT     RSAHLSL        4     0
AGGTCGGGGGATATTCCGTCT     RSGDIPS        4     0
AGGTCGGTGGATGTGCAGGTG     RSVDVQV        4     0
AGGTCTCTGCAGCCTCCTATG     RSLQPPM        4     0
AGGTGGCCTGATCCGCTTCGT     RWPDPLR        4     0
AGGTGGCTGCCTCCTCTTTCG     RWLPPLS        4     0
AGGTGGCTGCCTGATCTTCAG     RWLPDLQ        4     0
AGGTGGGTGCCGGTGATTAAG     RWVPVIK        4     0
AGGTGTACTGTGGCTCAGCCG     RCTVAQP        4     0
AGGTTGGCGACGACTCCTTCT     RLATTPS        4     0
AGGTTGGCTGTGCCTATTGGG     RLAVPIG        4     0
AGTAATAGTGCTGCTCAGCGT     SNSAAQR        4     0
AGTAATGATGTGCCTCTGCAG     SNDVPLQ        4     0
AGTAATGCGCTGGTTCCTCAG     SNALVPQ        4     0
AGTACGAAGACTGGGCCTCAG     STKTGPQ        4     0
AGTACGAAGGTTACTACTGGG     STKVTTG        4     0
AGTACGACGACGCATCATATG     STTTHHM        4     0
AGTACGACGGCTCATGGTTGG     STTAHGW        4     0
AGTACGACTAATCTTTCTCAG     STTNLSQ        4     0
AGTACGACTCAGGCGCTGCCT     STTQALP        4     0
AGTACGAGTCCGCTGCAGCAT     STSPLQH        4     0
AGTACGAGTGAGTCGACTTGG     STSESTW        4     0
AGTACGATGAGTCCTGCTACG     STMSPAT        4     0
AGTACGCAGAGGACGTGGCAT     STQRTWH        4     0
AGTACGCAGCAGTGGGTGGAT     STQQWVD        4     0
AGTACGCATCCTATTCATCCT     STHPIHP        4     0
AGTACGCCGATTCGTCCTCCG     STPIRPP        4     0
AGTACGCCTACTCCGATGCGG     STPTPMR        4     0
AGTACGCCTCCTCAGACGTGG     STPPQTW        4     0
AGTACGCGGGATCATGCTTGG     STRDHAW        4     0
AGTACGCGTGGGCAGGATCAT     STRGQDH        4     0
AGTACGCTGCATCCTAGGGCG     STLHPRA        4     0
AGTACGCTGGTGACTACTAAG     STLVTTK        4     0
AGTACGGATGCGCCTCCTCAT     STDAPPH        4     0
AGTACGGCTAATACGACGTCT     STANTTS        4     0
AGTACGGGTCCGGCTGGTGTG     STGPAGV        4     0
AGTACGTATCCTTGGCCGGGT     STYPWPG        4     0
AGTACGTCGAATGGTCAGGTT     STSNGQV        4     0
AGTACGTCGGCTCTTCCTCAG     STSALPQ        4     0
AGTACGTGGCTTCGTGCGCTG     STWLRAL        4     0
AGTACGTGTCAGCCTCGTGGT     STCQPRG        4     0
AGTACTACGCTGCCTATTCCT     STTLPIP        4     0
AGTACTACGGCGAGGATTCCG     STTARIP        4     0
AGTACTACGGGGACGAATCAT     STTGTNH        4     0
AGTACTACTGTGCCGGAGTAT     STTVPEY        4     0
AGTACTCAGGCGCCTCCGCAT     STQAPPH        4     0
AGTACTCCGATGCATACTAGG     STPMHTR        4     0
AGTACTCCTCCTGCTTAGCTG     STPPAQL        4     0
AGTACTGCGAAGGCGCACCTT     STAKAHL        4     0
AGTACTGCGCCTGTTCCGGGG     STAPVPG        4     0
AGTACTGCTAATGCGGCGCGG     STANAAR        4     0
AGTACTGCTGCTGGTTCTAAT     STAAGSN        4     0
AGTAGTGGGACTTCGTTGGCT     SSGTSLA        3     1
AGTATGAGGGCTGATAAGGCG     SMRADKA        4     0
AGTATGATGGGGCCGGTTCCT     SMMGPVP        4     0
AGTATGCAGTCGTCTCCTGTG     SMQSSPV        4     0
AGTATGCCGATTCGTGTTTAT     SMPIRVY        4     0
AGTATGCCGCCTTAGATGGGG     SMPPQMG        4     0
AGTATGGCGAGTACTGCGGAT     SMASTAD        4     0
AGTATTGCGCGTCATCATCCT     SIARHHP        4     0
AGTCAGATTCGTCAGATTGCG     SQIRQIA        4     0
AGTCAGCAGAGGCCTCCGAAG     SQQRPPK        4     0
AGTCAGCAGGCTCGGCATGAT     SQQARHD        4     0
AGTCAGCAGTCGCCGCCGCAT     SQQSPPH        4     0
AGTCAGCCTCATGAGCATCGT     SQPHEHR        4     0
AGTCAGCCTGATCCTCGGAAT     SQPDPRN        4     0
AGTCAGCGTCCTAATGTGTTG     SQRPNVL        4     0
AGTCAGGATGCTGCGGGTGTG     SQDAAGV        4     0
AGTCAGGCGAGGATTGATTGG     SQARIDW        4     0
AGTCAGGCGTCGCTTCGTGGT     SQASLRG        4     0
AGTCAGGCTACTCAGAGGGAT     SQATQRD        4     0
AGTCAGGGGGCTAATACGATT     SQGANTI        4     0
AGTCAGTGGCTTGCGGTTTCT     SQWLAVS        4     0
AGTCATCAGCATCCTCATAGT     SHQHPHS        4     0
AGTCATCCGCAGCTGCCTGTT     SHPQLPV        4     0
AGTCATCTGCTGCTTCCTCTT     SHLLLPL        4     0
AGTCATGCGGCTACTATTGGG     SHAATIG        4     0
AGTCATGCTAGTGCGAGGAAT     SHASARN        4     0
AGTCATGTGATGCAGACTCTT     SHVMQTL        4     0
AGTCCGAAGCAGAGTAATGGT     SPKQSNG        4     0
AGTCCGAATCAGCTGCCGTAT     SPNQLPY        4     0
AGTCCGACGCCGAATAAGCCG     SPTPNKP        4     0
AGTCCGACGCCGCCTACTCAT     SPTPPTH        4     0
AGTCCGACGTATCCGCAGCGG     SPTYPQR        4     0
AGTCCGACTGCGGTGACGAGT     SPTAVTS        4     0
AGTCCGAGGCCTCTGCTTGAG     SPRPLLE        4     0
AGTCCGAGGGATCCGTGGCAT     SPRDPWH        4     0
AGTCCGATGCATGTGACTGTT     SPMHVTV        4     0
AGTCCGCAGCCGCCTAAGGGT     SPQPPKG        4     0
AGTCCGCAGCCTAGGTCGTTT     SPQPRSF        4     0
AGTCCGCAGCGTCATTTGGCT     SPQRHLA        4     0
AGTCCGCAGCGTCCGTCGTTG     SPQRPSL        4     0
AGTCCGCAGCTTAAGACTCAT     SPQLKTH        4     0
AGTCCGCAGTCTGTTGATGCT     SPQSVDA        4     0
AGTCCGCAGTGGGAGTGGTAT     SPQWEWY        4     0
AGTCCGCATCCGGGTAGTCGT     SPHPGSR        4     0
AGTCCGCATCCTCTGAATCGT     SPHPLNR        4     0
AGTCCGCATTTTTATACGCCT     SPHFYTP        4     0
AGTCCGCCGAATCAGCTTATG     SPPNQLM        4     0
AGTCCGCCGCCGCCTATGGTT     SPPPPMV        4     0
AGTCCGCCGGAGTCTCAGCAT     SPPESQH        4     0
AGTCCGCCGGCTACGCTTCTT     SPPATLL        4     0
AGTCCGCCGTCTTCTGGTTAT     SPPSSGY        4     0
AGTCCGCCTCCTCCTCCTAGT     SPPPPPS        4     0
AGTCCGCCTCCTCTGGGTTCT     SPPPLGS        4     0
AGTCCGCCTCGGCTTCCGTCG     SPPRLPS        4     0
AGTCCGCCTGCGTATCATCCT     SPPAYHP        4     0
AGTCCGCCTGCTTTGTCTACT     SPPALST        4     0
AGTCCGCCTGGTAAGAATCTT     SPPGKNL        4     0
AGTCCGCGGCCTCATAGTCAG     SPRPHSQ        4     0
AGTCCGCGGGTGCTGGTGCCT     SPRVLVP        4     0
AGTCCGCGTCCGCCTCTGCAT     SPRPPLH        4     0
AGTCCGCGTCCTCTGCATATG     SPRPLHM        4     0
AGTCCGCTGACGGGGACTCGG     SPLTGTR        4     0
AGTCCGCTGCGGCATGATCCT     SPLRHDP        4     0
AGTCCGGAGCGTTGGCCGTCG     SPERWPS        4     0
AGTCCGGATACGACGCCTGAT     SPDTTPD        4     0
AGTCCGGATGATGCTGTGCCT     SPDDAVP        4     0
AGTCCGGATGTGGCGCTTCTG     SPDVALL        4     0
AGTCCGGCGAAGAATACGGTT     SPAKNTV        4     0
AGTCCGGCGCATCATCCGCAG     SPAHHPQ        4     0
AGTCCGGCGCGTCATGCGATG     SPARHAM        4     0
AGTCCGGCGCTTCCGTTTCAT     SPALPFH        4     0
AGTCCGGCTGCGTTGAATGAT     SPAALND        4     0
AGTCCGGGTCTGTCGCGGTTG     SPGLSRL        4     0
AGTCCGGTGACTCATCCTATT     SPVTHPI        4     0
AGTCCGGTGAGTGGTCTTTCT     SPVSGLS        4     0
AGTCCGTTTCTGCTGACTATG     SPFLLTM        4     0
AGTCCTAAGCATCTGACGCAT     SPKHLTH        4     0
AGTCCTAAGCCGTATTTGCCT     SPKPYLP        4     0
AGTCCTAAGCTGCTTCATAGG     SPKLLHR        4     0
AGTCCTAAGGCGGCGGGTGTT     SPKAAGV        4     0
AGTCCTACGCAGGATATTGCT     SPTQDIA        4     0
AGTCCTACGCCTCTTGATCCT     SPTPLDP        4     0
AGTCCTACGCTTCCTACTACT     SPTLPTT        4     0
AGTCCTCAGAGTCCGGCTTGG     SPQSPAW        4     0
AGTCCTCAGCCTCATACTCAG     SPQPHTQ        4     0
AGTCCTCCGCATCGTCATAAT     SPPHRHN        4     0
AGTCCTCTGAGTGCGCATCAG     SPLSAHQ        4     0
AGTCCTGCGCCTCGTTCTGGT     SPAPRSG        4     0
AGTCCTGCTCGGTATCGTGAT     SPARYRD        4     0
AGTCCTGGTCATGTTCATCCG     SPGHVHP        4     0
AGTCGGATTGCGGATGTGCTG     SRIADVL        4     0
AGTCGTACTGAGCCTTATGCG     SRTEPYA        4     0
AGTCGTGATGATGCTGCTCGG     SRDDAAR        4     0
AGTCTGCAGCTGGGTGATGTG     SLQLGDV        4     0
AGTCTGCAGTCGGCTACGGTG     SLQSATV        4     0
AGTCTGCATCCGACTTTGACG     SLHPTLT        4     0
AGTCTGCCGAAGACGTCGTGG     SLPKTSW        4     0
AGTCTGCTTCATGGGAATTCG     SLLHGNS        4     0
AGTCTGGATCATCCGCGTTCT     SLDHPRS        4     0
AGTCTGGCGCCGTTGACGAAT     SLAPLTN        4     0
AGTCTGGCGGCTGCTGAGGTG     SLAAAEV        4     0
AGTCTGGGGCCTCAGGAGGTG     SLGPQEV        4     0
AGTCTGGTTGTTTGGCGTTCT     SLVVWRS        4     0
AGTCTTGCGCGGTTGTTGACT     SLARLLT        4     0
AGTCTTGCGCTGATGACTAGG     SLALMTR        4     0
AGTGAGCCGGATCATTATCAT     SEPDHYH        4     0
AGTGAGGGGGCGCATACGAAT     SEGAHTN        4     0
AGTGAGGTTATTCCGAGTCTG     SEVIPSL        4     0
AGTGAGTGGCAGATTCCTCCG     SEWQIPP        4     0
AGTGATACGCGGCTTGGGCAG     SDTRLGQ        4     0
AGTGATGCGACTCTGCCTCTG     SDATLPL        4     0
AGTGATGCGGCTACGATTCAG     SDAATIQ        4     0
AGTGATGCTCAGAGTATTCAG     SDAQSIQ        4     0
AGTGATGGGCGGAATCTTCAG     SDGRNLQ        4     0
AGTGATGGGCTTGTTCCTCCT     SDGLVPP        4     0
AGTGATGGTAGTGTTCCTGCT     SDGSVPA        4     0
AGTGATTGTTGTACGGGGGTT     SDCCTGV        4     0
AGTGCAACGCAGGAGCAGGTT     SATQEQV        4     0
AGTGCGACGGTGGGTATGCTT     SATVGML        4     0
AGTGCGAGGACGATGCCGCTG     SARTMPL        4     0
AGTGCGCAGAAGCCTCCTGAT     SAQKPPD        4     0
AGTGCGCAGGAGGCTCATCGG     SAQEAHR        4     0
AGTGCGCAGGATGTTACGAAT     SAQDVTN        4     0
AGTGCGCAGGCGAGGACGTAT     SAQARTY        4     0
AGTGCGCAGGGTCATCTGAGT     SAQGHLS        4     0
AGTGCGCAGTATTTGACTCAT     SAQYLTH        4     0
AGTGCGCAGTCGAATCCGCAT     SAQSNPH        4     0
AGTGCGCATAATCTTCCTCCT     SAHNLPP        4     0
AGTGCGCATCAGATGCTGTTG     SAHQMLL        4     0
AGTGCGCCGAAGAGTATTATG     SAPKSIM        4     0
AGTGCGCCGAATCGTAGTTAT     SAPNRSY        4     0
AGTGCGCCGCAGATGCCTACT     SAPQMPT        4     0
AGTGCGCCGGATCAGCCTCAG     SAPDQPQ        4     0
AGTGCGCCGTCGTATTCGCAG     SAPSYSQ        4     0
AGTGCGCCTCCGACTGCTCCT     SAPPTAP        4     0
AGTGCGCCTGAGTCTATTAAG     SAPESIK        4     0
AGTGCGCCTGCTCCTCGGTCG     SAPAPRS        4     0
AGTGCGCGTACTTTTCCTGCT     SARTFPA        4     0
AGTGCGCGTGTTACTTCTCCT     SARVTSP        4     0
AGTGCGCGTGTTGGTGTGCAG     SARVGVQ        4     0
AGTGCGGAGACGATGGGTTTG     SAETMGL        4     0
AGTGCGGAGAGTCCTCGTAAT     SAESPRN        4     0
AGTGCGGAGCGGCAGAGTCTT     SAERQSL        4     0
AGTGCGGAGGCGAGGACTACG     SAEARTT        4     0
AGTGCGGATCGGGCTCTTCCG     SADRALP        4     0
AGTGCGGCGAGGACGTCTCTG     SAARTSL        4     0
AGTGCGGCGGATGGGTTGGAG     SAADGLE        4     0
AGTGCGGCGGCGACGAGTCCG     SAAATSP        4     0
AGTGCGGCGGCGTTTCCTTCG     SAAAFPS        4     0
AGTGCGGCGGTGGGGCAGCGT     SAAVGQR        4     0
AGTGCGGCTGCTCAGACTATG     SAAAQTM        4     0
AGTGCGGGGAAGCCGAAGTTG     SAGKPKL        4     0
AGTGCGGTGAAGATTGATCCT     SAVKIDP        4     0
AGTGCGGTGATTCGTACGGCG     SAVIRTA        4     0
AGTGCGGTGTCGCTGCGGCAT     SAVSLRH        4     0
AGTGCGGTGTCTCTTACTATT     SAVSLTI        4     0
AGTGCGTAGGTGCTGCGTACT     SAQVLRT        4     0
AGTGCGTCTCTGGGTCAGTCG     SASLGQS        4     0
AGTGCGTCTGCTAGGATTCCG     SASARIP        4     0
AGTGCGTTTAATCAGCGTCAG     SAFNQRQ        4     0
AGTGCTAGTAAGGTGTGGCAG     SASKVWQ        4     0
AGTGCTATTTATCCGCGTCAT     SAIYPRH        4     0
AGTGCTCAGCGGGTTTATCCT     SAQRVYP        4     0
AGTGCTCCGACTCCGATTCTG     SAPTPIL        4     0
AGTGCTGAGCGGAGTTTTCGG     SAERSFR        4     0
AGTGCTGAGTTGCTGACTGCG     SAELLTA        4     0
AGTGCTGCTCATCGTCTGTCG     SAAHRLS        4     0
AGTGCTGCTCCTAATACTCCT     SAAPNTP        4     0
AGTGCTGTGCGTTGTCTTACT     SAVRCLT        4     0
AGTGCTGTTCATTGGGATACG     SAVHWDT        4     0
AGTGGGCAGACGACTACGACG     SGQTTTT        4     0
AGTGGGCAGGGTCAGGCTCTT     SGQGQAL        4     0
AGTGGGCAGGTGCTTCAGCCT     SGQVLQP        4     0
AGTGGGCATGATACGTTTCGT     SGHDTFR        4     0
AGTGGGCCGCCGTGTTGTATG     SGPPCCM        4     0
AGTGGGCCGCGTCATACGTCT     SGPRHTS        4     0
AGTGGGCCTATTATGCAGGCT     SGPIMQA        4     0
AGTGGGCGTCCTATTGCTGTG     SGRPIAV        4     0
AGTGGGGCGCCGGTTAATAAT     SGAPVNN        4     0
AGTGGTCCGGCTCCTGCGGGG     SGPAPAG        4     0
AGTGTAATGGCTCATCTGCAG     SVMAHLQ        4     0
AGTGTGACGCAGTTGACTTGG     SVTQLTW        4     0
AGTGTGCAGAAGTGGGCGACT     SVQKWAT        4     0
AGTGTGCAGCATCCGACTCCG     SVQHPTP        4     0
AGTGTGCAGCCGAAGAGTGAT     SVQPKSD        4     0
AGTGTGCAGCCTCAGCCTCCG     SVQPQPP        4     0
AGTGTGCAGCCTCAGCTTAAT     SVQPQLN        4     0
AGTGTGCAGCGTACGGAGCAT     SVQRTEH        4     0
AGTGTGCAGCGTATGACGATG     SVQRMTM        4     0
AGTGTGCAGCTGACGGAGCGT     SVQLTER        4     0
AGTGTGCAGGATATTGATCGG     SVQDIDR        4     0
AGTGTGCAGGCGAGTCATTCT     SVQASHS        4     0
AGTGTGCAGGTGGCTCCTATT     SVQVAPI        4     0
AGTGTGCATGCGACGCGTGAT     SVHATRD        4     0
AGTGTGCCGAAGATTACGTAT     SVPKITY        4     0
AGTGTGCCGCCTCGTACTGAT     SVPPRTD        4     0
AGTGTGCCGTGGACTGATGCT     SVPWTDA        4     0
AGTGTGCCTAGTGCTCTGTAT     SVPSALY        4     0
AGTGTGCCTTATATGCGTACT     SVPYMRT        4     0
AGTGTGCGGATGAATCAGGTT     SVRMNQV        4     0
AGTGTGCGTCAGACGGGGGTT     SVRQTGV        4     0
AGTGTGCGTGGTCCGCTTATG     SVRGPLM        4     0
AGTGTGCTGCCGGTTGTGGTT     SVLPVVV        4     0
AGTGTGCTGCTTCCTCCTGTT     SVLLPPV        4     0
AGTGTGGCGGTTCCTGCGCAG     SVAVPAQ        4     0
AGTGTGGGTCCGCTGCCTTCT     SVGPLPS        4     0
AGTGTTCCGTGGATTATGGAG     SVPWIME        4     0
AGTGTTGGTAAGGGGCTTGCG     SVGKGLA        4     0
AGTTCGCTGGTGCCGCCTCCG     SSLVPPP        4     0
AGTTCGGCTGTACTTACGCAG     SSAVLTQ        4     0
AGTTCTACGAAGCTTTCGTTG     SSTKLSL        4     0
AGTTCTCCGCTTGAGCGTGCG     SSPLERA        4     0
AGTTCTGCGGCTCTGAGGGCT     SSAALRA        4     0
AGTTCTGCTACGATGCCGGCG     SSATMPA        4     0
AGTTGGAGGCTGGCGACTGGT     SWRLATG        4     0
AGTTGGCATCATCATCCTCCG     SWHHHPP        4     0
AGTTGGCCGCGTACTGAGATG     SWPRTEM        4     0
AGTTGGCGGACTACTCCTTCG     SWRTTPS        4     0
AGTTGGCTGCATCCTGGGCCT     SWLHPGP        4     0
AGTTGGCTGCCTGTGGGTACT     SWLPVGT        4     0
AGTTGTACTACTCAGCGTCCG     SCTTQRP        4     0
ATACCTCGGACGGCGTTTAGT     IPRTAFS        4     0
ATGAAGCCACAGCGTCATCCG     MKPQRHP        4     0
ATGAAGCCGACGAATGCTATG     MKPTNAM        4     0
ATGAAGCTGCATCCTGTTTGG     MKLHPVW        4     0
ATGAAGCTGCATGCGGAGTAT     MKLHAEY        4     0
ATGAAGTGGCAGACTGTTCAT     MKWQTVH        4     0
ATGAATACGACGTCTGAGGCG     MNTTSEA        4     0
ATGAATCCGGCGCCGCATCGT     MNPAPHR        4     0
ATGACACAGAGTACGCTGCAT     MTQSTLH        4     0
ATGACGAATTCGACGCTGCTT     MTNSTLL        4     0
ATGACGACGTAGGTTCTGCAG     MTTQVLQ        4     0
ATGACGACTAAGCATCCTCCT     MTTKHPP        4     0
ATGACGAGGCCGCCGAGTAGG     MTRPPSR        4     0
ATGACGATGACTGATCCGGTG     MTMTDPV        4     0
ATGACGATGGAGGCTGGTCCG     MTMEAGP        4     0
ATGACGCAGAGGGCTGAGCAT     MTQRAEH        4     0
ATGACGCAGATGACTCCTCAT     MTQMTPH        4     0
ATGACGCAGCAGACGGCTCGG     MTQQTAR        4     0
ATGACGCAGCAGACTCCTCTG     MTQQTPL        4     0
ATGACGCAGCATCTTGTGGTT     MTQHLVV        4     0
ATGACGCAGCATTCGATGTTT     MTQHSMF        4     0
ATGACGCAGCTGCAGTCTCCT     MTQLQSP        4     0
ATGACGCAGCTTTCTGAGTCT     MTQLSES        4     0
ATGACGCAGGCTACTCATACG     MTQATHT        4     0
ATGACGCATGGTGCTGAGACG     MTHGAET        4     0
ATGACGCCGACGACTAGGTAT     MTPTTRY        4     0
ATGACGCCGACTCATCCTTAT     MTPTHPY        4     0
ATGACGCGGCATGTGTCTTCG     MTRHVSS        4     0
ATGACGCGTCTGTCTCCGTCG     MTRLSPS        4     0
ATGACGCGTGGTCCGAGTAAG     MTRGPSK        4     0
ATGACGCTGGATTTGACTCCG     MTLDLTP        4     0
ATGACGGAGAGTCTGACGCGG     MTESLTR        4     0
ATGACGGAGCCGTATATTCGT     MTEPYIR        4     0
ATGACGGAGCTTGGTCCGATG     MTELGPM        4     0
ATGACGGAGGGTCGGACGGTG     MTEGRTV        4     0
ATGACGGATATGCCGAGTTCT     MTDMPSS        4     0
ATGACGGATCGGTCTACTCAG     MTDRSTQ        4     0
ATGACGGATGCGAGTATGTTG     MTDASML        4     0
ATGACGGCGCCGCTGATGTAG     MTAPLMQ        4     0
ATGACGGCGCGTTTTCCGGGT     MTARFPG        4     0
ATGACGGCTCAGCTTCATCTG     MTAQLHL        4     0
ATGACGGGGCCTACTACTTCG     MTGPTTS        4     0
ATGACGGGTCCGCGTGAGGCG     MTGPREA        4     0
ATGACGGTGCCGACTGTGTCT     MTVPTVS        4     0
ATGACGTTGGATACGCATGTG     MTLDTHV        4     0
ATGACTAGTGCGCCGTTTAAT     MTSAPFN        4     0
ATGACTCAGGTGGCGCCTCAG     MTQVAPQ        4     0
ATGACTCCGCTTAGTTTGGGT     MTPLSLG        4     0
ATGACTCCTGCTGCTGCGCGT     MTPAAAR        4     0
ATGACTCGTGAGCCGGGGTAT     MTREPGY        4     0
ATGACTGCTGCTAAGGGGTGT     MTAAKGC        4     0
ATGAGGACGCCTCCGATTTAG     MRTPPIQ        4     0
ATGAGTCCGAGGTCTCCGTTT     MSPRSPF        4     0
ATGATGACGCCTCAGCCTCCT     MMTPQPP        4     0
ATGATGACGTCTGGTAAGCAG     MMTSGKQ        4     0
ATGATGACTACGGTGATGGCT     MMTTVMA        4     0
ATGATGCCGCTTCCTCGTAGT     MMPLPRS        4     0
ATGATGCCGCTTGCTCCGTAT     MMPLAPY        4     0
ATGATGCCGTGGCCTAGTCGG     MMPWPSR        4     0
ATGATGCCTATTCCGACTGTG     MMPIPTV        4     0
ATGATGCCTCTTCCTACTCCT     MMPLPTP        4     0
ATGATGCGGGATGCGAGTGTG     MMRDASV        4     0
ATGATGCGTCAGGTTCCGTCT     MMRQVPS        4     0
ATGATGCGTTCGGCTGCTCCT     MMRSAAP        4     0
ATGATGGATCTGATGGCGAGG     MMDLMAR        4     0
ATGATGGGTGCACATAATTGG     MMGAHNW        4     0
ATGATTACGATTCGGCAGCCT     MITIRQP        4     0
ATGATTCAGAGGCCTACGGAG     MIQRPTE        4     0
ATGATTGCTGAGCTTCCGGTT     MIAELPV        4     0
ATGATTTCTAATCTGGCGATG     MISNLAM        4     0
ATGCAGAAGACTGTGCGGCCG     MQKTVRP        4     0
ATGCAGACTTGGACGCTTTCG     MQTWTLS        4     0
ATGCAGAGGGCTCATGCGTCG     MQRAHAS        4     0
ATGCAGAGTATGATGCAGGAG     MQSMMQE        4     0
ATGCAGCAGCCTCGGACTTAT     MQQPRTY        4     0
ATGCAGCAGCTGACTCTTTCG     MQQLTLS        4     0
ATGCAGCAGGAGCATTCGCGT     MQQEHSR        4     0
ATGCAGCAGGCTAATGCGTTG     MQQANAL        4     0
ATGCAGCAGGTGACTCCTCTT     MQQVTPL        4     0
ATGCAGCAGGTTCCTACGGTG     MQQVPTV        4     0
ATGCAGCAGTCGGATAGGATG     MQQSDRM        4     0
ATGCAGCATATGCCTCCGCAG     MQHMPPQ        4     0
ATGCAGCATCAGCCTCGTTCT     MQHQPRS        4     0
ATGCAGCCGAATTCGCGTTGG     MQPNSRW        4     0
ATGCAGCCGCATTAGACGAGG     MQPHQTR        4     0
ATGCAGCCGCGTCCGACGTAG     MQPRPTQ        4     0
ATGCAGCGTCAGCATCATATT     MQRQHHI        4     0
ATGCAGCGTGCGGTTGCGTTT     MQRAVAF        4     0
ATGCAGCTGGCTCGTGATCTT     MQLARDL        4     0
ATGCAGCTTACGGCTCAGAAG     MQLTAQK        4     0
ATGCAGGCGGATCATAGGTTT     MQADHRF        4     0
ATGCAGGCGGCGGCGAGTAGT     MQAAASS        4     0
ATGCAGGCGTCGCGTCCTACG     MQASRPT        4     0
ATGCAGGTTACGGAGCTGAAG     MQVTELK        4     0
ATGCAGTATCCGACTCCTTGG     MQYPTPW        4     0
ATGCATAAGACGCATGTGGCT     MHKTHVA        4     0
ATGCATAAGCAGTTGAGGCTG     MHKQLRL        4     0
ATGCATAAGCTGGGTGGTAGT     MHKLGGS        4     0
ATGCATACGTCTAGGATTGCG     MHTSRIA        4     0
ATGCATATTCCGCATCGGACG     MHIPHRT        4     0
ATGCATCAGCCTCCTCGTTCT     MHQPPRS        4     0
ATGCATCATCAGCCTCCTCTG     MHHQPPL        4     0
ATGCATCCGGAGCCGGCTATG     MHPEPAM        4     0
ATGCATCGGGATCTGTCTCTG     MHRDLSL        4     0
ATGCATCGGGTTCCGGGTCCT     MHRVPGP        4     0
ATGCATCGGTATAGTGCTCCG     MHRYSAP        4     0
ATGCATGCGAAGGAGTTGCAG     MHAKELQ        4     0
ATGCATGCGACGCAGGTTACG     MHATQVT        4     0
ATGCATGCGCCGCCTCCTCGT     MHAPPPR        4     0
ATGCATGCTCCTGCGTTGGTG     MHAPALV        4     0
ATGCATGGGCAGGCGAATCGG     MHGQANR        4     0
ATGCATGGGCTTGGTCATGAG     MHGLGHE        4     0
ATGCATTAGAGGAAGTGTTAT     MHQRKCY        4     0
ATGCATTATCATCCTCCTCAT     MHYHPPH        4     0
ATGCATTGGGATCCTCGTACG     MHWDPRT        4     0
ATGCATTTGGCTAATCCGAAG     MHLANPK        4     0
ATGCCAGGGACTCCTATGCAT     MPGTPMH        4     0
ATGCCGAATCCGCTGCGTAGT     MPNPLRS        4     0
ATGCCGAATGTTCCGCATGCT     MPNVPHA        4     0
ATGCCGACGACGCTTCCGTAT     MPTTLPY        4     0
ATGCCGACGACTACTGTGGCG     MPTTTVA        4     0
ATGCCGACGCAGCATAGTAGT     MPTQHSS        4     0
ATGCCGACGCCGTCTCCTCCG     MPTPSPP        4     0
ATGCCGACGCGTTCTCCTCCT     MPTRSPP        4     0
ATGCCGACGGGTATGCATTAG     MPTGMHQ        4     0
ATGCCGACTATGCGTATTCTG     MPTMRIL        4     0
ATGCCGACTCCGCGTAATTAT     MPTPRNY        4     0
ATGCCGACTGATCATTCTAAG     MPTDHSK        4     0
ATGCCGACTGTGACGCTGTTG     MPTVTLL        4     0
ATGCCGACTGTTCGTGTGGTT     MPTVRVV        4     0
ATGCCGAGGACTCTGCCGTAT     MPRTLPY        4     0
ATGCCGAGGGTGCCTCTTCAG     MPRVPLQ        4     0
ATGCCGAGTTGGACGGGTTAT     MPSWTGY        4     0
ATGCCGATGACGTCTAGTCCG     MPMTSSP        4     0
ATGCCGATGCCGTCTGCGGGG     MPMPSAG        4     0
ATGCCGATGCGTAGTCCGCCG     MPMRSPP        4     0
ATGCCGATGCTTCCTAGTTTG     MPMLPSL        4     0
ATGCCGATGGGTGTTACGTGG     MPMGVTW        4     0
ATGCCGATGGTGGCGAATCAT     MPMVANH        4     0
ATGCCGCAGAAGGAGACGGGT     MPQKETG        4     0
ATGCCGCAGAAGGCTCAGCCT     MPQKAQP        4     0
ATGCCGCAGACGCCTCCGTAG     MPQTPPQ        4     0
ATGCCGCAGACTACTAGGTGG     MPQTTRW        4     0
ATGCCGCAGATGACTCTTTCG     MPQMTLS        4     0
ATGCCGCAGCAGCCGGGGTAG     MPQQPGQ        4     0
ATGCCGCAGCCTCCTTGTGTG     MPQPPCV        4     0
ATGCCGCAGGAGCAGTTTCAT     MPQEQFH        4     0
ATGCCGCAGGGGGCGCCTCCT     MPQGAPP        4     0
ATGCCGCATACTATTCCTTCG     MPHTIPS        4     0
ATGCCGCATAGTTCTGTGCCG     MPHSSVP        4     0
ATGCCGCATATTGCTCCTCGT     MPHIAPR        4     0
ATGCCGCATATTGGGGATGGT     MPHIGDG        4     0
ATGCCGCATCCGAAGTCTCAT     MPHPKSH        4     0
ATGCCGCATCCGCCTTCTCAT     MPHPPSH        4     0
ATGCCGCATCGGTATACTCGT     MPHRYTR        4     0
ATGCCGCATCGTATTGTGCAT     MPHRIVH        4     0
ATGCCGCATGTGAGTTATGTG     MPHVSYV        4     0
ATGCCGCCGAAGCCTATTAGT     MPPKPIS        4     0
ATGCCGCCGAAGCCTGGGTAG     MPPKPGQ        4     0
ATGCCGCCGAATTCGGGTACG     MPPNSGT        4     0
ATGCCGCCGACTCGTTCTTGG     MPPTRSW        4     0
ATGCCGCCGATTCATCTGAAG     MPPIHLK        4     0
ATGCCGCCGCCGCTTCATTGG     MPPPLHW        4     0
ATGCCGCCGCTGATGAGTCCT     MPPLMSP        4     0
ATGCCGCCGCTTAGTCATCGG     MPPLSHR        4     0
ATGCCGCCGCTTCCTCATCAT     MPPLPHH        4     0
ATGCCGCCGGATCAGTTTCGT     MPPDQFR        4     0
ATGCCGCCGGGGGATACTAAG     MPPGDTK        4     0
ATGCCGCCGGTTAGTGATAGT     MPPVSDS        4     0
ATGCCGCCGGTTCCTCGTGGG     MPPVPRG        4     0
ATGCCGCCGTATAGTACGCCT     MPPYSTP        4     0
ATGCCGCCTAAGAGTGGTGTG     MPPKSGV        4     0
ATGCCGCCTAATCGTGTGCTG     MPPNRVL        4     0
ATGCCGCCTCCTATGCCTCAG     MPPPMPQ        4     0
ATGCCGCCTCCTCATCTGTCT     MPPPHLS        4     0
ATGCCGCCTCCTCTTGCGCTT     MPPPLAL        4     0
ATGCCGCCTGCTCGTCTTTCT     MPPARLS        4     0
ATGCCGCCTGCTGTTAAGTTG     MPPAVKL        4     0
ATGCCGCCTGCTGTTCATAGT     MPPAVHS        4     0
ATGCCGCCTGGGTCGGAGCGG     MPPGSER        4     0
ATGCCGCCTGTTCCTCCGTCG     MPPVPPS        4     0
ATGCCGCCTTCTCCTCGTTTT     MPPSPRF        4     0
ATGCCGCGAACTGCTATTCCG     MPRTAIP        4     0
ATGCCGCGGACGTATTCGGTT     MPRTYSV        4     0
ATGCCGCGGGGTCCTTCTGAT     MPRGPSD        4     0
ATGCCGCGGTCTACTTCTCAT     MPRSTSH        4     0
ATGCCGCGTACTCCGACTGAT     MPRTPTD        4     0
ATGCCGCGTATTGATCCTATT     MPRIDPI        4     0
ATGCCGCGTCAGCCTCCTCCG     MPRQPPP        4     0
ATGCCGCGTCATACTACGGTG     MPRHTTV        4     0
ATGCCGCGTCTTGGTGCTGAT     MPRLGAD        4     0
ATGCCGCGTGCTATTCCTCCG     MPRAIPP        4     0
ATGCCGCTGAATCCTCATTAT     MPLNPHY        4     0
ATGCCGCTGACTACTCCTCTG     MPLTTPL        4     0
ATGCCGCTGACTAGTGGTCGG     MPLTSGR        4     0
ATGCCGCTGAGGTTTGCTCCT     MPLRFAP        4     0
ATGCCGCTGATGATGCCTAAT     MPLMMPN        4     0
ATGCCGCTGCAGACGACGTTT     MPLQTTF        4     0
ATGCCGCTGCAGAGTGGGTCT     MPLQSGS        4     0
ATGCCGCTGCATAAGTAGAAG     MPLHKQK        4     0
ATGCCGCTGCCTAAGCTGAGT     MPLPKLS        4     0
ATGCCGCTGCCTGATCATCCG     MPLPDHP        4     0
ATGCCGCTGCTTATGGAGCAT     MPLLMEH        4     0
ATGCCGCTGGATACGAGTAGT     MPLDTSS        4     0
ATGCCGCTGGATAGTAGTCGT     MPLDSSR        4     0
ATGCCGCTGGGTCGTCCTCTT     MPLGRPL        4     0
ATGCCGCTGTCGGTGCTGAAG     MPLSVLK        4     0
ATGCCGCTTACGAGTCTGCCG     MPLTSLP        4     0
ATGCCGCTTACTGAGCCTAGG     MPLTEPR        4     0
ATGCCGCTTCAGACTACGCAT     MPLQTTH        4     0
ATGCCGCTTCTGGTGATGACG     MPLLVMT        4     0
ATGCCGCTTGCTTCTCCGAAG     MPLASPK        4     0
ATGCCGCTTGGTCATCTTCCT     MPLGHLP        4     0
ATGCCGGAGACTCGTACTCCT     MPETRTP        4     0
ATGCCGGAGACTGCTAGGGAT     MPETARD        4     0
ATGCCGGATACGAGGACGCTG     MPDTRTL        4     0
ATGCCGGATGAGCGGGAGCAG     MPDEREQ        4     0
ATGCCGGCGCAGGCTATTGCG     MPAQAIA        4     0
ATGCCGGCGGATCAGCTGTTG     MPADQLL        4     0
ATGCCGGCGGATCTTACTCTG     MPADLTL        4     0
ATGCCGGCTCAGATGCGTGTT     MPAQMRV        4     0
ATGCCGGCTCAGGCGAATGGT     MPAQANG        4     0
ATGCCGGCTCAGGTTGTTCGG     MPAQVVR        4     0
ATGCCGGCTGCTACTTCGCTT     MPAATSL        4     0
ATGCCGGCTGGGCAGCTTGCG     MPAGQLA        4     0
ATGCCGGCTGTTAATTCTATT     MPAVNSI        4     0
ATGCCGGGTCAGCGGGCTTAT     MPGQRAY        4     0
ATGCCGGGTCGTGGTGGTTTT     MPGRGGF        4     0
ATGCCGGTGATTGCGTCGTAT     MPVIASY        4     0
ATGCCGGTGCCGTTGTCTAAG     MPVPLSK        4     0
ATGCCGGTGGCTCGTACGCAG     MPVARTQ        4     0
ATGCCGGTGTCGCATTCGCAG     MPVSHSQ        4     0
ATGCCGGTTACGCATGTGGAT     MPVTHVD        4     0
ATGCCGTATAGTCGTCCGCTT     MPYSRPL        4     0
ATGCCGTATGATCATCCGTCG     MPYDHPS        4     0
ATGCCGTCGATTTCGCAGTTG     MPSISQL        4     0
ATGCCGTCGGATCTTCGTATT     MPSDLRI        4     0
ATGCCGTCGGTTCCGCTTCCT     MPSVPLP        4     0
ATGCCGTCTACGGTGCCTCTG     MPSTVPL        4     0
ATGCCGTCTTATGCTCCTCAG     MPSYAPQ        4     0
ATGCCGTGGCAGCATCTGCAT     MPWQHLH        4     0
ATGCCGTGGGTTCTGACGCTT     MPWVLTL        4     0
ATGCCGTGGTCGCCTATGCTG     MPWSPML        4     0
ATGCCGTGGTTGCCTCCTTAG     MPWLPPQ        4     0
ATGCCGTTTACGCGTCCGACT     MPFTRPT        4     0
ATGCCTAAGCCGGTGCCTTAT     MPKPVPY        4     0
ATGCCTAAGCCTTCTCTTGTT     MPKPSLV        4     0
ATGCCTACGAGTCGGCTTGAT     MPTSRLD        4     0
ATGCCTACGAGTCTTGATAGG     MPTSLDR        4     0
ATGCCTACGCCTCATAGGCAT     MPTPHRH        4     0
ATGCCTACGCGTGGTCCGTCT     MPTRGPS        4     0
ATGCCTACGTAGAAGGTGAAT     MPTQKVN        4     0
ATGCCTACTCATGCTACGAAT     MPTHATN        4     0
ATGCCTACTCCTGCGACACCT     MPTPATP        4     0
ATGCCTACTGTTCAGCCGAGG     MPTVQPR        4     0
ATGCCTAGGTTTCCTTCGCCG     MPRFPSP        4     0
ATGCCTAGTACTCCTGCTCCT     MPSTPAP        4     0
ATGCCTAGTCTGCATCCGACG     MPSLHPT        4     0
ATGCCTCAGCCTCAGACTTAT     MPQPQTY        4     0
ATGCCTCAGGGTCATGCGCAG     MPQGHAQ        4     0
ATGCCTCAGTTTAATGCTCAT     MPQFNAH        4     0
ATGCCTCATGCGCCTTGGAGT     MPHAPWS        4     0
ATGCCTCATTATCTGCCTCGG     MPHYLPR        4     0
ATGCCTCCGCAGATGCATCCG     MPPQMHP        4     0
ATGCCTCCGCGTCATCATAAT     MPPRHHN        4     0
ATGCCTCCTCATCCGATGACG     MPPHPMT        4     0
ATGCCTCCTCATTCTCATACT     MPPHSHT        4     0
ATGCCTCCTCGGCTTCTGACT     MPPRLLT        4     0
ATGCCTCCTTATGAGCGTAAT     MPPYERN        4     0
ATGCCTCGGAATCTTGTTAAT     MPRNLVN        4     0
ATGCCTCGGACGTCGCTGTTT     MPRTSLF        4     0
ATGCCTCGTCCGGGGCTTCAT     MPRPGLH        4     0
ATGCCTCGTCTGCCGGATCGT     MPRLPDR        4     0
ATGCCTCGTTCGCATCCGCAT     MPRSHPH        4     0
ATGCCTGAGCATCATCCGAGT     MPEHHPS        4     0
ATGCCTGAGCTGACTCTGGGG     MPELTLG        4     0
ATGCCTGCGACTATTGATAAG     MPATIDK        4     0
ATGCCTGCGACTCCTAAGATG     MPATPKM        4     0
ATGCCTGCTACTGTTGCGATG     MPATVAM        4     0
ATGCCTGCTCCGATGGCGCGT     MPAPMAR        4     0
ATGCCTGCTCCTCCTGCGTAT     MPAPPAY        4     0
ATGCCTGGGTCGACTCTTGGT     MPGSTLG        4     0
ATGCCTGGTACTGTTCCTGCG     MPGTVPA        4     0
ATGCCTGGTCCGCAGCCTCAT     MPGPQPH        4     0
ATGCCTGGTCCTCCTAATTCT     MPGPPNS        4     0
ATGCCTGGTCGTGCGTCGCTT     MPGRASL        4     0
ATGCCTGTGATGCGGGGGCAT     MPVMRGH        4     0
ATGCCTGTTCCGCTTTCTCCT     MPVPLSP        4     0
ATGCCTGTTGTTGCGGTGAAG     MPVVAVK        4     0
ATGCCTTTGTATTCTAGGCCG     MPLYSRP        4     0
ATGCGGACTCATGCGCCTGTG     MRTHAPV        4     0
ATGCGGATGCCTGCTAATGGG     MRMPANG        4     0
ATGCGGCAGACGGTTGATAGT     MRQTVDS        4     0
ATGCGGCAGCCTCCTTCGCCT     MRQPPSP        4     0
ATGCGGCATCCTGATACTCAT     MRHPDTH        4     0
ATGCGGCATCCTGTTAAGTGT     MRHPVKC        4     0
ATGCGGCATGCGGATCCGACG     MRHADPT        4     0
ATGCGGCCTACTCTGACGACT     MRPTLTT        4     0
ATGCGGCCTATGCATCCTCCG     MRPMHPP        4     0
ATGCGGCCTCATAATATGCCT     MRPHNMP        4     0
ATGCGGCCTGCTCTTCCTTTG     MRPALPL        4     0
ATGCGGCCTGTTTCGACTACG     MRPVSTT        4     0
ATGCGGCTGACTGCTCAGGAT     MRLTAQD        4     0
ATGCGGCTGGAGGGTAATTAT     MRLEGNY        4     0
ATGCGGCTGGAGGGTGCTACT     MRLEGAT        4     0
ATGCGGCTGGATGTGGCGCCG     MRLDVAP        4     0
ATGCGGCTGGGTCATACGCAT     MRLGHTH        4     0
ATGCGGGAGGTGCAGCTGTAT     MREVQLY        4     0
ATGCGGGCGGAGCAGCATGTG     MRAEQHV        4     0
ATGCGGGCGGAGCTTAGTAGT     MRAELSS        4     0
ATGCGGGCTGCTAGTACTTAT     MRAASTY        4     0
ATGCGGGTGGCTCCGACTCAT     MRVAPTH        4     0
ATGCGGTCTGAGCTGCCTTAT     MRSELPY        4     0
ATGCGTACGACTGATACGGTG     MRTTDTV        4     0
ATGCGTACGATGCCTATTGAT     MRTMPID        4     0
ATGCGTACTGATCGGCATTTG     MRTDRHL        4     0
ATGCGTCCGCCGCTTACTGAT     MRPPLTD        4     0
ATGCGTCCTCCTAATATGCCT     MRPPNMP        4     0
ATGCGTCCTGAGCCTGCTCCG     MRPEPAP        4     0
ATGCGTGAGTGGACTCCTCCG     MREWTPP        4     0
ATGCGTGATGATCCTCCTCTT     MRDDPPL        4     0
ATGCGTGCGGATGAGGGTGCG     MRADEGA        4     0
ATGCGTGCGGCGACGATTCCT     MRAATIP        4     0
ATGCGTGGTGCTACTAATCCG     MRGATNP        4     0
ATGCGTGTGCCTCATCTTCCG     MRVPHLP        4     0
ATGCTGAAGACGATGAATATG     MLKTMNM        4     0
ATGCTGACGGATCCGCCTAGT     MLTDPPS        4     0
ATGCTGAGGAGTCCGGTGGGT     MLRSPVG        4     0
ATGCTGAGGCCGGGTATGAGT     MLRPGMS        4     0
ATGCTGATGCCGTTTGATAGT     MLMPFDS        4     0
ATGCTGCAGAAGATTCCTCTG     MLQKIPL        4     0
ATGCTGCAGACGGATCCTCGT     MLQTDPR        4     0
ATGCTGCAGACGGCGGTTCCT     MLQTAVP        4     0
ATGCTGCAGAGGACTAGTAGT     MLQRTSS        4     0
ATGCTGCAGCGGGCGACTATT     MLQRATI        4     0
ATGCTGCATAATGGGCCGAAT     MLHNGPN        4     0
ATGCTGCATACTAATCGGAAT     MLHTNRN        4     0
ATGCTGCATCATCTGACTTTG     MLHHLTL        4     0
ATGCTGCATCCTCATACGCCT     MLHPHTP        4     0
ATGCTGCCGACGCGTGCTACT     MLPTRAT        4     0
ATGCTGCCGCGTCATCATCCG     MLPRHHP        4     0
ATGCTGCCGGAGCTGACGCGT     MLPELTR        4     0
ATGCTGCCGGATCCTGCGCCT     MLPDPAP        4     0
ATGCTGCCGGATCTTCCTGAT     MLPDLPD        4     0
ATGCTGCCGGCTCTTGATACT     MLPALDT        4     0
ATGCTGCCGGGTGGTATGGTG     MLPGGMV        4     0
ATGCTGCCTAATGATCGGAAT     MLPNDRN        4     0
ATGCTGCCTCCGTCTATTTGG     MLPPSIW        4     0
ATGCTGCCTCGTCCTATTTAT     MLPRPIY        4     0
ATGCTGCCTCTGACTCGTGTG     MLPLTRV        4     0
ATGCTGCCTGTGATTACGATT     MLPVITI        4     0
ATGCTGCCTGTGTAGATGGCT     MLPVQMA        4     0
ATGCTGCGGACGTCGACTTAT     MLRTSTY        4     0
ATGCTGCGGACTCCGATGACT     MLRTPMT        4     0
ATGCTGCGTAATGCTCCGAGT     MLRNAPS        4     0
ATGCTGCGTGCGTATGATCCG     MLRAYDP        4     0
ATGCTGCTGGAGAGGTTGCAT     MLLERLH        4     0
ATGCTGCTTAGTAATCCTGGT     MLLSNPG        4     0
ATGCTGGAGGTGTCGATGTGG     MLEVSMW        4     0
ATGCTGGCGAATCCTTTGGTG     MLANPLV        4     0
ATGCTGGCGACTAATCAGTAG     MLATNQQ        4     0
ATGCTGGTTGCGCCTCCTGCT     MLVAPPA        4     0
ATGCTGTCGCCGACTGCGCTG     MLSPTAL        4     0
ATGCTGTCTATGCCGCCGCTT     MLSMPPL        4     0
ATGCTGTGTGAGGCTACGGAT     MLCEATD        4     0
ATGCTTACGGCGACTCATAAT     MLTATHN        4     0
ATGCTTCAGCCTGGTACGGAT     MLQPGTD        4     0
ATGCTTCCGGATATGCTTGTT     MLPDMLV        4     0
ATGCTTGGGCCTGATCATCCT     MLGPDHP        4     0
ATGCTTTCTCCGACGCCGCCG     MLSPTPP        4     0
ATGGAGATGGTGCCGGAGCAG     MEMVPEQ        4     0
ATGGAGCAGGTGATGCAGTCG     MEQVMQS        4     0
ATGGAGCCGACGATGCCTGTG     MEPTMPV        4     0
ATGGAGCCGACTCCTGCTCAG     MEPTPAQ        4     0
ATGGAGCCGCATCTTTCTCGT     MEPHLSR        4     0
ATGGAGCCTAATCTGCATGCT     MEPNLHA        4     0
ATGGAGCGGGTGGGGCATTAT     MERVGHY        4     0
ATGGAGGAGCGTCGGCTGTCG     MEERRLS        4     0
ATGGAGGCGCGTCGTACTGTG     MEARRTV        4     0
ATGGAGGCTCGTGTGACTAGG     MEARVTR        4     0
ATGGATCAGGCTAAGAATGTT     MDQAKNV        4     0
ATGGATGATCCGGCGCCGACT     MDDPAPT        4     0
ATGGATGGGCTGTTGCAACCT     MDGLLQP        4     0
ATGGATGGTCAGGCTCCTCGT     MDGQAPR        4     0
ATGGATGGTGATAGGCCGCTG     MDGDRPL        4     0
ATGGCGAAGGCGCATGCGTAT     MAKAHAY        4     0
ATGGCGAATCAGCCTACTTAG     MANQPTQ        4     0
ATGGCGAATGGGCCTAAGACT     MANGPKT        4     0
ATGGCGACGGGTAGTACTCCG     MATGSTP        4     0
ATGGCGCAGAATCAGCATCCT     MAQNQHP        4     0
ATGGCGCAGACGACTCATTAG     MAQTTHQ        4     0
ATGGCGCAGACTAATCTTGTT     MAQTNLV        4     0
ATGGCGCAGGTGACTAAGGCG     MAQVTKA        4     0
ATGGCGCATGATGGTACGAAG     MAHDGTK        4     0
ATGGCGCCGCTTCCTCTTCTG     MAPLPLL        4     0
ATGGCGCCGGATCGTCCTGTT     MAPDRPV        4     0
ATGGCGCCGGGTAATCAGCAG     MAPGNQQ        4     0
ATGGCTAAGCAGCATCTGTCT     MAKQHLS        4     0
ATGGCTAAGCATCATAGGACG     MAKHHRT        4     0
ATGGCTAATAAGATGCCGATG     MANKMPM        4     0
ATGGCTCCGACGCCTCGTGTG     MAPTPRV        4     0
ATGGGGCAGAAGCCTCGTGGT     MGQKPRG        4     0
ATGGGGCCGCATCCGACTACT     MGPHPTT        4     0
ATGGGGGCTACTGCGGCTCGT     MGATAAR        4     0
ATGGGGGCTACTGCTGCGTAT     MGATAAY        4     0
ATGGGGGTGCCTGCTGTGTAT     MGVPAVY        4     0
ATGGGGTTGACGATGCGTGCT     MGLTMRA        4     0
ATGGGTGTGGGGGCGCTGACG     MGVGALT        4     0
ATGGTGACGACTCATATGCAG     MVTTHMQ        4     0
ATGGTGCAGACGGGTCCGAAT     MVQTGPN        4     0
ATGGTGCAGGAGGTGAATCCG     MVQEVNP        4     0
ATGGTGCCGACGCATAATTGG     MVPTHNW        4     0
ATGGTGCCGAGTGCTAGTAAT     MVPSASN        4     0
ATGGTGCCGGATAGTGCGCAG     MVPDSAQ        4     0
ATGGTGCCGGCTACGAATGCT     MVPATNA        4     0
ATGGTGCCGGCTACGTATCGT     MVPATYR        4     0
ATGGTGCCTAAGACTGTGAAT     MVPKTVN        4     0
ATGGTGCCTACGATTCTTGCT     MVPTILA        4     0
ATGGTGCCTGCTATTCCTGCT     MVPAIPA        4     0
ATGGTGGCGGATCGTGCGTCG     MVADRAS        4     0
ATGGTGGCTAGTGCTCGTCCG     MVASARP        4     0
ATGGTGGCTGAGCGTACTAAT     MVAERTN        4     0
ATGGTTGAGCGTGGTGCTATG     MVERGAM        4     0
ATGGTTGGTCTGCATCATGGT     MVGLHHG        4     0
ATGGTTGTGGCTTCGAAGGCG     MVVASKA        4     0
ATGTAGGCTACTCCTCCGCTT     MQATPPL        4     0
ATGTATCAGCCGCAGCGTAGG     MYQPQRR        4     0
ATGTATCCGCAGCATAGGAAT     MYPQHRN        4     0
ATGTCGCAGCCTCTGCAGAGG     MSQPLQR        4     0
ATGTCGCAGGGTCCTACGAGT     MSQGPTS        4     0
ATGTCGCCGATGCCTAAGCCG     MSPMPKP        4     0
ATGTCGCGTCATCTTCCTGCT     MSRHLPA        4     0
ATGTCGCTGCATCAACGTGAT     MSLHQRD        4     0
ATGTCGGCGAGGGCTGATGTG     MSARADV        4     0
ATGTCGGTGGTTACGCCTAGG     MSVVTPR        4     0
ATGTCTAATCCTCCTGCGCCT     MSNPPAP        4     0
ATGTCTACGCCTCTTCCGTCT     MSTPLPS        4     0
ATGTGGACGGATCCCAGGATG     MWTDPRM        4     0
ATGTGGCAGCCGCTTAGGGAG     MWQPLRE        4     0
ATGTGGCAGCCGTCTACTCAG     MWQPSTQ        4     0
ATGTGGCAGCCTGTGAGTGAT     MWQPVSD        4     0
ATGTGGCAGCTTCCTACTCAG     MWQLPTQ        4     0
ATGTGGCCGATGAGGTCGATG     MWPMRSM        4     0
ATGTGGCCGATTAATAGTACT     MWPINST        4     0
ATGTGGCCGCCTACTACTCAT     MWPPTTH        4     0
ATGTGGCCGCCTCCTAGTTTG     MWPPPSL        4     0
ATGTGGCCGCGTCTTCTGGAT     MWPRLLD        4     0
ATGTGGGCTGGGCATAGTGTG     MWAGHSV        4     0
ATGTGTGCGCCTGAGTGTATG     MCAPECM        4     0
ATGTTGACGCATCATCCTCGG     MLTHHPR        4     0
ATGTTGCAGCCTCGGGATGTG     MLQPRDV        4     0
ATGTTGCAGTCGCGGTTTGAT     MLQSRFD        4     0
ATGTTGCATGATACGAGTACG     MLHDTST        4     0
ATGTTGGCGGCGTATCGTGAG     MLAAYRE        4     0
ATGTTGTCGCAGCCTTGGATG     MLSQPWM        4     0
ATTACGAATCATCAGGGTCTG     ITNHQGL        4     0
ATTACGCATCCTCAGTCTCCG     ITHPQSP        4     0
ATTACGCCGCATCCTCATTAT     ITPHPHY        4     0
ATTACGGCTCCTCCTAAGCGG     ITAPPKR        4     0
ATTACGGGGCCACATCAGCAT     ITGPHQH        4     0
ATTACGGGTAATGCGCCGCTG     ITGNAPL        4     0
ATTACTAGTGCTATGTTGGGT     ITSAMLG        4     0
ATTAGGCATCCGACGACTTAG     IRHPTTQ        4     0
ATTAGGCTGCCGAGTACGATG     IRLPSTM        4     0
ATTAGGGCTAATCCTACTTTG     IRANPTL        4     0
ATTAGTGTGCAGCAGATGCTG     ISVQQML        4     0
ATTCAGCAGACTCCTACGGCG     IQQTPTA        4     0
ATTCAGCCGCCGGCGCGTAAT     IQPPARN        4     0
ATTCAGGCGACGGCGGGGACT     IQATAGT        4     0
ATTCATATGCATGCTCAGAAG     IHMHAQK        4     0
ATTCATCGGGCGACTCATTTT     IHRATHF        3     1
ATTCATCGGGCGCCTCAGTGG     IHRAPQW        4     0
ATTCCGCAGCATGGTCGTACT     IPQHGRT        4     0
ATTCCGCCGACTCTGCGTATG     IPPTLRM        4     0
ATTCCGCGGGTTACGGTGCTT     IPRVTVL        4     0
ATTCCGCGTTTGGCGCCTCAT     IPRLAPH        4     0
ATTCCGTCTGTTCCGCGTCCG     IPSVPRP        4     0
ATTCCTCGTACGAATGAGTAT     IPRTNEY        4     0
ATTCCTGTGCCTCATGCTGCT     IPVPHAA        3     1
ATTCCTGTGCGTCCTCTGGTG     IPVRPLV        4     0
ATTCCTGTGGATCAGCGTGTT     IPVDQRV        4     0
ATTCCTTCGCCTTATATTCCT     IPSPYIP        4     0
ATTCCTTTTCAGCGTGCGATG     IPFQRAM        4     0
ATTCGGCAGATGACGGAGTCG     IRQMTES        4     0
ATTCGGGTGCCGATGGAGCAT     IRVPMEH        4     0
ATTCGTCCGAATCCTTATGAT     IRPNPYD        4     0
ATTCGTGCGCAGATTAATGCG     IRAQINA        4     0
ATTCTGCCTCCTATTCCTCAG     ILPPIPQ        4     0
ATTCTTCCTTGGGATAAGCTT     ILPWDKL        3     1
ATTGAGGGTGGGCCGAGTAGG     IEGGPSR        4     0
ATTGATCAGAGGCCTCCTATT     IDQRPPI        4     0
ATTGATGTTGGTCTTGGGTTG     IDVGLGL        4     0
ATTGCAACTCATCGTCCGCCG     IATHRPP        4     0
ATTGCGCAGACTACTCGGATT     IAQTTRI        4     0
ATTGCGCAGTCTGCTGATGGG     IAQSADG        4     0
ATTGCGCCGTCTCATCGTTAT     IAPSHRY        4     0
ATTGCGCCGTGGCCTAATGTT     IAPWPNV        4     0
ATTGCGCCTCAGAGGTGGGTG     IAPQRWV        4     0
ATTGCGCCTCGTCCTACGTAT     IAPRPTY        4     0
ATTGCGCGTCTGGTTATTGAT     IARLVID        4     0
ATTGCGGCGGCGGTGTCTCAT     IAAAVSH        4     0
ATTGCGGTGAGGGAGGTGACG     IAVREVT        4     0
ATTGCGTCGCATGGGGCTACG     IASHGAT        4     0
ATTGCGTGGAGGCATGCGATT     IAWRHAI        4     0
ATTGCTCCTAGGCCTACTATG     IAPRPTM        4     0
ATTGCTGGTCGTCATTTGCCT     IAGRHLP        4     0
ATTGGGCCGTTTCCGACGAGT     IGPFPTS        4     0
ATTGTGCAGCTGCCTCCGCAT     IVQLPPH        4     0
ATTGTGCATACGAGTCCTCTT     IVHTSPL        4     0
ATTGTGCCGATTCAGAGGCTG     IVPIQRL        4     0
ATTTCGCGGCCTCAGCAGGGT     ISRPQQG        4     0
ATTTCGCGTGAGGTTCCTCCG     ISREVPP        4     0
ATTTCTCATGCGCCTCATCCT     ISHAPHP        4     0
CAAACGACGCATGATCGTATG     QTTHDRM        4     0
CAAACGCAGAATGGACTTGAT     QTQNGLD        4     0
CAAACGCAGCTTCCGGTTCCG     QTQLPVP        4     0
CAAACGGCTCCTACGCATTCG     QTAPTHS        4     0
CAACCGACGCTTGAGCCTTAT     QPTLEPY        4     0
CAACCGCATACGAATAGTACG     QPHTNST        4     0
CAACCGCCTCCTCTGAAGCAG     QPPPLKQ        4     0
CAACCTCCTAATGCGCCTGTG     QPPNAPV        4     0
CAACGTATGACGACTCTGACT     QRMTTLT        4     0
CAACGTGCGCCGGTGATTTCT     QRAPVIS        4     0
CAAGCGGCGATTACTCATCAT     QAAITHH        4     0
CAAGGGCCTCTTCCTCGTGCG     QGPLPRA        4     0
CAATCTGCTCGGTTGCTGTGG     QSARLLW        4     0
CACCCGAAGGCGCTTTCTCCT     HPKALSP        4     0
CACCCTACTCCTATGCATTCT     HPTPMHS        4     0
CACGCGGCGAATGGTGCTCCG     HAANGAP        4     0
CACGTTGCGGATTCGTATCGG     HVADSYR        4     0
CACTATGCGCCTACTCCTCCT     HYAPTPP        4     0
CAGAAGACGCCGCCTCCTCCG     QKTPPPP        4     0
CAGAAGACGCTGCCTCCGTAG     QKTLPPQ        4     0
CAGAAGCAGCCTGATGCGCAG     QKQPDAQ        4     0
CAGAAGCATAAGTCTCCGTAT     QKHKSPY        4     0
CAGAAGCATACTGGTCATGAT     QKHTGHD        4     0
CAGAAGCATCCGAGTACGTTT     QKHPSTF        4     0
CAGAAGCATGCGCCGTCTCCG     QKHAPSP        4     0
CAGAAGCCGACGGATCTGATG     QKPTDLM        4     0
CAGAAGCCGCAGTTTCCTCCG     QKPQFPP        4     0
CAGAAGCCGCCGTCTTGGAAG     QKPPSWK        4     0
CAGAAGCCGCCTAAGATGTTG     QKPPKML        4     0
CAGAAGCCGCCTCCGATGCCT     QKPPPMP        4     0
CAGAAGCCGCCTCCGATTAAT     QKPPPIN        4     0
CAGAAGCCGCTTCAGCCTCCT     QKPLQPP        4     0
CAGAAGCCGGCTCCGTTGCGT     QKPAPLR        4     0
CAGAAGCCGGTGAGTAATCTG     QKPVSNL        4     0
CAGAAGCCTCCTCCTGTTGCG     QKPPPVA        4     0
CAGAAGCTTATGACGGCGGCT     QKLMTAA        4     0
CAGAAGGAGGCTGTGACTCGG     QKEAVTR        4     0
CAGAAGGATGAGGTTGCTGTG     QKDEVAV        4     0
CAGAAGGCGATGACGTATCTT     QKAMTYL        4     0
CAGAAGGCGCATCCTCCTCAG     QKAHPPQ        4     0
CAGAAGGCGCCTCCTTTGCTG     QKAPPLL        4     0
CAGAAGGCGGGGTGTATTCAG     QKAGCIQ        4     0
CAGAAGGCTGCGGTAAATTGG     QKAAVNW        4     0
CAGAAGTCTATGCGTCCTTTG     QKSMRPL        4     0
CAGAATACGACGCCGCGTACT     QNTTPRT        4     0
CAGAATACGCTGCCTCTTTAT     QNTLPLY        4     0
CAGAATCCGGGGCCTGCTACG     QNPGPAT        4     0
CAGAATCCTGCTCCTCGTCCG     QNPAPRP        4     0
CAGAATGAGCAGCTGAGTCGT     QNEQLSR        4     0
CAGAATGATGAGCTGACGTGG     QNDELTW        4     0
CAGAATGCGAGGCTGACTGCT     QNARLTA        4     0
CAGAATGCTCATCTGCTTCCG     QNAHLLP        4     0
CAGAATGGGCATCGGGCTTAT     QNGHRAY        4     0
CAGAATGGGCTGAATCGTACT     QNGLNRT        4     0
CAGAATGGTGGTATTCCTTCG     QNGGIPS        4     0
CAGACAGGTGCTCGGGTGACG     QTGARVT        4     0
CAGACGAAGACTGTGCTGATG     QTKTVLM        4     0
CAGACGAAGCCGACTGCTTAT     QTKPTAY        4     0
CAGACGAAGCCTCTTATGATG     QTKPLMM        4     0
CAGACGAAGCTGACGTATTAT     QTKLTYY        4     0
CAGACGAAGCTTACTCCTGCT     QTKLTPA        4     0
CAGACGAAGGGGCCTAATTGG     QTKGPNW        4     0
CAGACGAAGGTGATGCCGGCT     QTKVMPA        4     0
CAGACGAATACTCCGGCGCCG     QTNTPAP        4     0
CAGACGAATCGGACTCCTCCT     QTNRTPP        4     0
CAGACGACGACGCGGGTTAGT     QTTTRVS        4     0
CAGACGACGATGACTAGTAGT     QTTMTSS        4     0
CAGACGACGATGCCTCCTACT     QTTMPPT        4     0
CAGACGACGATGTTGCCTGGT     QTTMLPG        4     0
CAGACGACGCAGATGTATCGG     QTTQMYR        4     0
CAGACGACGCAGCAGTTTACG     QTTQQFT        4     0
CAGACGACGCATACTATGGCT     QTTHTMA        4     0
CAGACGACGCATACTTTGAAG     QTTHTLK        4     0
CAGACGACGCCTATTCCGGAT     QTTPIPD        4     0
CAGACGACGCCTATTCCTCAT     QTTPIPH        4     0
CAGACGACGCCTCTGGTTATG     QTTPLVM        4     0
CAGACGACGCGGCATCATATG     QTTRHHM        4     0
CAGACGACGCGGCCTCCTCTT     QTTRPPL        4     0
CAGACGACGCGGCTGCCGTAT     QTTRLPY        4     0
CAGACGACGCTGCCTCCGTTG     QTTLPPL        4     0
CAGACGACGGAGGCTCCTCGT     QTTEAPR        4     0
CAGACGACGGCGGCGAGTAAT     QTTAASN        4     0
CAGACGACGGCTCCTCTTGTG     QTTAPLV        4     0
CAGACGACGGTTATGCTGCGT     QTTVMLR        4     0
CAGACGACGGTTGGGCAGTCG     QTTVGQS        4     0
CAGACGACGTCGCGTATTGCT     QTTSRIA        4     0
CAGACGACTACTGCGATGGCT     QTTTAMA        4     0
CAGACGACTGTGACTCCGCGT     QTTVTPR        4     0
CAGACGAGGCCTCCTTCTCCT     QTRPPSP        4     0
CAGACGAGGGGGCATCTTCCT     QTRGHLP        4     0
CAGACGAGTCCTCCTAGGCCT     QTSPPRP        4     0
CAGACGAGTGATAAGCTGGAG     QTSDKLE        4     0
CAGACGATGAAGCTTGATCGT     QTMKLDR        4     0
CAGACGATGAATCCGCCTTAG     QTMNPPQ        4     0
CAGACGATGACTCTGATGGAG     QTMTLME        4     0
CAGACGATGCAGACGAAGACT     QTMQTKT        4     0
CAGACGATGCTGGCTACGCGT     QTMLATR        4     0
CAGACGATGGCTGCTCCGGTT     QTMAAPV        4     0
CAGACGATGGTTCCGGTGCCT     QTMVPVP        4     0
CAGACGATGTCGTTTAATACG     QTMSFNT        4     0
CAGACGATTACTCCTGATCCT     QTITPDP        4     0
CAGACGCAGAAGACGATTAGT     QTQKTIS        4     0
CAGACGCAGAATAGTCTTCCG     QTQNSLP        4     0
CAGACGCAGAATCCTACTCGT     QTQNPTR        4     0
CAGACGCAGACGATGTGGCCG     QTQTMWP        4     0
CAGACGCAGACGATTGGTAAG     QTQTIGK        4     0
CAGACGCAGACGCATCTTACT     QTQTHLT        4     0
CAGACGCAGACTACTTATCCG     QTQTTYP        4     0
CAGACGCAGACTATGCTGAGG     QTQTMLR        4     0
CAGACGCAGACTCTGCCGTTG     QTQTLPL        4     0
CAGACGCAGACTCTTCCGGCT     QTQTLPA        4     0
CAGACGCAGATGATGACGAAG     QTQMMTK        4     0
CAGACGCAGATGCCGAGGAGT     QTQMPRS        4     0
CAGACGCAGATTCAGCGGAAT     QTQIQRN        4     0
CAGACGCAGCAGAGTGTTAGT     QTQQSVS        4     0
CAGACGCAGCAGCCTATTTCT     QTQQPIS        4     0
CAGACGCAGCAGCGGATTCCT     QTQQRIP        4     0
CAGACGCAGCCTATGCCTCCG     QTQPMPP        4     0
CAGACGCAGCCTCCTTCGATG     QTQPPSM        4     0
CAGACGCAGCCTGGGGTTCCT     QTQPGVP        4     0
CAGACGCAGCCTTCTCCGCCG     QTQPSPP        4     0
CAGACGCAGCGGCAGAATCCG     QTQRQNP        4     0
CAGACGCAGCTGCCGAGGAGT     QTQLPRS        4     0
CAGACGCAGGAGACGCTGGCG     QTQETLA        4     0
CAGACGCAGGAGAGGGCTAAG     QTQERAK        4     0
CAGACGCAGGATCCTCAGTTG     QTQDPQL        4     0
CAGACGCAGGATCTTGCGCGG     QTQDLAR        4     0
CAGACGCAGGCGGCTATTAAT     QTQAAIN        4     0
CAGACGCAGGCGGGGCATATG     QTQAGHM        4     0
CAGACGCAGGGTAGTCAGTCT     QTQGSQS        4     0
CAGACGCAGGTGGAGCAGTCG     QTQVEQS        4     0
CAGACGCAGGTTCCTGATGCT     QTQVPDA        4     0
CAGACGCAGGTTCGTTCTCCT     QTQVRSP        4     0
CAGACGCAGTGGGCTACGCTG     QTQWATL        4     0
CAGACGCAGTTGCAGTGGACG     QTQLQWT        4     0
CAGACGCAGTTGCATTTGGCG     QTQLHLA        4     0
CAGACGCATAAGGTGATGCCT     QTHKVMP        4     0
CAGACGCATCAGGTTCTTACG     QTHQVLT        4     0
CAGACGCATCATACGCCTCCG     QTHHTPP        4     0
CAGACGCATCCTCAGGCGCCG     QTHPQAP        4     0
CAGACGCATCCTCTTCCGGCG     QTHPLPA        4     0
CAGACGCATCGGACTATGATT     QTHRTMI        4     0
CAGACGCATGATGTTGGGCTT     QTHDVGL        4     0
CAGACGCATGCGATGCCTAGT     QTHAMPS        4     0
CAGACGCATGCTATGCCGGCT     QTHAMPA        4     0
CAGACGCATGCTCCTCATAAG     QTHAPHK        4     0
CAGACGCATGGTCTTTTGAAG     QTHGLLK        4     0
CAGACGCATGTTCATTATTCT     QTHVHYS        4     0
CAGACGCATGTTCCGGATCCT     QTHVPDP        4     0
CAGACGCATGTTGATCCTACT     QTHVDPT        4     0
CAGACGCCGAAGCCTCATGCT     QTPKPHA        4     0
CAGACGCCGACTATGATTATG     QTPTMIM        4     0
CAGACGCCGACTCTGCCTAAG     QTPTLPK        4     0
CAGACGCCGACTGTGGATGCG     QTPTVDA        4     0
CAGACGCCGAGTCCTCCTAGT     QTPSPPS        4     0
CAGACGCCGATGCCTACGATG     QTPMPTM        4     0
CAGACGCCGCATACTAATCAT     QTPHTNH        4     0
CAGACGCCGCATCCTCTGAAG     QTPHPLK        4     0
CAGACGCCGCATCTGACTGTG     QTPHLTV        4     0
CAGACGCCGCCGACTCATACG     QTPPTHT        4     0
CAGACGCCGCCGGATCAGTTT     QTPPDQF        4     0
CAGACGCCGCCTCCTACGTAT     QTPPPTY        4     0
CAGACGCCGCCTCCTATTGTG     QTPPPIV        4     0
CAGACGCCGCCTCCTGTTGTT     QTPPPVV        4     0
CAGACGCCGCCTCCTTTGTGG     QTPPPLW        4     0
CAGACGCCGCCTTAGGATCAT     QTPPQDH        4     0
CAGACGCCGCGTATTCCTGTT     QTPRIPV        4     0
CAGACGCCGCTGGTGCCTCCT     QTPLVPP        4     0
CAGACGCCGCTTAGGACTTTG     QTPLRTL        4     0
CAGACGCCGCTTCCTACGCCT     QTPLPTP        4     0
CAGACGCCGCTTCCTAGTCCG     QTPLPSP        4     0
CAGACGCCGGATAAGTCGCTG     QTPDKSL        4     0
CAGACGCCGGATAGGACTCGT     QTPDRTR        4     0
CAGACGCCGGCTCCTCTGAGG     QTPAPLR        4     0
CAGACGCCGGGGCATAGTGAT     QTPGHSD        4     0
CAGACGCCGGGTGATCAGGGG     QTPGDQG        4     0
CAGACGCCGGTGAGTGATCCT     QTPVSDP        4     0
CAGACGCCGTCTCCTGCTACG     QTPSPAT        4     0
CAGACGCCGTGGCTGCAGCAT     QTPWLQH        4     0
CAGACGCCTAATCGTTCGCAG     QTPNRSQ        4     0
CAGACGCCTCATCCGGTTCTG     QTPHPVL        4     0
CAGACGCCTCATCTGAGTTTT     QTPHLSF        4     0
CAGACGCCTCTGCCGGATTTT     QTPLPDF        4     0
CAGACGCCTCTGCTGCATAGG     QTPLLHR        4     0
CAGACGCCTGATCATGCGGTG     QTPDHAV        4     0
CAGACGCCTGATGATCGTAGT     QTPDDRS        4     0
CAGACGCCTGTGCCTTTGCGG     QTPVPLR        4     0
CAGACGCGGACGGATTGGAGG     QTRTDWR        4     0
CAGACGCGGCAGGATTCTCAT     QTRQDSH        4     0
CAGACGCGGCAGGCTGATTGT     QTRQADC        4     0
CAGACGCGGCATCCTCAGCTG     QTRHPQL        4     0
CAGACGCGGCATCCTGATCCT     QTRHPDP        4     0
CAGACGCGGCATTTTACGCAG     QTRHFTQ        4     0
CAGACGCGGCCTCATGTTATG     QTRPHVM        4     0
CAGACGCGGCCTGTTGATCCT     QTRPVDP        4     0
CAGACGCGGCTGCCGATTCCG     QTRLPIP        4     0
CAGACGCGGCTTCTTCCTCCT     QTRLLPP        4     0
CAGACGCGGGAGGATCCTCTG     QTREDPL        4     0
CAGACGCGGGATGATCTTCTT     QTRDDLL        4     0
CAGACGCGGGCGGCTCCGACT     QTRAAPT        4     0
CAGACGCGGTTGACGGAGTTG     QTRLTEL        4     0
CAGACGCGTACTCAGCCGGCT     QTRTQPA        4     0
CAGACGCGTCATGTTGTGGGT     QTRHVVG        4     0
CAGACGCGTGCTAGTCTGGCT     QTRASLA        4     0
CAGACGCGTGTTCCTATGATT     QTRVPMI        4     0
CAGACGCTGACGAGGCCTTTT     QTLTRPF        4     0
CAGACGCTGACTCGGAATGCG     QTLTRNA        4     0
CAGACGCTGCAGGGGACTCAG     QTLQGTQ        4     0
CAGACGCTGCATCCGCTGGTG     QTLHPLV        4     0
CAGACGCTGCCTCCGACGACT     QTLPPTT        4     0
CAGACGCTGCTGCATACTACT     QTLLHTT        4     0
CAGACGCTGCTTCTTCTTCCT     QTLLLLP        4     0
CAGACGCTGGCTACGATTGCT     QTLATIA        4     0
CAGACGCTGGGTCCGGTTTAT     QTLGPVY        4     0
CAGACGCTGGTGAGTGTGCCT     QTLVSVP        4     0
CAGACGCTGGTGCTGACGTAT     QTLVLTY        4     0
CAGACGCTGTGGGAGCCGGAT     QTLWEPD        4     0
CAGACGGAGACGCGTTATATG     QTETRYM        4     0
CAGACGGAGATTCAGCTTAAT     QTEIQLN        4     0
CAGACGGAGGTTAAGTCGAGG     QTEVKSR        4     0
CAGACGGCACATCTTCCTCCT     QTAHLPP        4     0
CAGACGGCGAAGAGTGATTAT     QTAKSDY        4     0
CAGACGGCGAAGCCTCATAGG     QTAKPHR        4     0
CAGACGGCGAATCATCGGTGG     QTANHRW        4     0
CAGACGGCGACGAGTCAGACG     QTATSQT        4     0
CAGACGGCGACGGCTTTGGAT     QTATALD        4     0
CAGACGGCGACGTGGCTTAGG     QTATWLR        4     0
CAGACGGCGACTCCTATGAGT     QTATPMS        4     0
CAGACGGCGACTTGGAGTATG     QTATWSM        4     0
CAGACGGCGAGTCCTAGTTTG     QTASPSL        4     0
CAGACGGCGAGTTATCATCCG     QTASYHP        4     0
CAGACGGCGCATCCTCCGTAT     QTAHPPY        4     0
CAGACGGCGCATGTTAGGCTG     QTAHVRL        4     0
CAGACGGCGCCTATGGGGTTG     QTAPMGL        4     0
CAGACGGCGCCTGCTAGTACT     QTAPAST        4     0
CAGACGGCGCGTGCTAATGAG     QTARANE        4     0
CAGACGGCGCTTCATAGGGTT     QTALHRV        4     0
CAGACGGCGGCGGATACGTGG     QTAADTW        4     0
CAGACGGCGGCTATTGCGACG     QTAAIAT        4     0
CAGACGGCGGCTGAGTCTCTG     QTAAESL        4     0
CAGACGGCGGCTTATGAGCTT     QTAAYEL        4     0
CAGACGGCGGGGATTGCTCTG     QTAGIAL        4     0
CAGACGGCGGGGCGGCCTAAT     QTAGRPN        4     0
CAGACGGCGGGTTTGCTTACT     QTAGLLT        4     0
CAGACGGCGGTGTCGAAGATG     QTAVSKM        4     0
CAGACGGCGGTGTTGGTGCGT     QTAVLVR        4     0
CAGACGGCGGTTGCGTTGCAG     QTAVALQ        4     0
CAGACGGCTAATGTGGATCGT     QTANVDR        4     0
CAGACGGCTACTCAGCATCTT     QTATQHL        4     0
CAGACGGCTACTGCGACGTTG     QTATATL        4     0
CAGACGGCTATGGGTAAGAAT     QTAMGKN        4     0
CAGACGGCTCATCGGCATGAT     QTAHRHD        4     0
CAGACGGCTCCTACTCGTTGG     QTAPTRW        4     0
CAGACGGCTCCTATTGCTACG     QTAPIAT        4     0
CAGACGGCTGATCTTATTCCT     QTADLIP        4     0
CAGACGGCTGCGAATCGGCAT     QTAANRH        4     0
CAGACGGCTGCTACGACGTTT     QTAATTF        4     0
CAGACGGCTGCTCATAGTGAG     QTAAHSE        4     0
CAGACGGCTGCTCTTGATGTG     QTAALDV        4     0
CAGACGGCTGTTCGGATTAGT     QTAVRIS        4     0
CAGACGGGGAAGATGAATACG     QTGKMNT        4     0
CAGACGGGGACGACTCGTTAT     QTGTTRY        4     0
CAGACGGGGACTCATCCTTCT     QTGTHPS        4     0
CAGACGGGGCAGATGCTGTTT     QTGQMLF        4     0
CAGACGGGGCATGGGGCTGCT     QTGHGAA        4     0
CAGACGGGGCTGCATAAGGTG     QTGLHKV        4     0
CAGACGGGGGATAATCAGAGG     QTGDNQR        4     0
CAGACGGGGGATGTGAGTCTG     QTGDVSL        4     0
CAGACGGGGGTGATTCCTTCT     QTGVIPS        4     0
CAGACGGGGGTGCTTACTCAT     QTGVLTH        4     0
CAGACGGGGTATACGCATCAT     QTGYTHH        4     0
CAGACGGGGTATCCTAGTATG     QTGYPSM        4     0
CAGACGGGGTGGCAGGATATG     QTGWQDM        4     0
CAGACGGGTCAGTATGCGCAT     QTGQYAH        4     0
CAGACGGGTCGGCCTCAGCAT     QTGRPQH        4     0
CAGACGGGTGCTACGGGGTTG     QTGATGL        4     0
CAGACGGTGAGGGCTACTTTG     QTVRATL        4     0
CAGACGGTGATGAGTCTTCGT     QTVMSLR        4     0
CAGACGGTGCAGCCTCATCAG     QTVQPHQ        4     0
CAGACGGTGCCGGATGTGCGG     QTVPDVR        4     0
CAGACGGTGCCTGGTGTTTGG     QTVPGVW        4     0
CAGACGGTGCGGCATGTTACG     QTVRHVT        4     0
CAGACGGTGGCTACTACTTCT     QTVATTS        4     0
CAGACGGTGGCTCAGGAGGAT     QTVAQED        4     0
CAGACGGTGGTTCTTGCTGAG     QTVVLAE        4     0
CAGACGGTGTCGCATCTTCCT     QTVSHLP        4     0
CAGACGGTTAATACGCAGCCT     QTVNTQP        4     0
CAGACGGTTACTAGTCCTCCT     QTVTSPP        4     0
CAGACGGTTGCGACTCTGGAT     QTVATLD        4     0
CAGACGTAGACGCTTCGGTTG     QTQTLRL        4     0
CAGACGTAGACTGCGGTTTGG     QTQTAVW        4     0
CAGACGTAGGAGCGTCAGTCT     QTQERQS        4     0
CAGACGTAGGTGCAGCCGACT     QTQVQPT        4     0
CAGACGTATATGCCGGCTCGT     QTYMPAR        4     0
CAGACGTATGGTAAGATGGCG     QTYGKMA        4     0
CAGACGTCGAATCCTACGATG     QTSNPTM        4     0
CAGACGTCGACGCGGCTTCTG     QTSTRLL        4     0
CAGACGTCGCATACTCAGCAT     QTSHTQH        4     0
CAGACGTCGCGGCTGATGGTT     QTSRLMV        4     0
CAGACGTCGTCGCTTCATTAT     QTSSLHY        4     0
CAGACGTCTCTGTCTACGGTT     QTSLSTV        4     0
CAGACGTCTGGGCGGCTTCCT     QTSGRLP        4     0
CAGACGTGGAATCTGATGAGG     QTWNLMR        4     0
CAGACGTGGCATATGGGTCCG     QTWHMGP        4     0
CAGACGTGGCTGGCGTCGTAT     QTWLASY        4     0
CAGACGTGGGCGCATCGGACT     QTWAHRT        4     0
CAGACGTGTGCGCAGTGTGCG     QTCAQCA        4     0
CAGACGTTGACTCAGCCGCGT     QTLTQPR        4     0
CAGACGTTGCATAATCCGAGG     QTLHNPR        4     0
CAGACGTTGCTTGCGACTCAG     QTLLATQ        4     0
CAGACTAAGCCGTGTAAGAAT     QTKPCKN        4     0
CAGACTAAGCTGGTTGTGCTG     QTKLVVL        4     0
CAGACTAAGGTTCCGCATGCT     QTKVPHA        4     0
CAGACTACGAAGCCGTCTCCG     QTTKPSP        4     0
CAGACTACGACGCAGGTGCTT     QTTTQVL        4     0
CAGACTACGACGCTTCCTCCT     QTTTLPP        4     0
CAGACTACGATTCTGCAGGAG     QTTILQE        4     0
CAGACTACGCATGCTCCTGCG     QTTHAPA        4     0
CAGACTACGCCTCATCCTCTG     QTTPHPL        4     0
CAGACTACTCAGACGACTCCG     QTTQTTP        4     0
CAGACTACTGATCCGAATGAT     QTTDPND        4     0
CAGACTAGTCCGCATCTTCTT     QTSPHLL        4     0
CAGACTAGTGGTACTGTGTCG     QTSGTVS        4     0
CAGACTAGTGTTGGGGCGTGG     QTSVGAW        4     0
CAGACTATAGCTCCTCATCGT     QTIAPHR        4     0
CAGACTATGACTCCGACTTCG     QTMTPTS        4     0
CAGACTATGCATACTGCGGGG     QTMHTAG        4     0
CAGACTATGCGTGTTCCTCCT     QTMRVPP        4     0
CAGACTATGTCGCCGAATCGT     QTMSPNR        4     0
CAGACTCAGACGACTCATCAG     QTQTTHQ        4     0
CAGACTCAGACGATTACTCGT     QTQTITR        4     0
CAGACTCAGCATGCGGGGCAT     QTQHAGH        4     0
CAGACTCAGCATGCTAGTGGG     QTQHASG        4     0
CAGACTCAGCTGCGTGCGGTG     QTQLRAV        4     0
CAGACTCAGGCTGCTCGTTCT     QTQAARS        4     0
CAGACTCAGGTGCAGCCTACT     QTQVQPT        4     0
CAGACTCAGGTTCTGCCTAGT     QTQVLPS        4     0
CAGACTCATCCGGTTCCTCAT     QTHPVPH        4     0
CAGACTCATCGGACGATTCTT     QTHRTIL        4     0
CAGACTCCGAATGCTCCTCCT     QTPNAPP        4     0
CAGACTCCGACGCCTCCTAGG     QTPTPPR        4     0
CAGACTCCGACTCTGCCGAAG     QTPTLPK        4     0
CAGACTCCGATGCTGACGAAG     QTPMLTK        4     0
CAGACTCCGCAGAATAGGTAT     QTPQNRY        4     0
CAGACTCCGCCTAAGATTACT     QTPPKIT        4     0
CAGACTCCGCGTGCTAATCAT     QTPRANH        4     0
CAGACTCCGCGTGCTTGGGCT     QTPRAWA        4     0
CAGACTCCGGCGCATAGTGAG     QTPAHSE        4     0
CAGACTCCGTTTCTTTGGTGG     QTPFLWW        4     0
CAGACTCCTACTCATCCTCCG     QTPTHPP        4     0
CAGACTCCTCGTTCGACGTCG     QTPRSTS        4     0
CAGACTCGTACGACGCCGTCT     QTRTTPS        4     0
CAGACTCTGCCTCTGACTTGG     QTLPLTW        4     0
CAGACTCTGGAGGCGCCTTGT     QTLEAPC        4     0
CAGACTCTTCGTCCGCTTCTG     QTLRPLL        4     0
CAGACTGAGCAGGCTGGGTTG     QTEQAGL        4     0
CAGACTGATAAGCATGATACT     QTDKHDT        4     0
CAGACTGATATGCGGCTGGAT     QTDMRLD        4     0
CAGACTGCGACGATGGGTATT     QTATMGI        4     0
CAGACTGCGACTCCGAGGCCT     QTATPRP        4     0
CAGACTGCGATTACTCAGCGG     QTAITQR        4     0
CAGACTGCGCAGGCTATTACG     QTAQAIT        4     0
CAGACTGCGCAGGTGCATATT     QTAQVHI        4     0
CAGACTGCGCCGGATACGTAT     QTAPDTY        4     0
CAGACTGCGCCTACTGTGATG     QTAPTVM        4     0
CAGACTGCGCCTCCGAGTCTT     QTAPPSL        4     0
CAGACTGCGCGGCCTCTTTTG     QTARPLL        4     0
CAGACTGCGCGGGAGGCTCCT     QTAREAP        4     0
CAGACTGCGGCGGGTAGTTAT     QTAAGSY        4     0
CAGACTGCGGCGTATCGGCTT     QTAAYRL        4     0
CAGACTGCGGCTCATGTTCCG     QTAAHVP        4     0
CAGACTGCGGGGCCGATGGAT     QTAGPMD        4     0
CAGACTGCGGGTACTACTACG     QTAGTTT        4     0
CAGACTGCGGGTAGGATGCAG     QTAGRMQ        4     0
CAGACTGCGTGTAGTGAGCTG     QTACSEL        4     0
CAGACTGCTAATATGCAGTTG     QTANMQL        4     0
CAGACTGCTACTCCTGCTTCG     QTATPAS        4     0
CAGACTGCTCCAACTAATGCG     QTAPTNA        4     0
CAGACTGCTCCTCCGACTCTG     QTAPPTL        4     0
CAGACTGCTCCTTATCCTCTT     QTAPYPL        4     0
CAGACTGCTGCTCCTGCTTAT     QTAAPAY        4     0
CAGACTGGGACGCCGCTGTCG     QTGTPLS        4     0
CAGACTGGGACTCCTACTACG     QTGTPTT        4     0
CAGACTGGGCTGCCTAGGACT     QTGLPRT        4     0
CAGACTGGGGCGCGTAATTGG     QTGARNW        4     0
CAGACTGGTACGACTGCTTCT     QTGTTAS        4     0
CAGACTGGTACGCCGCTTTTT     QTGTPLF        4     0
CAGACTGGTAGTAATGCTCAT     QTGSNAH        4     0
CAGACTGGTCAGACGAGTCTG     QTGQTSL        4     0
CAGACTGGTGCTCTGTCGAGT     QTGALSS        4     0
CAGACTGGTGGTCGTGCGACT     QTGGRAT        4     0
CAGACTGTGCCGTAGACTCTT     QTVPQTL        4     0
CAGACTTCGCGGGTTACTACG     QTSRVTT        4     0
CAGACTTGGACGCCTCATCAT     QTWTPHH        4     0
CAGACTTGGACTAGGAATATT     QTWTRNI        4     0
CAGACTTGGTCGCCTCGTTAT     QTWSPRY        4     0
CAGAGGACGACTACTCCTGCG     QRTTTPA        4     0
CAGAGGACGGCTCCTACTTAT     QRTAPTY        4     0
CAGAGGATGCCTCATACGGTT     QRMPHTV        4     0
CAGAGGCAGCATGAGCCTTAG     QRQHEPQ        4     0
CAGAGGCCGATTACGTATTGG     QRPITYW        4     0
CAGAGGCCGGATACGATTGTT     QRPDTIV        4     0
CAGAGGCCGTATCTTCCGACG     QRPYLPT        4     0
CAGAGGCCTGCTCCGACTCCT     QRPAPTP        4     0
CAGAGGCTGACGACTGGGCTG     QRLTTGL        4     0
CAGAGGCTGGAGCTGCGTCCT     QRLELRP        4     0
CAGAGGGAGGATGCGACTACG     QREDATT        4     0
CAGAGGGCGCTGAGTATTTAT     QRALSIY        4     0
CAGAGGGCGGAGTGGACGTAG     QRAEWTQ        4     0
CAGAGGGCGGAGTTTGAGCGT     QRAEFER        4     0
CAGAGGGCGGTTACGATTCCG     QRAVTIP        4     0
CAGAGGGGGCCGACTGAGTTT     QRGPTEF        4     0
CAGAGGGTTGTGCCGCCGTTT     QRVVPPF        4     0
CAGAGGTATGTGGGGACGGAG     QRYVGTE        4     0
CAGAGTAATGAGCATCCGTCG     QSNEHPS        4     0
CAGAGTAATGTGACGCAGAAT     QSNVTQN        4     0
CAGAGTACGAGGAATGTGGCG     QSTRNVA        4     0
CAGAGTACGCAGCTTCTTACG     QSTQLLT        4     0
CAGAGTACGTATACTACGCTG     QSTYTTL        4     0
CAGAGTAGGACTCCTCTTCCT     QSRTPLP        4     0
CAGAGTAGTCCGCCTCATACG     QSSPPHT        4     0
CAGAGTAGTCCTCGTGATGTG     QSSPRDV        4     0
CAGAGTATGACTGGGCAGACG     QSMTGQT        4     0
CAGAGTATGCGTCATGCTTCT     QSMRHAS        4     0
CAGAGTCAGCCTAATACTTAG     QSQPNTQ        4     0
CAGAGTCAGGCGATTCATGCG     QSQAIHA        4     0
CAGAGTCAGGCGGTTTCTGTG     QSQAVSV        4     0
CAGAGTCATGCTCCGAGGTTT     QSHAPRF        4     0
CAGAGTCCGACGCTGCTTCCT     QSPTLLP        4     0
CAGAGTCCGACTCCGAAGCAG     QSPTPKQ        4     0
CAGAGTCCGATTGCTCCGGCG     QSPIAPA        4     0
CAGAGTCCGCATCCTAGTAGG     QSPHPSR        4     0
CAGAGTCCGCCTCGTCCTTTT     QSPPRPF        4     0
CAGAGTCCGCCTTATCATCGT     QSPPYHR        4     0
CAGAGTCCGGCTCCTTCTTCG     QSPAPSS        4     0
CAGAGTCCTCAGACGCCGCCT     QSPQTPP        4     0
CAGAGTCTGCTGCCACAGAAG     QSLLPQK        4     0
CAGAGTCTGGATCCTGCGTTT     QSLDPAF        4     0
CAGAGTGATGCGCTGTATACG     QSDALYT        4     0
CAGAGTGCTGTTCCGGTTCAG     QSAVPVQ        4     0
CAGAGTGGGCCTCCTGCGCAT     QSGPPAH        4     0
CAGAGTGGGGCGAATCCGTGG     QSGANPW        4     0
CAGAGTGTGCCGCATGCGACG     QSVPHAT        4     0
CAGAGTTTGCAGCCGCAGTTT     QSLQPQF        4     0
CAGATAGATCGTACTCCTCAG     QIDRTPQ        4     0
CAGATGAAGCTGCAGATGAAT     QMKLQMN        4     0
CAGATGAATATGGCTGAGTGG     QMNMAEW        4     0
CAGATGACGACTCATGCTAAT     QMTTHAN        4     0
CAGATGACGAGTAGGATGATG     QMTSRMM        4     0
CAGATGACGCCTCTTATGTAT     QMTPLMY        4     0
CAGATGACGGAGCCTCCTCGG     QMTEPPR        4     0
CAGATGACGGCAACTACGATT     QMTATTI        4     0
CAGATGACGGTGCATATGCAG     QMTVHMQ        4     0
CAGATGACGGTGGGGTCGCGT     QMTVGSR        4     0
CAGATGACGTCTACTCAGCGT     QMTSTQR        4     0
CAGATGAGGCATGGGAGTCAT     QMRHGSH        4     0
CAGATGAGTCCTGCTCCGTCG     QMSPAPS        4     0
CAGATGATGCAGTCTACGGTT     QMMQSTV        4     0
CAGATGCAGAAGGGGTATATG     QMQKGYM        4     0
CAGATGCAGACGGTTGATCTT     QMQTVDL        4     0
CAGATGCAGACTCCTCAGCGT     QMQTPQR        4     0
CAGATGCAGACTCCTTGGCAT     QMQTPWH        4     0
CAGATGCAGCAGTCGACTCTT     QMQQSTL        4     0
CAGATGCAGCAGTTTACGCTG     QMQQFTL        4     0
CAGATGCAGCATACGATGTCT     QMQHTMS        4     0
CAGATGCAGCATCATCCGGCT     QMQHHPA        4     0
CAGATGCAGCATCCTCAGTGG     QMQHPQW        4     0
CAGATGCAGCATCGTCCTCAT     QMQHRPH        4     0
CAGATGCAGCCGAATCATGAT     QMQPNHD        4     0
CAGATGCAGCCGATTCAGAGT     QMQPIQS        4     0
CAGATGCAGCCTGTGGAGTGG     QMQPVEW        4     0
CAGATGCAGCGGCCTATGCTT     QMQRPML        4     0
CAGATGCAGCGGTGGTATCCT     QMQRWYP        4     0
CAGATGCAGCGTACTCCTTAT     QMQRTPY        4     0
CAGATGCAGCGTCCGACGGTG     QMQRPTV        4     0
CAGATGCAGCTGGCTCCTACT     QMQLAPT        4     0
CAGATGCAGCTGTCTAGTCGG     QMQLSSR        4     0
CAGATGCAGGCGATTGATATT     QMQAIDI        4     0
CAGATGCAGGCGGAGTATCGG     QMQAEYR        4     0
CAGATGCAGGCTAGGAGTTCG     QMQARSS        4     0
CAGATGCAGTCGAGTCATGGT     QMQSSHG        4     0
CAGATGCAGTCTACTCCGGGG     QMQSTPG        4     0
CAGATGCAGTTGACTACGCAT     QMQLTTH        4     0
CAGATGCAGTTTACGGCTCCT     QMQFTAP        4     0
CAGATGCAGTTTCCTCCTCCT     QMQFPPP        4     0
CAGATGCATAGTCCGACGATT     QMHSPTI        4     0
CAGATGCATATGCCGCTTGTT     QMHMPLV        4     0
CAGATGCATATTCAGACGGAG     QMHIQTE        4     0
CAGATGCATCAGCTGCCTCCT     QMHQLPP        4     0
CAGATGCATGCTAGTCGTAGT     QMHASRS        4     0
CAGATGCATGTGGAGAGTGTG     QMHVESV        4     0
CAGATGCCGACTGCGACTAAT     QMPTATN        4     0
CAGATGCCGAGGACGGAGACG     QMPRTET        4     0
CAGATGCCGCAGACTACTGGT     QMPQTTG        4     0
CAGATGCCGCAGACTTCGACG     QMPQTST        4     0
CAGATGCCGCCGACTACGTAT     QMPPTTY        4     0
CAGATGCCGCCGATTCCTCCG     QMPPIPP        4     0
CAGATGCCGCCTACGTGGATT     QMPPTWI        4     0
CAGATGCCGCCTCATTTGCAG     QMPPHLQ        4     0
CAGATGCCGCGTGCTCTGAAT     QMPRALN        4     0
CAGATGCCGCTGACTAATCAT     QMPLTNH        4     0
CAGATGCCGCTGAGTCCTCCG     QMPLSPP        4     0
CAGATGCCGCTTACTCGTACG     QMPLTRT        4     0
CAGATGCCGGAGCTTAGTCGT     QMPELSR        4     0
CAGATGCCGGTTCAGCTGTCT     QMPVQLS        4     0
CAGATGCCGGTTGTGCGTACG     QMPVVRT        4     0
CAGATGCCGTATACTAAGCAT     QMPYTKH        4     0
CAGATGCCGTGGCCTTGTCCG     QMPWPCP        4     0
CAGATGCCTAATACGAGGCCG     QMPNTRP        4     0
CAGATGCCTACTCGTAATCAG     QMPTRNQ        4     0
CAGATGCCTACTGCTACGTCT     QMPTATS        4     0
CAGATGCCTCATCCTCTGCCG     QMPHPLP        4     0
CAGATGCCTGCGAAGGGTAGT     QMPAKGS        4     0
CAGATGCCTGGTCCTCCTGAT     QMPGPPD        4     0
CAGATGCCTTTGCCTCAGCCG     QMPLPQP        4     0
CAGATGCGGACTCAGTTTCTG     QMRTQFL        4     0
CAGATGCGGCAGTGTGAGCTG     QMRQCEL        4     0
CAGATGCGGCTGTATCCTAGT     QMRLYPS        4     0
CAGATGCGGGCTAATATGGCG     QMRANMA        4     0
CAGATGCGGTATCTGCCGACG     QMRYLPT        4     0
CAGATGCGGTTGTTGGCGTAT     QMRLLAY        4     0
CAGATGCGTAATAGTCCTCCT     QMRNSPP        4     0
CAGATGCGTACGTGGGATGTG     QMRTWDV        4     0
CAGATGCGTACGTTACAGAGT     QMRTLQS        4     0
CAGATGCGTCCTGTTCCGCCG     QMRPVPP        4     0
CAGATGCGTGTGCCTTCTGGT     QMRVPSG        4     0
CAGATGCGTGTTATGGATAAG     QMRVMDK        4     0
CAGATGCGTTGGGGTCCTTCG     QMRWGPS        4     0
CAGATGCTGAATCATGCGGGG     QMLNHAG        4     0
CAGATGCTGACTCGGGATAGT     QMLTRDS        4     0
CAGATGCTGCCGACTCGGTTG     QMLPTRL        4     0
CAGATGCTGCCGTCTTTTCCT     QMLPSFP        4     0
CAGATGCTGCTGCCGAATGAG     QMLLPNE        4     0
CAGATGCTGCTTGCTCAGTCG     QMLLAQS        4     0
CAGATGCTGGAGAGGACGCCG     QMLERTP        4     0
CAGATGCTGGTTACGCCTGCT     QMLVTPA        4     0
CAGATGGAGCCTTGGTTGCGT     QMEPWLR        4     0
CAGATGGAGGCTGGTCAGGCG     QMEAGQA        4     0
CAGATGGCGAATCAGCTTCCG     QMANQLP        4     0
CAGATGGCGACGCTGATGCGG     QMATLMR        4     0
CAGATGGCGACTCCTACTCCT     QMATPTP        4     0
CAGATGGCGACTTCGGCTAAT     QMATSAN        4     0
CAGATGGCGAGGGGGGCTCCG     QMARGAP        4     0
CAGATGGCGATGACGAGGTCT     QMAMTRS        4     0
CAGATGGCGATGCAGCATGCT     QMAMQHA        4     0
CAGATGGCGCAGAGGCAGTGG     QMAQRQW        4     0
CAGATGGCGCATATTTGGTTG     QMAHIWL        4     0
CAGATGGCGCATGTGGAGACT     QMAHVET        4     0
CAGATGGCGCCGCTTCTTAGG     QMAPLLR        4     0
CAGATGGCGCCTACGGATCCG     QMAPTDP        4     0
CAGATGGCGCGTAGTCCTTCG     QMARSPS        4     0
CAGATGGCGCGTCCGTCAAAT     QMARPSN        4     0
CAGATGGCGGCTGATGGTCAT     QMAADGH        4     0
CAGATGGCGGGGGCTGCTAGT     QMAGAAS        4     0
CAGATGGCGGGTGCTACTCCG     QMAGATP        4     0
CAGATGGCGTGGTCTGGTATG     QMAWSGM        4     0
CAGATGGCTGAGCGGATGTCT     QMAERMS        4     0
CAGATGGCTGCTGGTTGGGTT     QMAAGWV        4     0
CAGATGGGGCAGCCTAGTTCG     QMGQPSS        4     0
CAGATGGGTAGTAATCCTCGT     QMGSNPR        4     0
CAGATGGGTCCGCTGCATTCT     QMGPLHS        4     0
CAGATGGGTTCGCCTCCTAAG     QMGSPPK        4     0
CAGATGGTGCCGACTAGTGGT     QMVPTSG        4     0
CAGATGGTGCCGCCTTCTCGT     QMVPPSR        4     0
CAGATGGTGCCGGTGATTCGT     QMVPVIR        4     0
CAGATGGTGCGTCCTAATTCT     QMVRPNS        4     0
CAGATGTAGGAGCAGCATCCG     QMQEQHP        4     0
CAGATGTATCCGCAGCCTTAT     QMYPQPY        4     0
CAGATGTCGCAGCAGAAGCAT     QMSQQKH        4     0
CAGATGTCGTCTTGGATGTGG     QMSSWMW        4     0
CAGATGTGGACGCCGCCTAGG     QMWTPPR        4     0
CAGATGTGGGCTAGTTCGTCG     QMWASSS        4     0
CAGATGTGTCCGCCTCTTCCT     QMCPPLP        4     0
CAGATTACGAGGCCGCAGTCG     QITRPQS        4     0
CAGATTACGCGGCCTGTTATG     QITRPVM        4     0
CAGATTACGTGGAGGATTAGT     QITWRIS        4     0
CAGATTACTTGGGTGACGCCT     QITWVTP        4     0
CAGATTAGGCAGATGGGGTTT     QIRQMGF        4     0
CAGATTCAGCTGATTACGCCG     QIQLITP        4     0
CAGATTCCGCATCTGCTGTAT     QIPHLLY        4     0
CAGATTCCGCCTCCTGGTACT     QIPPPGT        4     0
CAGATTCCGGTGGGGAGTGCT     QIPVGSA        4     0
CAGATTCTGCTGTATCCGCTG     QILLYPL        4     0
CAGATTGCGCTTCATCGTATT     QIALHRI        4     0
CAGATTGCGGCGCATACTTTG     QIAAHTL        4     0
CAGATTGCGGCGCCTGTTACG     QIAAPVT        4     0
CAGATTGCTACTCCTCGTCCT     QIATPRP        4     0
CAGATTGGTGCTGCTCCGTCT     QIGAAPS        4     0
CAGATTGTGAAGCCTCCGATG     QIVKPPM        4     0
CAGATTGTGCCGATGCTTCCT     QIVPMLP        4     0
CAGCAAATGGCTCCTCAGACT     QQMAPQT        4     0
CAGCAAGAGACGCATACGCAT     QQETHTH        4     0
CAGCAGAAGACTCATCATCCG     QQKTHHP        4     0
CAGCAGAAGCATATGCCGGAT     QQKHMPD        4     0
CAGCAGAAGGCGAGTACGTTT     QQKASTF        4     0
CAGCAGAATCCTATTCGGGTT     QQNPIRV        4     0
CAGCAGAATGTGGATCTGAGT     QQNVDLS        4     0
CAGCAGACGACTCCGATGGGG     QQTTPMG        4     0
CAGCAGACGATTACGCATTTG     QQTITHL        4     0
CAGCAGACGCAGGATTCTCCG     QQTQDSP        4     0
CAGCAGACGCATACTCGTAGT     QQTHTRS        4     0
CAGCAGACGCATACTGAGCGG     QQTHTER        4     0
CAGCAGACGGAGTTGTATTAT     QQTELYY        4     0
CAGCAGACGGCTATTCAGTAT     QQTAIQY        4     0
CAGCAGACGGTTACTGCTCGT     QQTVTAR        4     0
CAGCAGACGTATCGTGAGATT     QQTYREI        4     0
CAGCAGACTACGGCTCCGGTG     QQTTAPV        4     0
CAGCAGACTAGTCCTCCGACG     QQTSPPT        4     0
CAGCAGAGGAATGCGCATCTG     QQRNAHL        4     0
CAGCAGAGGCCTACGACTGAT     QQRPTTD        4     0
CAGCAGAGTATGAGGCCTGAG     QQSMRPE        4     0
CAGCAGAGTATTCGGACGGAT     QQSIRTD        4     0
CAGCAGAGTCCGCCGCATCAG     QQSPPHQ        4     0
CAGCAGAGTCCTCAGAGTGCG     QQSPQSA        4     0
CAGCAGAGTCTTCATACTAGG     QQSLHTR        4     0
CAGCAGAGTTTGCTGTATCCG     QQSLLYP        4     0
CAGCAGATGAATCGTGGGCAG     QQMNRGQ        4     0
CAGCAGATGACTACTCCTCCG     QQMTTPP        4     0
CAGCAGATGCCTACTACGGTG     QQMPTTV        4     0
CAGCAGATGCCTCTTTTGGCT     QQMPLLA        4     0
CAGCAGATGGATCGGCCTCAG     QQMDRPQ        4     0
CAGCAGATGGCGCCGCGGTAT     QQMAPRY        4     0
CAGCAGATGGCGTTGACTCAT     QQMALTH        4     0
CAGCAGATGGGTAATGGTCGT     QQMGNGR        4     0
CAGCAGATGGTGCATGGTGTG     QQMVHGV        4     0
CAGCAGATTGATCCGCGGCAT     QQIDPRH        4     0
CAGCAGCAGAAGGAGGATCGG     QQQKEDR        4     0
CAGCAGCAGAATCCGTTTTCG     QQQNPFS        4     0
CAGCAGCAGACGATTAGTGCG     QQQTISA        4     0
CAGCAGCAGACGTCGATTTCG     QQQTSIS        4     0
CAGCAGCAGACTATGCGTGAG     QQQTMRE        4     0
CAGCAGCAGACTGTGATTATG     QQQTVIM        4     0
CAGCAGCAGAGGACTGCGTGG     QQQRTAW        4     0
CAGCAGCAGATGCCTGTGACG     QQQMPVT        4     0
CAGCAGCAGCAGCATATGCCG     QQQQHMP        4     0
CAGCAGCAGCAGGGGAAGATG     QQQQGKM        4     0
CAGCAGCAGCATACTATGGCG     QQQHTMA        4     0
CAGCAGCAGCATCATATGCAT     QQQHHMH        4     0
CAGCAGCAGCATCATCTTCCG     QQQHHLP        4     0
CAGCAGCAGCCACGTGCGGAT     QQQPRAD        4     0
CAGCAGCAGCCTAAGCAGTAT     QQQPKQY        4     0
CAGCAGCAGCCTACGCAGTTT     QQQPTQF        4     0
CAGCAGCAGCCTAGTACGTCT     QQQPSTS        4     0
CAGCAGCAGCCTCCTTATGAT     QQQPPYD        4     0
CAGCAGCAGCCTTAGATGTCG     QQQPQMS        4     0
CAGCAGCAGCGGCCTACTGTG     QQQRPTV        4     0
CAGCAGCAGCGTCTTGCGATT     QQQRLAI        4     0
CAGCAGCAGCGTTCGTCGAGT     QQQRSSS        4     0
CAGCAGCAGGAGCCGATGTAT     QQQEPMY        4     0
CAGCAGCAGGATCGTTCTATG     QQQDRSM        4     0
CAGCAGCAGGATGTGCGTGAT     QQQDVRD        4     0
CAGCAGCAGGCGAATCTGTCG     QQQANLS        4     0
CAGCAGCAGGCTAGTCCTTTT     QQQASPF        4     0
CAGCAGCAGGCTCCGGCTCTT     QQQAPAL        4     0
CAGCAGCAGGGTCCGCAGAGT     QQQGPQS        4     0
CAGCAGCAGGTGATGGATACG     QQQVMDT        4     0
CAGCAGCAGTCGTTTATTGTG     QQQSFIV        4     0
CAGCAGCAGTCTACTATGTCG     QQQSTMS        4     0
CAGCAGCAGTCTGGTCCTCGT     QQQSGPR        4     0
CAGCAGCAGTCTGGTTGTAGT     QQQSGCS        4     0
CAGCAGCAGTGGAGTCAGAAG     QQQWSQK        4     0
CAGCAGCAGTTTACTCCTATT     QQQFTPI        4     0
CAGCAGCATAAGGTTACTTCG     QQHKVTS        4     0
CAGCAGCATACGACGCGGTTG     QQHTTRL        4     0
CAGCAGCATACTCCTCCTCCG     QQHTPPP        4     0
CAGCAGCATCATAAGCCTCCG     QQHHKPP        4     0
CAGCAGCATCGGACTGGTGCG     QQHRTGA        4     0
CAGCAGCATCGGTCGCATACG     QQHRSHT        4     0
CAGCAGCATCGTCCGAGTCCG     QQHRPSP        4     0
CAGCAGCATCTGAATCTGTGG     QQHLNLW        4     0
CAGCAGCATGATTCTACGGTT     QQHDSTV        4     0
CAGCAGCATGCCCCGTCTCCG     QQHAPSP        4     0
CAGCAGCATGGTACTACTCTG     QQHGTTL        4     0
CAGCAGCATGGTCCGCAGTTT     QQHGPQF        4     0
CAGCAGCATGGTTATCAGATG     QQHGYQM        4     0
CAGCAGCATTATCCTCCGTCT     QQHYPPS        4     0
CAGCAGCATTCTCCTCCGCCG     QQHSPPP        4     0
CAGCAGCCGAATACTACTATG     QQPNTTM        4     0
CAGCAGCCGACGACTCATCAT     QQPTTHH        4     0
CAGCAGCCGACGATTACGCTG     QQPTITL        4     0
CAGCAGCCGACGCATCGTTTT     QQPTHRF        4     0
CAGCAGCCGACGCCTACTAAG     QQPTPTK        4     0
CAGCAGCCGACGGATCCGCGT     QQPTDPR        4     0
CAGCAGCCGACGTTGCTTTCT     QQPTLLS        4     0
CAGCAGCCGACTCCTTCGAAT     QQPTPSN        4     0
CAGCAGCCGACTCGTTGGGAT     QQPTRWD        4     0
CAGCAGCCGACTGTGCCGGGT     QQPTVPG        4     0
CAGCAGCCGCAGCATCATTCT     QQPQHHS        4     0
CAGCAGCCGCAGCCTACTTGG     QQPQPTW        4     0
CAGCAGCCGCATCAGAATAAT     QQPHQNN        4     0
CAGCAGCCGCATCATGGTGTT     QQPHHGV        4     0
CAGCAGCCGCATGAGCCTCCT     QQPHEPP        4     0
CAGCAGCCGCCAACTGCGTAT     QQPPTAY        4     0
CAGCAGCCGCCGCCTACTTGG     QQPPPTW        4     0
CAGCAGCCGCCGGGGAGTAAT     QQPPGSN        4     0
CAGCAGCCGCCTCCGATGATT     QQPPPMI        4     0
CAGCAGCCGCCTCCGTCTTAT     QQPPPSY        4     0
CAGCAGCCGCCTCCTAATATT     QQPPPNI        4     0
CAGCAGCCGCCTCGGTATCTG     QQPPRYL        4     0
CAGCAGCCGCCTGTGCCTTCT     QQPPVPS        4     0
CAGCAGCCGCGGATTGAGTCT     QQPRIES        4     0
CAGCAGCCGCGTGATCCTAGG     QQPRDPR        4     0
CAGCAGCCGCTGCATCCTCAT     QQPLHPH        4     0
CAGCAGCCGGAGAGTAGTCTG     QQPESSL        4     0
CAGCAGCCGGATAATCGTCCT     QQPDNRP        4     0
CAGCAGCCGGATGAGCCTCGT     QQPDEPR        4     0
CAGCAGCCGGCGATGTCGTAT     QQPAMSY        4     0
CAGCAGCCGGCGCCGGGTGAT     QQPAPGD        4     0
CAGCAGCCGGCTCCGTGGACG     QQPAPWT        4     0
CAGCAGCCGGGTAGTACGTTT     QQPGSTF        4     0
CAGCAGCCGGGTCCTAATATT     QQPGPNI        4     0
CAGCAGCCGGTGCAGTATTCG     QQPVQYS        4     0
CAGCAGCCGTCGACTCCTCTG     QQPSTPL        4     0
CAGCAGCCGTGGCCGTATAAG     QQPWPYK        4     0
CAGCAGCCGTGGGTTCCGGGG     QQPWVPG        4     0
CAGCAGCCTAAGCATCTGAAT     QQPKHLN        4     0
CAGCAGCCTAATCCTGGGGCG     QQPNPGA        4     0
CAGCAGCCTACTCCTAAGTAT     QQPTPKY        4     0
CAGCAGCCTACTCCTGTGCGG     QQPTPVR        4     0
CAGCAGCCTATGCCTTGGCGT     QQPMPWR        4     0
CAGCAGCCTCATAAGCAGCCT     QQPHKQP        4     0
CAGCAGCCTCCTACGTCGCCG     QQPPTSP        4     0
CAGCAGCCTCCTATGCCTGTG     QQPPMPV        4     0
CAGCAGCCTCCTCGTTCGTTG     QQPPRSL        4     0
CAGCAGCCTCCTCTGTATGCG     QQPPLYA        4     0
CAGCAGCCTCCTTCGCCTTCT     QQPPSPS        4     0
CAGCAGCCTGCGACTCGTGTG     QQPATRV        4     0
CAGCAGCCTGCTAGTACGCGT     QQPASTR        4     0
CAGCAGCCTGCTCATATGGAG     QQPAHME        4     0
CAGCAGCCTGCTCCTACTGAG     QQPAPTE        4     0
CAGCAGCCTGGGCCGATGGGG     QQPGPMG        4     0
CAGCAGCCTGTTCGGGGTAAT     QQPVRGN        4     0
CAGCAGCGGACTGATCAGCGT     QQRTDQR        4     0
CAGCAGCGGACTTTTTATTTG     QQRTFYL        4     0
CAGCAGCGGATGCTTGATATG     QQRMLDM        4     0
CAGCAGCGGCTGCCTGGTCCG     QQRLPGP        4     0
CAGCAGCGGCTTACTCCTCAT     QQRLTPH        4     0
CAGCAGCGGGCTTGGACTCCT     QQRAWTP        4     0
CAGCAGCGGGGTCCTGCGCCG     QQRGPAP        4     0
CAGCAGCGGTGGGTTACTCCT     QQRWVTP        4     0
CAGCAGCGTACTCCGGAGACG     QQRTPET        4     0
CAGCAGCGTCCGCCTCGGATT     QQRPPRI        4     0
CAGCAGCTGATGACTTATGAT     QQLMTYD        4     0
CAGCAGCTGATGCGTGCGCCG     QQLMRAP        4     0
CAGCAGCTGCAGAAGGCGTAT     QQLQKAY        4     0
CAGCAGCTGCAGACTCCGATT     QQLQTPI        4     0
CAGCAGCTGCATAATACGACG     QQLHNTT        4     0
CAGCAGCTGCATAGGCCTTGG     QQLHRPW        4     0
CAGCAGCTGCATCCGACTTCG     QQLHPTS        4     0
CAGCAGCTGCATCGTCTGTCG     QQLHRLS        4     0
CAGCAGCTGCCGAAGACTATG     QQLPKTM        4     0
CAGCAGCTGCCTCCTCCTTTG     QQLPPPL        4     0
CAGCAGCTGCCTCCTGCTCCG     QQLPPAP        4     0
CAGCAGCTGCCTCGTACTATG     QQLPRTM        4     0
CAGCAGCTGCGGACGGTGGAG     QQLRTVE        4     0
CAGCAGCTGCTTGGTGCGTCT     QQLLGAS        4     0
CAGCAGCTGGGTAGTCCGTTT     QQLGSPF        4     0
CAGCAGCTGGGTCTTATGCGG     QQLGLMR        4     0
CAGCAGCTGGTTTCGACGTCT     QQLVSTS        4     0
CAGCAGCTGTGGATTACTCAT     QQLWITH        4     0
CAGCAGCTGTTGCATCATAGT     QQLLHHS        4     0
CAGCAGCTTAGTACTCCTCGT     QQLSTPR        4     0
CAGCAGCTTCATCCGCCTCCT     QQLHPPP        4     0
CAGCAGCTTGCGAGTCCTCTG     QQLASPL        4     0
CAGCAGGAGAAGCCGCTTGCG     QQEKPLA        4     0
CAGCAGGAGACTCCGATGTTT     QQETPMF        4     0
CAGCAGGAGATGAGTATGCGT     QQEMSMR        4     0
CAGCAGGAGATGTCGGCGGAT     QQEMSAD        4     0
CAGCAGGAGATTCATGTGAGT     QQEIHVS        4     0
CAGCAGGAGCAGCGTACTTCG     QQEQRTS        4     0
CAGCAGGAGCCTCTTCGTACT     QQEPLRT        4     0
CAGCAGGAGGCTCATGTTCTG     QQEAHVL        4     0
CAGCAGGAGGTTCTTAGTTCG     QQEVLSS        4     0
CAGCAGGATCCTGTGTCGTGG     QQDPVSW        4     0
CAGCAGGCGAAGCTGGTGTCG     QQAKLVS        4     0
CAGCAGGCGACGAATCAGGTG     QQATNQV        4     0
CAGCAGGCGACGTATGCTTCG     QQATYAS        4     0
CAGCAGGCGAGTACTCAGTAT     QQASTQY        4     0
CAGCAGGCGAGTCATGGGCCT     QQASHGP        4     0
CAGCAGGCGCATACGAAGAAT     QQAHTKN        4     0
CAGCAGGCGCATATGACGCAT     QQAHMTH        4     0
CAGCAGGCGCATCATACGTTT     QQAHHTF        4     0
CAGCAGGCGCCGACTAAGGAT     QQAPTKD        4     0
CAGCAGGCGCCTGATCGTCAG     QQAPDRQ        4     0
CAGCAGGCGGCTCTGCATCCT     QQAALHP        4     0
CAGCAGGCGGGTATTGATGGG     QQAGIDG        4     0
CAGCAGGCGGTTCAGGCTTAT     QQAVQAY        4     0
CAGCAGGCGTCGCATAATACT     QQASHNT        4     0
CAGCAGGCGTGGTCGCGTACT     QQAWSRT        4     0
CAGCAGGCGTTGCAGAGTCGG     QQALQSR        4     0
CAGCAGGCTATGAAGACGTCG     QQAMKTS        4     0
CAGCAGGCTATGTGGATGCGG     QQAMWMR        4     0
CAGCAGGCTCCGTCTCCTTAG     QQAPSPQ        4     0
CAGCAGGCTGCTCTGAGTGTT     QQAALSV        4     0
CAGCAGGCTGTTATTCCGTGG     QQAVIPW        4     0
CAGCAGGGGAATCTTGGTCAT     QQGNLGH        4     0
CAGCAGGGGACGACTTCGCCG     QQGTTSP        4     0
CAGCAGGGGACGGCTAGTACT     QQGTAST        4     0
CAGCAGGGGACGTCGCCTTTG     QQGTSPL        4     0
CAGCAGGGGACTGCGCGTGAG     QQGTARE        4     0
CAGCAGGGGAGTCCGCCGTAT     QQGSPPY        4     0
CAGCAGGGGATGACTATGTCT     QQGMTMS        4     0
CAGCAGGGGCAGACGATTCCT     QQGQTIP        4     0
CAGCAGGGGCAGTGGAGTGCG     QQGQWSA        4     0
CAGCAGGGGCCGGTGATGAAT     QQGPVMN        4     0
CAGCAGGGGGCTTCTAGTTCT     QQGASSS        4     0
CAGCAGGGGGGGCTTCTGTAT     QQGGLLY        4     0
CAGCAGGGGGGTAGTCCTCTG     QQGGSPL        4     0
CAGCAGGGTATGCCTGTGGAG     QQGMPVE        4     0
CAGCAGGGTCAGCGTACGGTT     QQGQRTV        4     0
CAGCAGGGTCGTCCGGTGGGG     QQGRPVG        4     0
CAGCAGGGTGCTCAGAGTGCG     QQGAQSA        4     0
CAGCAGGGTGGTCAGGTGTAT     QQGGQVY        4     0
CAGCAGGTGATTGCGAAGTCG     QQVIAKS        4     0
CAGCAGGTGGCTCCGTGGCCG     QQVAPWP        4     0
CAGCAGGTGTCGGTGTGGCGG     QQVSVWR        4     0
CAGCAGGTGTGGCCTCTTCCG     QQVWPLP        4     0
CAGCAGGTTACTATGCCTTAT     QQVTMPY        4     0
CAGCAGGTTACTCCGAGGCAT     QQVTPRH        4     0
CAGCAGGTTAGTAGTGCGCAG     QQVSSAQ        4     0
CAGCAGGTTGCTCTTAAGTAT     QQVALKY        4     0
CAGCAGTAGACGTTGGTGCTG     QQQTLVL        4     0
CAGCAGTATGAGACTCGTCCG     QQYETRP        4     0
CAGCAGTCGAATACTCCTGAT     QQSNTPD        4     0
CAGCAGTCGACGATGATTTTG     QQSTMIL        4     0
CAGCAGTCTCGTCCGGATTCG     QQSRPDS        4     0
CAGCAGTCTCTGCGTCCTATG     QQSLRPM        4     0
CAGCAGTCTGCTCAGTGTCGG     QQSAQCR        4     0
CAGCAGTGGAATCATTAGGCG     QQWNHQA        4     0
CAGCAGTGGACGCGTATTTTG     QQWTRIL        4     0
CAGCAGTGGCAGTCGTCGTAT     QQWQSSY        4     0
CAGCAGTGGCATCGGCATCCT     QQWHRHP        4     0
CAGCAGTGGCCGTATACGCTG     QQWPYTL        4     0
CAGCAGTGGGAGACGGATCCG     QQWETDP        4     0
CAGCAGTGGGAGAGGCCTCAG     QQWERPQ        4     0
CAGCAGTGGGGTCCTATGTAT     QQWGPMY        4     0
CAGCAGTGGGTGACTGTTGCT     QQWVTVA        4     0
CAGCAGTGGTCGCATCGTCTG     QQWSHRL        4     0
CAGCAGTGGTCGCCGCCGTTG     QQWSPPL        4     0
CAGCAGTGGTCGTGGTAGATG     QQWSWQM        4     0
CAGCAGTGTCCGGGTAGTTGT     QQCPGSC        4     0
CAGCAGTGTGGGGGTCCTCGT     QQCGGPR        4     0
CAGCAGTTGCCTCTTCTTTCT     QQLPLLS        4     0
CAGCATAAGAGTTATCCTACG     QHKSYPT        4     0
CAGCATAAGCATCCGTCTGAT     QHKHPSD        4     0
CAGCATAAGCCGCATGCTGGG     QHKPHAG        4     0
CAGCATAAGGAGCCGTTTTCT     QHKEPFS        4     0
CAGCATAAGGATCTTGCGATG     QHKDLAM        4     0
CAGCATAAGGATGGTATGCCG     QHKDGMP        4     0
CAGCATAATAATAATACTGTG     QHNNNTV        4     0
CAGCATAATCAGCATCGGAGT     QHNQHRS        4     0
CAGCATAATGCTCCTACGACT     QHNAPTT        4     0
CAGCATACGACGCTGCCTATG     QHTTLPM        4     0
CAGCATACGCAGCATGCTATG     QHTQHAM        4     0
CAGCATACGCATATGAGTCAG     QHTHMSQ        4     0
CAGCATACGCCGCTTAATCTG     QHTPLNL        4     0
CAGCATACGGAGAAGTTGTCG     QHTEKLS        4     0
CAGCATACGGAGGGTGCGAAT     QHTEGAN        4     0
CAGCATACGGCGTTTACTTCG     QHTAFTS        4     0
CAGCATACGGGTAGTCGTACT     QHTGSRT        4     0
CAGCATACGGGTGCGCATCGG     QHTGAHR        4     0
CAGCATACGGGTGCGCTGACT     QHTGALT        4     0
CAGCATACGTAGCTGATTTAT     QHTQLIY        4     0
CAGCATACGTCGGCGTCTAAG     QHTSASK        4     0
CAGCATACGTCGGCTCCTAGT     QHTSAPS        4     0
CAGCATACTCCGAGTACGAGT     QHTPSTS        4     0
CAGCATACTCCTGCTGTTCGG     QHTPAVR        4     0
CAGCATACTGGGCTGGCTTGG     QHTGLAW        4     0
CAGCATACTGGGGTTCATAGG     QHTGVHR        4     0
CAGCATACTGTGCTGACGCGT     QHTVLTR        4     0
CAGCATACTTGGAAGCCGCAG     QHTWKPQ        4     0
CAGCATAGGCAGATTCCGTCT     QHRQIPS        4     0
CAGCATAGGCCGATGCTTTCG     QHRPMLS        4     0
CAGCATAGGCCGATTGCTCAG     QHRPIAQ        4     0
CAGCATAGGCCGCCTGCGTGG     QHRPPAW        4     0
CAGCATAGGGAGGTGACTCGG     QHREVTR        4     0
CAGCATAGGGCTGTTCCGGCT     QHRAVPA        4     0
CAGCATAGGGGTCTGCCTGAT     QHRGLPD        4     0
CAGCATAGGGTGGTTACGCTT     QHRVVTL        4     0
CAGCATAGTCATCATGGTCGT     QHSHHGR        4     0
CAGCATAGTGGGCTGGCTCCT     QHSGLAP        4     0
CAGCATAGTGGGTTGCCGCGT     QHSGLPR        4     0
CAGCATAGTGGTCTGCTTCGT     QHSGLLR        4     0
CAGCATATGAATCCGTATCCT     QHMNPYP        4     0
CAGCATATGAGTCCTTCGTCT     QHMSPSS        4     0
CAGCATATGCCTCTTCAGATT     QHMPLQI        4     0
CAGCATATGCGTCTGATGCCG     QHMRLMP        4     0
CAGCATATGGCTAAGATTCAT     QHMAKIH        4     0
CAGCATATGGCTTCGTGTTGT     QHMASCC        4     0
CAGCATATGTGGGCGGCTCCT     QHMWAAP        4     0
CAGCATATTCGTACTGGGCCT     QHIRTGP        4     0
CAGCATCAGAAGAATGAGGGT     QHQKNEG        4     0
CAGCATCAGAAGGCGTCTATG     QHQKASM        4     0
CAGCATCAGACGCGGCATCTT     QHQTRHL        4     0
CAGCATCAGACGGGGATGCAG     QHQTGMQ        4     0
CAGCATCAGACTCCGATTCCG     QHQTPIP        4     0
CAGCATCAGACTTCGCCTTAT     QHQTSPY        4     0
CAGCATCAGATGCTTACTAGT     QHQMLTS        4     0
CAGCATCAGATTGCTAGGCCG     QHQIARP        4     0
CAGCATCAGCAGCATCCTTAG     QHQQHPQ        4     0
CAGCATCAGCAGCTGATTCGG     QHQQLIR        4     0
CAGCATCAGCATACGTCTACT     QHQHTST        4     0
CAGCATCAGCATCCTACGGAG     QHQHPTE        4     0
CAGCATCAGCCGACGACGCAT     QHQPTTH        4     0
CAGCATCAGCGTCCTCAGTTT     QHQRPQF        4     0
CAGCATCAGGAGCAGCATCGT     QHQEQHR        4     0
CAGCATCAGGTGAGGTGGCCG     QHQVRWP        4     0
CAGCATCAGGTGCCGGGTCCT     QHQVPGP        4     0
CAGCATCAGTGGAGGGTTGTG     QHQWRVV        4     0
CAGCATCAGTTTGCGTGGTCT     QHQFAWS        4     0
CAGCATCATACGAGGGAGTAT     QHHTREY        4     0
CAGCATCATCAGGGTCCTCCT     QHHQGPP        4     0
CAGCATCATGCTACTCGGAGT     QHHATRS        4     0
CAGCATCCGAATCATGGTGAT     QHPNHGD        4     0
CAGCATCCGAATCCGACGCTG     QHPNPTL        4     0
CAGCATCCGACGCGTCCTGTT     QHPTRPV        4     0
CAGCATCCGACTCATAGTAGT     QHPTHSS        4     0
CAGCATCCGCATACTTGGTGG     QHPHTWW        4     0
CAGCATCCGCTTCAGCTTTTG     QHPLQLL        4     0
CAGCATCCGGGTACGACGCTT     QHPGTTL        4     0
CAGCATCCGTATCAGCAGTCG     QHPYQQS        4     0
CAGCATCCGTATTGGTCTGTT     QHPYWSV        4     0
CAGCATCCGTCTGCTATTCTT     QHPSAIL        4     0
CAGCATCCTAAGGCTCCGTCG     QHPKAPS        4     0
CAGCATCCTAATCCGCCTTAT     QHPNPPY        4     0
CAGCATCCTCGGGCTCATCAT     QHPRAHH        4     0
CAGCATCCTGATGGGCCTCCG     QHPDGPP        4     0
CAGCATCCTTGGATTCTTTCG     QHPWILS        4     0
CAGCATCGGACGCCTCATCCT     QHRTPHP        4     0
CAGCATCGGACTCCTATGGTT     QHRTPMV        4     0
CAGCATCGGATGACTACGTAT     QHRMTTY        4     0
CAGCATCGGATGCATATTTGG     QHRMHIW        4     0
CAGCATCGGCCTGCTCCTTCG     QHRPAPS        4     0
CAGCATCGGCTTACTCTTCAT     QHRLTLH        4     0
CAGCATCGGGATCCTGCGCAG     QHRDPAQ        4     0
CAGCATCGGGATCTGCTGTCT     QHRDLLS        4     0
CAGCATCGGGATGGTTCTTCG     QHRDGSS        4     0
CAGCATCGGGCTGGTACTATT     QHRAGTI        4     0
CAGCATCGGGCTGTGACTCCT     QHRAVTP        4     0
CAGCATCGGGTGTTTACTAGT     QHRVFTS        4     0
CAGCATCGGTCTCCTCCTCCG     QHRSPPP        4     0
CAGCATCGTACGCCTCTTGTG     QHRTPLV        4     0
CAGCATCGTCCGCTTTCTACT     QHRPLST        4     0
CAGCATCGTCCTCCGCATTTG     QHRPPHL        4     0
CAGCATCGTGCTCTGACGTTT     QHRALTF        4     0
CAGCATCGTGGGGTTATTCTG     QHRGVIL        4     0
CAGCATCTGTCTCCGCGTGTG     QHLSPRV        4     0
CAGCATCTGTTGGATGAGCAT     QHLLDEH        4     0
CAGCATCTTCCTCCTCCTGGG     QHLPPPG        4     0
CAGCATGAGCAGGGTGAGGCG     QHEQGEA        4     0
CAGCATGAGCGTCCTACGTAT     QHERPTY        4     0
CAGCATGAGGCGGTTACTCCG     QHEAVTP        4     0
CAGCATGATGGGCCGATGCAG     QHDGPMQ        4     0
CAGCATGATGGGCGGCATCCT     QHDGRHP        4     0
CAGCATGCAACTGCGAATACG     QHATANT        4     0
CAGCATGCGAAGATACTTGAT     QHAKILD        4     0
CAGCATGCGAATCTGCTTAGG     QHANLLR        4     0
CAGCATGCGACGTCTGCGATT     QHATSAI        4     0
CAGCATGCGAGGACTTTTAAT     QHARTFN        4     0
CAGCATGCGAGTAGTGTTGCT     QHASSVA        4     0
CAGCATGCGAGTCTGCGTACT     QHASLRT        4     0
CAGCATGCGATGACTGATTAG     QHAMTDQ        4     0
CAGCATGCGCGTGTTATTCCT     QHARVIP        4     0
CAGCATGCGGAGACTCCTGGT     QHAETPG        4     0
CAGCATGCGGAGCGGCGGCTT     QHAERRL        4     0
CAGCATGCGGGTCCGGAGTTG     QHAGPEL        4     0
CAGCATGCGGTGCCGCTTACG     QHAVPLT        4     0
CAGCATGCGGTTGCGGAGAGG     QHAVAER        4     0
CAGCATGCGTATCCGTCTACG     QHAYPST        4     0
CAGCATGCGTCGTTTGTTCCT     QHASFVP        4     0
CAGCATGCTACGTATCCGTCG     QHATYPS        4     0
CAGCATGCTACTCTTCCGGGT     QHATLPG        4     0
CAGCATGCTACTTCTCCGTAT     QHATSPY        4     0
CAGCATGCTATGTCGCGTTGG     QHAMSRW        4     0
CAGCATGCTCAGCTTAAGAGG     QHAQLKR        4     0
CAGCATGCTCAGGTGGCGGAT     QHAQVAD        4     0
CAGCATGCTCATCGTACGACG     QHAHRTT        4     0
CAGCATGCTCATGCTCGGATT     QHAHARI        4     0
CAGCATGCTCCGACGCGTATG     QHAPTRM        4     0
CAGCATGCTCCGACGTTTCAG     QHAPTFQ        4     0
CAGCATGCTCCTCTGGCGTCG     QHAPLAS        4     0
CAGCATGCTCGTCCTGTGACT     QHARPVT        4     0
CAGCATGCTGCGGTTCCTGGT     QHAAVPG        4     0
CAGCATGCTTGTAGTCTTCGT     QHACSLR        4     0
CAGCATGGGACTCCGAGTTAT     QHGTPSY        4     0
CAGCATGGGCAGAGTGTTAGT     QHGQSVS        4     0
CAGCATGGGCTTACTCGTGGG     QHGLTRG        4     0
CAGCATGGGGATATTCAGTCG     QHGDIQS        4     0
CAGCATGGGTAGGCTACGAGT     QHGQATS        4     0
CAGCATGGGTCTGGGCAGTCT     QHGSGQS        4     0
CAGCATGGGTGGTCGCCTCCG     QHGWSPP        4     0
CAGCATGGTAAGACTCCTTCG     QHGKTPS        4     0
CAGCATGGTCCGCTTTGGCAT     QHGPLWH        4     0
CAGCATGGTCCTCAGCCTAAT     QHGPQPN        4     0
CAGCATGGTGATCTGCTGAAT     QHGDLLN        4     0
CAGCATGGTGCGCTGTTGGTG     QHGALLV        4     0
CAGCATGGTGGTTCTCCGTTG     QHGGSPL        4     0
CAGCATGTGACGACTTGGTAT     QHVTTWY        4     0
CAGCATGTGCCTCCTCGTTAT     QHVPPRY        4     0
CAGCATGTGCCTCTTCCGATT     QHVPLPI        4     0
CAGCATGTGCCTGTGGGTCCG     QHVPVGP        4     0
CAGCATGTTACGGTGGCGTCT     QHVTVAS        4     0
CAGCATGTTCATCTGCATATG     QHVHLHM        4     0
CAGCATGTTGGTTTGCCTCGG     QHVGLPR        4     0
CAGCATTAGGCTAATCGTCTG     QHQANRL        4     0
CAGCATTCTCATCTGAAGGTG     QHSHLKV        4     0
CAGCATTGGGGGACGACTACG     QHWGTTT        4     0
CAGCCCAGTCTGATTAGTAAT     QPSLISN        4     0
CAGCCGAAGACTCCTGGGCAT     QPKTPGH        4     0
CAGCCGAAGGAGACGCATTAT     QPKETHY        4     0
CAGCCGAAGGAGCATCATGTG     QPKEHHV        4     0
CAGCCGAAGGAGCCTACTCAT     QPKEPTH        4     0
CAGCCGAAGGCGCATGGTACT     QPKAHGT        4     0
CAGCCGAAGGTGCAGCCTGCT     QPKVQPA        4     0
CAGCCGAAGGTTACGAAGAGT     QPKVTKS        4     0
CAGCCGAAGTTTCCGAGGTAT     QPKFPRY        4     0
CAGCCGAATACTAAGTGGACT     QPNTKWT        4     0
CAGCCGAATCAGAATGTGCAG     QPNQNVQ        4     0
CAGCCGAATCCTGGTCAGCCG     QPNPGQP        4     0
CAGCCGAATCGTCCGTCGTAT     QPNRPSY        4     0
CAGCCGAATGTGCCGCGTAAT     QPNVPRN        4     0
CAGCCGACGAATACGGTTGGT     QPTNTVG        4     0
CAGCCGACGACGAATAGGTTT     QPTTNRF        4     0
CAGCCGACGAGTCCTCTTCAT     QPTSPLH        4     0
CAGCCGACGAGTGGGACTGCG     QPTSGTA        4     0
CAGCCGACGATTGCTCTGACG     QPTIALT        4     0
CAGCCGACGCATCATACTCTG     QPTHHTL        4     0
CAGCCGACGCCGCATAATTGG     QPTPHNW        4     0
CAGCCGACGCCGCCTATTATG     QPTPPIM        4     0
CAGCCGACGCCTAATCCGTTT     QPTPNPF        4     0
CAGCCGACGCCTCTTCATCAT     QPTPLHH        4     0
CAGCCGACGCCTCTTGCTTTG     QPTPLAL        4     0
CAGCCGACGCGGTCTCCTCTT     QPTRSPL        4     0
CAGCCGACGCGTCCTCAGATG     QPTRPQM        4     0
CAGCCGACGGAGAATAGGGCG     QPTENRA        4     0
CAGCCGACGGGTTATGAGCGG     QPTGYER        4     0
CAGCCGACGTATACGTTTTCT     QPTYTFS        4     0
CAGCCGACGTATACTCTGATG     QPTYTLM        4     0
CAGCCGACGTATCCTCCTCGT     QPTYPPR        4     0
CAGCCGACGTCGACTAAGCAT     QPTSTKH        4     0
CAGCCGACGTGGTTGTATACT     QPTWLYT        4     0
CAGCCGACGTTGAAGACTTAT     QPTLKTY        4     0
CAGCCGACTAATACGGTTCCC     QPTNTVP        4     0
CAGCCGACTAGTATTAGTATG     QPTSISM        4     0
CAGCCGACTCAGGGTCCTTCT     QPTQGPS        4     0
CAGCCGACTCATCCTGTTCGG     QPTHPVR        4     0
CAGCCGACTCATTAGACTCGT     QPTHQTR        4     0
CAGCCGACTCCGCTTCCTCCG     QPTPLPP        4     0
CAGCCGACTCCTCATATTGGT     QPTPHIG        4     0
CAGCCGACTCTTCTGCCTTGG     QPTLLPW        4     0
CAGCCGACTCTTTTTCCTCCG     QPTLFPP        4     0
CAGCCGACTGCGACTCAGCGT     QPTATQR        4     0
CAGCCGACTGCTACTACGACG     QPTATTT        4     0
CAGCCGACTGCTCTGACTTCG     QPTALTS        4     0
CAGCCGACTGGGGTGCCTTTG     QPTGVPL        4     0
CAGCCGAGGCCTCTGGGGGTT     QPRPLGV        4     0
CAGCCGAGGGAGCTGCTGTTT     QPRELLF        4     0
CAGCCGAGGTCGCAGTTGCAG     QPRSQLQ        4     0
CAGCCGAGTAAGTCGATGGTG     QPSKSMV        4     0
CAGCCGAGTCCGCTTCAGGTT     QPSPLQV        4     0
CAGCCGAGTCCGTATTCGATG     QPSPYSM        4     0
CAGCCGAGTGCGCTTCGGGTT     QPSALRV        4     0
CAGCCGATGACGCCTCTGGTG     QPMTPLV        4     0
CAGCCGATGACGCGTGGTGAT     QPMTRGD        4     0
CAGCCGATGCAGCATACTCCG     QPMQHTP        4     0
CAGCCGATGCATCCTCTTAAT     QPMHPLN        4     0
CAGCCGATGCCGGTGCGTCCG     QPMPVRP        4     0
CAGCCGATGCGGACTGCGAAT     QPMRTAN        4     0
CAGCCGATGCGTGATAAGCCG     QPMRDKP        4     0
CAGCCGATGCGTGCTCTGCTG     QPMRALL        4     0
CAGCCGATGGAGCATACTCCG     QPMEHTP        4     0
CAGCCGCAGAAGATTGGGCAT     QPQKIGH        4     0
CAGCCGCAGAATACTCGGGAG     QPQNTRE        4     0
CAGCCGCAGAATCATCCGATT     QPQNHPI        4     0
CAGCCGCAGAATCATTAGATG     QPQNHQM        4     0
CAGCCGCAGAATCCTGATCAT     QPQNPDH        4     0
CAGCCGCAGAATCTGGTTATG     QPQNLVM        4     0
CAGCCGCAGACGATTTTGATG     QPQTILM        4     0
CAGCCGCAGACGTCTTTGTTT     QPQTSLF        4     0
CAGCCGCAGACTACGTATAAT     QPQTTYN        4     0
CAGCCGCAGACTACTCCTCCT     QPQTTPP        4     0
CAGCCGCAGACTGTGAATCAT     QPQTVNH        4     0
CAGCCGCAGACTGTTATGTAT     QPQTVMY        4     0
CAGCCGCAGAGGACGTGGACG     QPQRTWT        4     0
CAGCCGCAGAGGATTGCTTCG     QPQRIAS        4     0
CAGCCGCAGAGGGATGGTAGT     QPQRDGS        4     0
CAGCCGCAGAGGTCGCATCTG     QPQRSHL        4     0
CAGCCGCAGAGTATGCCTTTT     QPQSMPF        4     0
CAGCCGCAGAGTTCTAATTCT     QPQSSNS        4     0
CAGCCGCAGAGTTCTCAGACT     QPQSSQT        4     0
CAGCCGCAGAGTTGGATTTTG     QPQSWIL        4     0
CAGCCGCAGATGAAGACGCAT     QPQMKTH        4     0
CAGCCGCAGATGCTGACGCGG     QPQMLTR        4     0
CAGCCGCAGATTAATTATTAT     QPQINYY        4     0
CAGCCGCAGATTCCTGATGGT     QPQIPDG        4     0
CAGCCGCAGATTCGGACGTTT     QPQIRTF        4     0
CAGCCGCAGCAGACTCTGAGT     QPQQTLS        4     0
CAGCCGCAGCAGGTGGATCGG     QPQQVDR        4     0
CAGCCGCAGCATCCTGATTAG     QPQHPDQ        4     0
CAGCCGCAGCATCTTATTCAG     QPQHLIQ        4     0
CAGCCGCAGCCGGAGAATGTG     QPQPENV        4     0
CAGCCGCAGCCGTTGTCTAAG     QPQPLSK        4     0
CAGCCGCAGCCTAATTCTAGG     QPQPNSR        4     0
CAGCCGCAGCCTCTGTCTCGG     QPQPLSR        4     0
CAGCCGCAGCCTCTTCATCAT     QPQPLHH        4     0
CAGCCGCAGCGGGCGAATTCG     QPQRANS        4     0
CAGCCGCAGCTTCAGGGGATT     QPQLQGI        4     0
CAGCCGCAGCTTCAGTCTCCG     QPQLQSP        4     0
CAGCCGCAGCTTCCTTGGACT     QPQLPWT        4     0
CAGCCGCAGCTTCTGGTTCTT     QPQLLVL        4     0
CAGCCGCAGGATACGTTTCAT     QPQDTFH        4     0
CAGCCGCAGGATATTCGTCAT     QPQDIRH        4     0
CAGCCGCAGGATATTTCGGAT     QPQDISD        4     0
CAGCCGCAGGGGAGTCATCAT     QPQGSHH        4     0
CAGCCGCAGGGGGCGTCGCCT     QPQGASP        4     0
CAGCCGCAGGGTCGTACTCTG     QPQGRTL        4     0
CAGCCGCAGGGTGATGTGCCG     QPQGDVP        4     0
CAGCCGCAGGTGATTCCTACT     QPQVIPT        4     0
CAGCCGCAGGTGCCGCGTACG     QPQVPRT        4     0
CAGCCGCAGGTGGCGCGTTTG     QPQVARL        4     0
CAGCCGCAGGTGTTGTCGCAG     QPQVLSQ        4     0
CAGCCGCAGGTTATTCCTAGT     QPQVIPS        4     0
CAGCCGCAGGTTCAGCAGGCT     QPQVQQA        4     0
CAGCCGCAGTATATGCCTTTT     QPQYMPF        4     0
CAGCCGCAGTATCCGAAGCAT     QPQYPKH        4     0
CAGCCGCAGTATCCGACTATG     QPQYPTM        4     0
CAGCCGCAGTATTCTCCTCAG     QPQYSPQ        4     0
CAGCCGCAGTCGCTTCGTCAT     QPQSLRH        4     0
CAGCCGCAGTCGGCTCTTCAG     QPQSALQ        4     0
CAGCCGCAGTCTTATACGCAT     QPQSYTH        4     0
CAGCCGCAGTGGGAGGAGTCT     QPQWEES        4     0
CAGCCGCAGTTGCTTAATGTG     QPQLLNV        4     0
CAGCCGCAGTTTCTGCCTCCT     QPQFLPP        4     0
CAGCCGCATAATAGTAAGGTG     QPHNSKV        4     0
CAGCCGCATAATCGGACGATT     QPHNRTI        4     0
CAGCCGCATACGTAGCTTACT     QPHTQLT        4     0
CAGCCGCATACTATGCATCTG     QPHTMHL        4     0
CAGCCGCATACTCAGCTTAAT     QPHTQLN        4     0
CAGCCGCATACTCATAGTCGG     QPHTHSR        4     0
CAGCCGCATACTCCTGTTCAT     QPHTPVH        4     0
CAGCCGCATACTGATCTGCTT     QPHTDLL        4     0
CAGCCGCATACTTATTATCCT     QPHTYYP        4     0
CAGCCGCATAGGACTGGTACT     QPHRTGT        4     0
CAGCCGCATAGGTATCAGCCG     QPHRYQP        4     0
CAGCCGCATATGCCGATTGCG     QPHMPIA        4     0
CAGCCGCATATTCCTATGGTG     QPHIPMV        4     0
CAGCCGCATATTGATACTGAT     QPHIDTD        4     0
CAGCCGCATCAGCATGGGTTT     QPHQHGF        4     0
CAGCCGCATCAGGAGCTTTCT     QPHQELS        4     0
CAGCCGCATCAGGAGGGGTGG     QPHQEGW        4     0
CAGCCGCATCATAATCTTTTG     QPHHNLL        4     0
CAGCCGCATCATCATAGGGAT     QPHHHRD        4     0
CAGCCGCATCATCCTCTTTCT     QPHHPLS        4     0
CAGCCGCATCCGAGGCCTTTG     QPHPRPL        4     0
CAGCCGCATCCGAGTTCTCAT     QPHPSSH        4     0
CAGCCGCATCCGTTGCTGACT     QPHPLLT        4     0
CAGCCGCATCCTACGACTCAG     QPHPTTQ        4     0
CAGCCGCATCCTCGTATGGCG     QPHPRMA        4     0
CAGCCGCATCCTCTGTCTCGT     QPHPLSR        4     0
CAGCCGCATCCTGATGGTATG     QPHPDGM        4     0
CAGCCGCATCCTGTTCCTCCG     QPHPVPP        4     0
CAGCCGCATCCTTTTCTGAGG     QPHPFLR        4     0
CAGCCGCATCGGATGACTTGG     QPHRMTW        4     0
CAGCCGCATCGGATTGTGAGT     QPHRIVS        4     0
CAGCCGCATCGGTGGAGTCAT     QPHRWSH        4     0
CAGCCGCATCGTACTATGCCT     QPHRTMP        4     0
CAGCCGCATCGTCCTGCTCCG     QPHRPAP        4     0
CAGCCGCATCGTGAGTTGCTG     QPHRELL        4     0
CAGCCGCATCTGCATATTACT     QPHLHIT        4     0
CAGCCGCATGAGACGATGCCG     QPHETMP        4     0
CAGCCGCATGAGGCTAGTCGT     QPHEASR        4     0
CAGCCGCATGAGGTGTCTTAT     QPHEVSY        4     0
CAGCCGCATGCTATGTTGACG     QPHAMLT        4     0
CAGCCGCATGCTCCGTTGTCT     QPHAPLS        4     0
CAGCCGCATGCTGCTACGTGG     QPHAATW        4     0
CAGCCGCATGGGAGTTCGCAG     QPHGSSQ        4     0
CAGCCGCATGGGGTGAATGGT     QPHGVNG        4     0
CAGCCGCATGGGTTGCCTCAG     QPHGLPQ        4     0
CAGCCGCATGGTACTCTGCAG     QPHGTLQ        4     0
CAGCCGCATGGTCAGCAGTCT     QPHGQQS        4     0
CAGCCGCATGTTCATCATGGG     QPHVHHG        4     0
CAGCCGCATTAGACTCATACT     QPHQTHT        4     0
CAGCCGCATTATTTTGATATT     QPHYFDI        4     0
CAGCCGCATTCTCTGCCTCGT     QPHSLPR        4     0
CAGCCGCCGAAGCAGGTGACG     QPPKQVT        4     0
CAGCCGCCGAAGGAGGATCAT     QPPKEDH        4     0
CAGCCGCCGAATACGGTTCCT     QPPNTVP        4     0
CAGCCGCCGAATCTGACGCTG     QPPNLTL        4     0
CAGCCGCCGACGAATGCTCTG     QPPTNAL        4     0
CAGCCGCCGACGAGGTTGTTT     QPPTRLF        4     0
CAGCCGCCGACTATTCCTGAG     QPPTIPE        4     0
CAGCCGCCGACTGTTCCTCAT     QPPTVPH        4     0
CAGCCGCCGAGTACTCTTCGG     QPPSTLR        4     0
CAGCCGCCGATTATGACGCAT     QPPIMTH        4     0
CAGCCGCCGATTTGGATGCTG     QPPIWML        4     0
CAGCCGCCGCAGAATCTTACT     QPPQNLT        4     0
CAGCCGCCGCAGCATGGTGAT     QPPQHGD        4     0
CAGCCGCCGCAGTCTCATACT     QPPQSHT        4     0
CAGCCGCCGCAGTTGTTTAGG     QPPQLFR        4     0
CAGCCGCCGCATAGGTTGTCG     QPPHRLS        4     0
CAGCCGCCGCATCGTTTGCCG     QPPHRLP        4     0
CAGCCGCCGCATGCGTTTGTG     QPPHAFV        4     0
CAGCCGCCGCATTGGTTGGAT     QPPHWLD        4     0
CAGCCGCCGCCGAGGATGTAT     QPPPRMY        4     0
CAGCCGCCGCCGTATGGTCCT     QPPPYGP        4     0
CAGCCGCCGCCTAATCCTTCT     QPPPNPS        4     0
CAGCCGCCGCCTCATGATCTT     QPPPHDL        4     0
CAGCCGCCGCCTCCTGTGTAT     QPPPPVY        4     0
CAGCCGCCGCGGATGCCTTGG     QPPRMPW        4     0
CAGCCGCCGCGGTATACTTAT     QPPRYTY        4     0
CAGCCGCCGCGTATTTATGGT     QPPRIYG        4     0
CAGCCGCCGCGTCTTCATTAG     QPPRLHQ        4     0
CAGCCGCCGCGTTATAGTCCG     QPPRYSP        4     0
CAGCCGCCGCGTTATCTTAAG     QPPRYLK        4     0
CAGCCGCCGCGTTTTAATCCG     QPPRFNP        4     0
CAGCCGCCGCTTCAGCCTCCG     QPPLQPP        4     0
CAGCCGCCGGAGCATACTATT     QPPEHTI        4     0
CAGCCGCCGGATAATCCGGAT     QPPDNPD        4     0
CAGCCGCCGGATAGGTCGCAG     QPPDRSQ        4     0
CAGCCGCCGGATCGTAAGCTT     QPPDRKL        4     0
CAGCCGCCGGGGACGTATGTG     QPPGTYV        4     0
CAGCCGCCGTAGATGCCGTAT     QPPQMPY        4     0
CAGCCGCCGTATCAGAAGAGT     QPPYQKS        4     0
CAGCCGCCGTATCTGGCTCAT     QPPYLAH        4     0
CAGCCGCCGTATGAGAGGATG     QPPYERM        4     0
CAGCCGCCGTCGAATCGTGTG     QPPSNRV        4     0
CAGCCGCCGTCGATGCATACT     QPPSMHT        4     0
CAGCCGCCGTCGGTTGATCCT     QPPSVDP        4     0
CAGCCGCCGTCGTCGTATCAT     QPPSSYH        4     0
CAGCCGCCGTCTTATGAGCGT     QPPSYER        4     0
CAGCCGCCGTCTTTGCTTCAT     QPPSLLH        4     0
CAGCCGCCGTGGAGTTCGGAT     QPPWSSD        4     0
CAGCCGCCGTGGTTGTGTACG     QPPWLCT        4     0
CAGCCGCCGTTGACTCCTCCG     QPPLTPP        4     0
CAGCCGCCGTTGTTGACGCTT     QPPLLTL        4     0
CAGCCGCCGTTTACTACTCAT     QPPFTTH        4     0
CAGCCGCCGTTTCGTATTGTT     QPPFRIV        4     0
CAGCCGCCGTTTGAGCTTAAG     QPPFELK        4     0
CAGCCGCCTAATACTACTACG     QPPNTTT        4     0
CAGCCGCCTAATATGACGCAT     QPPNMTH        4     0
CAGCCGCCTAATGAGCCTCCT     QPPNEPP        4     0
CAGCCGCCTAATGCGCATTCT     QPPNAHS        4     0
CAGCCGCCTACGCATCCGTTG     QPPTHPL        4     0
CAGCCGCCTACGTATAGGGTG     QPPTYRV        4     0
CAGCCGCCTACTCATCCTGGT     QPPTHPG        4     0
CAGCCGCCTACTCATGTTGCT     QPPTHVA        4     0
CAGCCGCCTAGGTTGTGGTAT     QPPRLWY        4     0
CAGCCGCCTATGATGCATTAG     QPPMMHQ        4     0
CAGCCGCCTATGCCTCATCGT     QPPMPHR        4     0
CAGCCGCCTATGGAGCATCCG     QPPMEHP        4     0
CAGCCGCCTATTACTCGTTGT     QPPITRC        4     0
CAGCCGCCTCATCGTCCTATG     QPPHRPM        4     0
CAGCCGCCTCATCTGAGTACT     QPPHLST        4     0
CAGCCGCCTCCTAATACTCAG     QPPPNTQ        4     0
CAGCCGCCTCCTACTACTTTT     QPPPTTF        4     0
CAGCCGCCTCCTCTGTGGTCT     QPPPLWS        4     0
CAGCCGCCTCGTCTTCAGCAT     QPPRLQH        4     0
CAGCCGCCTCGTCTTCATGGT     QPPRLHG        4     0
CAGCCGCCTCGTCTTCCTCCT     QPPRLPP        4     0
CAGCCGCCTGAGCCGATGCAG     QPPEPMQ        4     0
CAGCCGCCTGATCCGATGACT     QPPDPMT        4     0
CAGCCGCCTGATCCGCGTGTT     QPPDPRV        4     0
CAGCCGCCTGCGATTCTTCCT     QPPAILP        4     0
CAGCCGCCTGGGATGCATCCT     QPPGMHP        4     0
CAGCCGCCTGGGCCTCTTCGG     QPPGPLR        4     0
CAGCCGCCTGGTCATCTGCAT     QPPGHLH        4     0
CAGCCGCCTGTTACTTCTCTT     QPPVTSL        4     0
CAGCCGCCTGTTCCGCCTACG     QPPVPPT        4     0
CAGCCGCCTTCTCTGGATCCT     QPPSLDP        4     0
CAGCCGCCTTGGACGCATTCG     QPPWTHS        4     0
CAGCCGCGGAATCCTCATGAG     QPRNPHE        4     0
CAGCCGCGGAATGCTATTCTT     QPRNAIL        4     0
CAGCCGCGGAATGGGCCTTAT     QPRNGPY        4     0
CAGCCGCGGACTACGGTGCTG     QPRTTVL        4     0
CAGCCGCGGACTAGTCATGTT     QPRTSHV        4     0
CAGCCGCGGACTCCGACGTTG     QPRTPTL        4     0
CAGCCGCGGAGTAGTGTGCCT     QPRSSVP        4     0
CAGCCGCGGAGTCCTATGCTG     QPRSPML        4     0
CAGCCGCGGATGCCTTCTCCT     QPRMPSP        4     0
CAGCCGCGGGATTATCCTCTG     QPRDYPL        4     0
CAGCCGCGGGGTCTGCCGACT     QPRGLPT        4     0
CAGCCGCGGTCGCCTCATCTG     QPRSPHL        4     0
CAGCCGCGGTGGCATCTGCAG     QPRWHLQ        4     0
CAGCCGCGGTTGCCGGTTCAT     QPRLPVH        4     0
CAGCCGCGGTTGGTGTCGTTT     QPRLVSF        4     0
CAGCCGCGTACGTATGCTCTG     QPRTYAL        4     0
CAGCCGCGTATTATGGATACG     QPRIMDT        4     0
CAGCCGCGTCAGCTTCCTTCT     QPRQLPS        4     0
CAGCCGCGTCATGCTAGTGTT     QPRHASV        4     0
CAGCCGCGTCATGTGTGGAAG     QPRHVWK        4     0
CAGCCGCGTCCGGTGCTTACG     QPRPVLT        4     0
CAGCCGCGTCCTACTGCGAAT     QPRPTAN        4     0
CAGCCGCGTCCTGCTATGTCG     QPRPAMS        4     0
CAGCCGCGTCCTGTGCCTATT     QPRPVPI        4     0
CAGCCGCGTCTGCCTACGCCG     QPRLPTP        4     0
CAGCCGCGTCTGCCTAGTATT     QPRLPSI        4     0
CAGCCGCGTCTTAATTGGTAT     QPRLNWY        4     0
CAGCCGCGTCTTCATCCTAAT     QPRLHPN        4     0
CAGCCGCGTGATCGGATGCAG     QPRDRMQ        4     0
CAGCCGCGTGCTCTGCCTCAA     QPRALPQ        4     0
CAGCCGCGTGTTTCTGGTCCT     QPRVSGP        4     0
CAGCCGCGTTATTTTACTGCG     QPRYFTA        4     0
CAGCCGCGTTGGCATCATCTG     QPRWHHL        4     0
CAGCCGCTGAAGGAGTTGTCT     QPLKELS        4     0
CAGCCGCTGAATAAGCTTATG     QPLNKLM        4     0
CAGCCGCTGAATAAGGCTCAG     QPLNKAQ        4     0
CAGCCGCTGAATAATACGTCG     QPLNNTS        4     0
CAGCCGCTGAATGGTCCTTCG     QPLNGPS        4     0
CAGCCGCTGAATGGTCGTCCG     QPLNGRP        4     0
CAGCCGCTGACGTGGATGGTT     QPLTWMV        4     0
CAGCCGCTGACTCCGATTCGG     QPLTPIR        4     0
CAGCCGCTGACTCTGAGGCCG     QPLTLRP        4     0
CAGCCGCTGAGGAATCAGTCT     QPLRNQS        4     0
CAGCCGCTGATGAAGCATTCT     QPLMKHS        4     0
CAGCCGCTGATGGGTCCGCTG     QPLMGPL        4     0
CAGCCGCTGATTCAGGAGCAG     QPLIQEQ        4     0
CAGCCGCTGATTGCTATTGCT     QPLIAIA        4     0
CAGCCGCTGCAGACGAAGGAT     QPLQTKD        4     0
CAGCCGCTGCAGAGTAAGCCT     QPLQSKP        4     0
CAGCCGCTGCAGGCTCCGCGT     QPLQAPR        4     0
CAGCCGCTGCATGCTCCGCAT     QPLHAPH        4     0
CAGCCGCTGCCTCCGATTAAG     QPLPPIK        4     0
CAGCCGCTGCCTGCTCTGACT     QPLPALT        4     0
CAGCCGCTGCCTGGTACGCCT     QPLPGTP        4     0
CAGCCGCTGCCTGTGCCTGAT     QPLPVPD        4     0
CAGCCGCTGCGGTCGATGTCG     QPLRSMS        4     0
CAGCCGCTGCTTCATCAGGAG     QPLLHQE        4     0
CAGCCGCTGCTTGCTCCGCTT     QPLLAPL        4     0
CAGCCGCTGGAGACTGCGTCG     QPLETAS        4     0
CAGCCGCTGGATCCGAGGGCG     QPLDPRA        4     0
CAGCCGCTGGGTACGCATTAT     QPLGTHY        4     0
CAGCCGCTGGTGACGACGCGT     QPLVTTR        4     0
CAGCCGCTGGTGACTTATGCT     QPLVTYA        4     0
CAGCCGCTGGTGCCTAGGCAT     QPLVPRH        4     0
CAGCCGCTGGTTCCTCCTCTG     QPLVPPL        4     0
CAGCCGCTGGTTCTGCCGCAT     QPLVLPH        4     0
CAGCCGCTGTCGAGTCGTCCG     QPLSSRP        4     0
CAGCCGCTGTTGACGACGCAT     QPLLTTH        4     0
CAGCCGCTGTTGATTACGAGG     QPLLITR        4     0
CAGCCGCTTAATCATTTGCAT     QPLNHLH        4     0
CAGCCGCTTAATCCTGTGCCG     QPLNPVP        4     0
CAGCCGCTTACTGATCTGTCG     QPLTDLS        4     0
CAGCCGCTTATTCGGACGGGT     QPLIRTG        4     0
CAGCCGCTTCCTCTTGCTCCT     QPLPLAP        4     0
CAGCCGCTTGCTCCTCGTCCG     QPLAPRP        4     0
CAGCCGCTTGGTCCGACTCGT     QPLGPTR        4     0
CAGCCGCTTTATCTGCCTCAG     QPLYLPQ        4     0
CAGCCGCTTTCGACTTGGTAT     QPLSTWY        4     0
CAGCCGGAGACGCTTACTAGT     QPETLTS        4     0
CAGCCGGAGACTCAGCCTTAT     QPETQPY        4     0
CAGCCGGAGAGTCCGCTTTTG     QPESPLL        4     0
CAGCCGGAGCATTAGACTGAT     QPEHQTD        4     0
CAGCCGGAGCGTCGTACGGAT     QPERRTD        4     0
CAGCCGGAGGATACTCATACT     QPEDTHT        4     0
CAGCCGGAGGCTAGTGCGTTG     QPEASAL        4     0
CAGCCGGAGGGGATTGTGAAT     QPEGIVN        4     0
CAGCCGGAGGTTATGAAGCGT     QPEVMKR        4     0
CAGCCGGAGTAGATGCTGCTG     QPEQMLL        4     0
CAGCCGGAGTATGCTCATCGT     QPEYAHR        4     0
CAGCCGGATACTCGTACTTGG     QPDTRTW        4     0
CAGCCGGATATTACTGCGTAT     QPDITAY        4     0
CAGCCGGATCCGAGGACTTGG     QPDPRTW        4     0
CAGCCGGATCCTCGTAAGCAT     QPDPRKH        4     0
CAGCCGGATCGTCATGTGTTT     QPDRHVF        4     0
CAGCCGGATCTGAAGCGTCTT     QPDLKRL        4     0
CAGCCGGATCTTCCGCGTAAT     QPDLPRN        4     0
CAGCCGGATGAGCCTAGGCAT     QPDEPRH        4     0
CAGCCGGATGCGCATCAGAGG     QPDAHQR        4     0
CAGCCGGATGTGGAGTCGAAT     QPDVESN        4     0
CAGCCGGATTATGTGCTGCAT     QPDYVLH        4     0
CAGCCGGCGAAGCTTTCTCGT     QPAKLSR        4     0
CAGCCGGCGAATCCTACGTAT     QPANPTY        4     0
CAGCCGGCGAATCCTGAGATT     QPANPEI        4     0
CAGCCGGCGACGTCTCCTGAT     QPATSPD        4     0
CAGCCGGCGACTACGAATCCG     QPATTNP        4     0
CAGCCGGCGACTCAGCTGGAT     QPATQLD        4     0
CAGCCGGCGACTCATAATCGT     QPATHNR        4     0
CAGCCGGCGACTCCTCAGAGG     QPATPQR        4     0
CAGCCGGCGACTTATACGAAA     QPATYTK        4     0
CAGCCGGCGAGGTTTAGTGCT     QPARFSA        4     0
CAGCCGGCGAGTACGATGGAT     QPASTMD        4     0
CAGCCGGCGATGATTCGTTGG     QPAMIRW        4     0
CAGCCGGCGATGATTGCTCAG     QPAMIAQ        4     0
CAGCCGGCGATTCATACGGGT     QPAIHTG        4     0
CAGCCGGCGATTCTTCGGCAG     QPAILRQ        4     0
CAGCCGGCGCAGAGGCATTTT     QPAQRHF        4     0
CAGCCGGCGCATACTCTTCCG     QPAHTLP        4     0
CAGCCGGCGCATCTGGATTAT     QPAHLDY        4     0
CAGCCGGCGCATTATACTTAT     QPAHYTY        4     0
CAGCCGGCGCCTCTGCAGTAT     QPAPLQY        4     0
CAGCCGGCGCGTACTGTTAAG     QPARTVK        4     0
CAGCCGGCGCGTCCTCCTGCT     QPARPPA        4     0
CAGCCGGCGCTTCTTACGCAG     QPALLTQ        4     0
CAGCCGGCGGATGATACTCGG     QPADDTR        4     0
CAGCCGGCGGGGCTGCAGTCT     QPAGLQS        4     0
CAGCCGGCGGTGCATCTTCGG     QPAVHLR        4     0
CAGCCGGCGGTGGGGTATCCG     QPAVGYP        4     0
CAGCCGGCGGTGTCGCATCCG     QPAVSHP        4     0
CAGCCGGCGGTTATGCTGGGG     QPAVMLG        4     0
CAGCCGGCGTATCCTACTCGG     QPAYPTR        4     0
CAGCCGGCGTGGGCTTCTCAG     QPAWASQ        4     0
CAGCCGGCGTTGACTACGCTT     QPALTTL        4     0
CAGCCGGCTAAGATTGCGCAG     QPAKIAQ        4     0
CAGCCGGCTACGTATGTGTGG     QPATYVW        4     0
CAGCCGGCTACTAGTACGATG     QPATSTM        4     0
CAGCCGGCTACTCCTACTAAG     QPATPTK        4     0
CAGCCGGCTACTCGTCCTGTG     QPATRPV        4     0
CAGCCGGCTACTGTGCAGATT     QPATVQI        4     0
CAGCCGGCTAGTCATACTCCG     QPASHTP        4     0
CAGCCGGCTAGTCCTTCTGGT     QPASPSG        4     0
CAGCCGGCTATTGCGTATCTT     QPAIAYL        4     0
CAGCCGGCTCCAGCTTTTGAG     QPAPAFE        4     0
CAGCCGGCTCCTTCGACTCAT     QPAPSTH        4     0
CAGCCGGCTCGTCATGTGAAT     QPARHVN        4     0
CAGCCGGCTCTGGTTCATGAT     QPALVHD        4     0
CAGCCGGCTCTTATGCAGCGG     QPALMQR        4     0
CAGCCGGCTGAGAATCGGTAT     QPAENRY        4     0
CAGCCGGCTGATCTTACTCCG     QPADLTP        4     0
CAGCCGGCTGCTACTGCGACT     QPAATAT        4     0
CAGCCGGCTGCTCCTTATCCT     QPAAPYP        4     0
CAGCCGGCTGCTTATGAGATG     QPAAYEM        4     0
CAGCCGGCTGGGCATGCGCTT     QPAGHAL        4     0
CAGCCGGCTGGTATGCAGAGG     QPAGMQR        4     0
CAGCCGGCTGGTCCTCATAGT     QPAGPHS        4     0
CAGCCGGCTGTGCCTACGCGG     QPAVPTR        4     0
CAGCCGGCTGTTCCGACGGAT     QPAVPTD        4     0
CAGCCGGCTGTTCCTGCGAGT     QPAVPAS        4     0
CAGCCGGCTGTTCCTTCGCTG     QPAVPSL        4     0
CAGCCGGGGAAGCCTCCTCAG     QPGKPPQ        4     0
CAGCCGGGGACGCCGCAGAGT     QPGTPQS        4     0
CAGCCGGGGACGGATTATAAT     QPGTDYN        4     0
CAGCCGGGGACTAATGCTGAG     QPGTNAE        4     0
CAGCCGGGGCCGCTTGGGGAG     QPGPLGE        4     0
CAGCCGGGGCCTCCGCTTCTG     QPGPPLL        4     0
CAGCCGGGGGATGCTAAGTTT     QPGDAKF        4     0
CAGCCGGGGGCGGATCTGCAG     QPGADLQ        4     0
CAGCCGGGGGGTGATACGCTG     QPGGDTL        4     0
CAGCCGGGGGTTCGTACGTAG     QPGVRTQ        4     0
CAGCCGGGGGTTCTGAATCCG     QPGVLNP        4     0
CAGCCGGGGTGTCAGTGGTGT     QPGCQWC        4     0
CAGCCGGGGTTACCTAGTACT     QPGLPST        4     0
CAGCCGGGGTTGCTGCGGACT     QPGLLRT        4     0
CAGCCGGGGTTGCTTGCGCCT     QPGLLAP        4     0
CAGCCGGGTAAGAATGCTCTG     QPGKNAL        4     0
CAGCCGGGTAAGCAGCTGCAG     QPGKQLQ        4     0
CAGCCGGGTAGTACGACTTCG     QPGSTTS        4     0
CAGCCGGGTCAGCTGCAGTTG     QPGQLQL        4     0
CAGCCGGGTCAGGTGCAGAGG     QPGQVQR        4     0
CAGCCGGGTCCGATGCGTCTT     QPGPMRL        4     0
CAGCCGGGTGAGCGTACTCCT     QPGERTP        4     0
CAGCCGGGTGTTACGCGTTAT     QPGVTRY        4     0
CAGCCGGTGAAGGCGTCTGCT     QPVKASA        4     0
CAGCCGGTGACTACGGTGTCG     QPVTTVS        4     0
CAGCCGGTGACTAGGACTTAT     QPVTRTY        4     0
CAGCCGGTGATGATGGGGGAT     QPVMMGD        4     0
CAGCCGGTGCAGCCGTATACG     QPVQPYT        4     0
CAGCCGGTGCAGCCTCGGTAG     QPVQPRQ        4     0
CAGCCGGTGCCGCTTGCGAGG     QPVPLAR        4     0
CAGCCGGTGCTTAATTTTCCG     QPVLNFP        4     0
CAGCCGGTGGATCTTCGTGCT     QPVDLRA        4     0
CAGCCGGTGGTTCGTAAGGTT     QPVVRKV        4     0
CAGCCGGTGTATCTTCCTCCT     QPVYLPP        4     0
CAGCCGGTGTCGCGGTATCAT     QPVSRYH        4     0
CAGCCGGTGTCGGATGAGTTG     QPVSDEL        4     0
CAGCCGGTTAGGACGCTTCTT     QPVRTLL        4     0
CAGCCGGTTCCGCGTCCTTGG     QPVPRPW        4     0
CAGCCGGTTCCTGCGACTCGT     QPVPATR        4     0
CAGCCGGTTCTTCGTTATACG     QPVLRYT        4     0
CAGCCGGTTGAGCATACGTCG     QPVEHTS        4     0
CAGCCGGTTGCTCATTTGCCT     QPVAHLP        4     0
CAGCCGTAGAGGATGCATCTT     QPQRMHL        4     0
CAGCCGTATCAGCCTGCGCTT     QPYQPAL        4     0
CAGCCGTATCGTATGCTTGCG     QPYRMLA        4     0
CAGCCGTATGATCCTCATCTT     QPYDPHL        4     0
CAGCCGTATGATGCGCTGCCT     QPYDALP        4     0
CAGCCGTATGGGCAGCAGCTG     QPYGQQL        4     0
CAGCCGTCGACTCTGCGTACT     QPSTLRT        4     0
CAGCCGTCGAGGTCTCTGGAT     QPSRSLD        4     0
CAGCCGTCGCATAAGGGTGTT     QPSHKGV        4     0
CAGCCGTCGCATTATTATTTG     QPSHYYL        4     0
CAGCCGTCGCTTTGGCAGTGG     QPSLWQW        4     0
CAGCCGTCGGAGATTAGTACT     QPSEIST        4     0
CAGCCGTCGGAGTCTTTGCTG     QPSESLL        4     0
CAGCCGTCGGGTACTCATCTG     QPSGTHL        4     0
CAGCCGTCTAATGCTCCTCTT     QPSNAPL        4     0
CAGCCGTCTACGAGGCCTGTG     QPSTRPV        4     0
CAGCCGTCTACGCTTCCTACT     QPSTLPT        4     0
CAGCCGTCTACTCTTCCGCAT     QPSTLPH        4     0
CAGCCGTCTAGGGCGACTCAG     QPSRATQ        4     0
CAGCCGTCTCAGCCTCGGTCG     QPSQPRS        4     0
CAGCCGTCTCATGCTCTTCCT     QPSHALP        4     0
CAGCCGTCTCGTCCTCCTGTT     QPSRPPV        4     0
CAGCCGTCTGTGGCACTGCGT     QPSVALR        4     0
CAGCCGTGGAAGTCGTGGGCT     QPWKSWA        4     0
CAGCCGTGGACTCCGTCGTGG     QPWTPSW        4     0
CAGCCGTGGAGTCAGAAGTAT     QPWSQKY        4     0
CAGCCGTGGAGTTTGGAGCGT     QPWSLER        4     0
CAGCCGTGGATGCGGATGTCG     QPWMRMS        4     0
CAGCCGTGGATGTATCGTGAT     QPWMYRD        4     0
CAGCCGTGGATGTCGTTGCTG     QPWMSLL        4     0
CAGCCGTGGCGGACTATGTGG     QPWRTMW        4     0
CAGCCGTGGGATACTCATTCG     QPWDTHS        4     0
CAGCCGTGGGGTTCGACTTCT     QPWGSTS        4     0
CAGCCGTGGTCGCCTTCGTCG     QPWSPSS        4     0
CAGCCGTGGTTGCATATTACT     QPWLHIT        4     0
CAGCCGTTGACGACGACTCAT     QPLTTTH        4     0
CAGCCGTTGCAGCTTCCTATT     QPLQLPI        4     0
CAGCCGTTGCCTATGATTGAT     QPLPMID        4     0
CAGCCTAAGAATGCGATTGAT     QPKNAID        4     0
CAGCCTAAGCCGCATGCGTTG     QPKPHAL        4     0
CAGCCTAAGCCTGCTGCTCCT     QPKPAAP        4     0
CAGCCTAATACGCGTCCTCCT     QPNTRPP        4     0
CAGCCTAATAGGACTGCTTGG     QPNRTAW        4     0
CAGCCTAATCATGCTCGGAGT     QPNHARS        4     0
CAGCCTAATGATCCGCCTCTT     QPNDPPL        4     0
CAGCCTAATGGGCCGCAGCGG     QPNGPQR        4     0
CAGCCTAATTTTGCTCCGATG     QPNFAPM        4     0
CAGCCTACGACGAATTCGCAT     QPTTNSH        4     0
CAGCCTACGACGCTTATTAAG     QPTTLIK        4     0
CAGCCTACGATTATGCGTCAG     QPTIMRQ        4     0
CAGCCTACGCAGCCTCCTATG     QPTQPPM        4     0
CAGCCTACGCAGCGGGCGCAT     QPTQRAH        4     0
CAGCCTACGCAGGTTAGTGAG     QPTQVSE        4     0
CAGCCTACGCCGCCTTATGCG     QPTPPYA        4     0
CAGCCTACGCCTCCTACTCCT     QPTPPTP        4     0
CAGCCTACGCGTACGATTCCG     QPTRTIP        4     0
CAGCCTACGGAGACTGCGGTT     QPTETAV        4     0
CAGCCTACGGTGCTTGGGATT     QPTVLGI        4     0
CAGCCTACGGTTGCTATTTTG     QPTVAIL        4     0
CAGCCTACGTTGGCTCCTCCT     QPTLAPP        4     0
CAGCCTACTACTGTTCTTCAT     QPTTVLH        4     0
CAGCCTACTAGTCCTCCTGTG     QPTSPPV        4     0
CAGCCTACTATTCGTGCGATT     QPTIRAI        4     0
CAGCCTACTCAGCCTATTACT     QPTQPIT        4     0
CAGCCTACTCAGGAGATGCAT     QPTQEMH        4     0
CAGCCTACTCATTTTCCGCCG     QPTHFPP        4     0
CAGCCTACTCGGTTGCCTCCT     QPTRLPP        4     0
CAGCCTACTCTTAGGCTTTAT     QPTLRLY        4     0
CAGCCTACTGCTCGTACTCCG     QPTARTP        4     0
CAGCCTACTTCTGAGCCGCGG     QPTSEPR        4     0
CAGCCTAGGAGTGCGACGATG     QPRSATM        4     0
CAGCCTAGGAGTTCGCCGTCT     QPRSSPS        4     0
CAGCCTAGGATGCTTATGGGG     QPRMLMG        4     0
CAGCCTAGGATTCCTCCTCGT     QPRIPPR        4     0
CAGCCTAGGCCGGTTCCTCCG     QPRPVPP        4     0
CAGCCTAGGCCTGTGTTGTGG     QPRPVLW        4     0
CAGCCTAGGGGTGAGTGGACG     QPRGEWT        4     0
CAGCCTAGTAATCTGCGTGCG     QPSNLRA        4     0
CAGCCTAGTCATCCGATGCGT     QPSHPMR        4     0
CAGCCTAGTCATCCGCTGCTG     QPSHPLL        4     0
CAGCCTAGTCCGCAGCTGCAT     QPSPQLH        4     0
CAGCCTAGTCCGCTTGCTAGT     QPSPLAS        4     0
CAGCCTAGTGTGCCGGCTTAT     QPSVPAY        4     0
CAGCCTAGTGTGCCTGGTATT     QPSVPGI        4     0
CAGCCTAGTGTTAATAGTCGT     QPSVNSR        4     0
CAGCCTAGTGTTACGGGGGTG     QPSVTGV        4     0
CAGCCTATGCATCATCCTGTT     QPMHHPV        4     0
CAGCCTATGCCGACGTCTCCG     QPMPTSP        4     0
CAGCCTATGCCTCAGCGGCCT     QPMPQRP        4     0
CAGCCTATGGATCAGCCTCCG     QPMDQPP        4     0
CAGCCTATGGGGAAGCCTCGG     QPMGKPR        4     0
CAGCCTATGGGTCCGGCGCTG     QPMGPAL        4     0
CAGCCTATGTCTAGTAAGCCG     QPMSSKP        4     0
CAGCCTATTGATCCGCGTCGG     QPIDPRR        4     0
CAGCCTATTGTGCCGCCTCTG     QPIVPPL        4     0
CAGCCTCAAGTTCCTACTAAG     QPQVPTK        4     0
CAGCCTCAGAATCAGCATGGT     QPQNQHG        4     0
CAGCCTCAGAATCATATTACG     QPQNHIT        4     0
CAGCCTCAGACGAAGCATCAG     QPQTKHQ        4     0
CAGCCTCAGACTCAGATTCTT     QPQTQIL        4     0
CAGCCTCAGAGTCCGAATTTG     QPQSPNL        4     0
CAGCCTCAGAGTCCGCATACG     QPQSPHT        4     0
CAGCCTCAGATGCCTGCGGTT     QPQMPAV        4     0
CAGCCTCAGCAGCCTCGTATT     QPQQPRI        4     0
CAGCCTCAGCAGCCTCTGTCG     QPQQPLS        4     0
CAGCCTCAGCATCAGCATCTG     QPQHQHL        4     0
CAGCCTCAGCATCCGTCTCAT     QPQHPSH        4     0
CAGCCTCAGCATCTTAATCAT     QPQHLNH        4     0
CAGCCTCAGCCGCAGACGTGG     QPQPQTW        4     0
CAGCCTCAGCCTCCTAATGGT     QPQPPNG        4     0
CAGCCTCAGCTTCATAATGCG     QPQLHNA        4     0
CAGCCTCAGCTTCCTATTGTT     QPQLPIV        4     0
CAGCCTCAGCTTGCCCCGTCT     QPQLAPS        4     0
CAGCCTCAGGAGAATCGTGTT     QPQENRV        4     0
CAGCCTCAGGAGCCTCATCGT     QPQEPHR        4     0
CAGCCTCAGGCGCGGAGTGTT     QPQARSV        4     0
CAGCCTCAGGTTGGTCCGAGG     QPQVGPR        4     0
CAGCCTCAGTCGCCGGGGTTG     QPQSPGL        4     0
CAGCCTCAGTGGAATCCGTGG     QPQWNPW        4     0
CAGCCTCATAGTCAGCTGTGG     QPHSQLW        4     0
CAGCCTCATATGAGTAGGGTG     QPHMSRV        4     0
CAGCCTCATCAGCATTGGGCT     QPHQHWA        4     0
CAGCCTCATGAAAGTCATCCG     QPHESHP        4     0
CAGCCTCATGCGCAGAGTCCT     QPHAQSP        4     0
CAGCCTCATGCGCAGCCGTCT     QPHAQPS        4     0
CAGCCTCATGCGGATCGTCGT     QPHADRR        4     0
CAGCCTCCACTGCCTACTCTT     QPPLPTL        4     0
CAGCCTCCGAATAGTGCTCCT     QPPNSAP        4     0
CAGCCTCCGAATGGTCTGTTG     QPPNGLL        4     0
CAGCCTCCGACGAATCGTGGT     QPPTNRG        4     0
CAGCCTCCGACGACGGCGCAG     QPPTTAQ        4     0
CAGCCTCCGACGCTTATGCCT     QPPTLMP        4     0
CAGCCTCCGATGACGCCTCAG     QPPMTPQ        4     0
CAGCCTCCGATGCATTCTGTT     QPPMHSV        4     0
CAGCCTCCGCAGCAGTATGTT     QPPQQYV        4     0
CAGCCTCCGCAGCTTCCGATT     QPPQLPI        4     0
CAGCCTCCGCATAGTACTGCT     QPPHSTA        4     0
CAGCCTCCGCATCCGCCTCCT     QPPHPPP        4     0
CAGCCTCCGCGTACTAATCCT     QPPRTNP        4     0
CAGCCTCCGCGTATGATGAAG     QPPRMMK        4     0
CAGCCTCCGCGTCTGAATGGT     QPPRLNG        4     0
CAGCCTCCGGATCCTGATGGT     QPPDPDG        4     0
CAGCCTCCGGATGGTCCGCGT     QPPDGPR        4     0
CAGCCTCCGTATGTTCCTTAT     QPPYVPY        4     0
CAGCCTCCGTCGAGTCCTCCT     QPPSSPP        4     0
CAGCCTCCGTGGTCGCAGCTT     QPPWSQL        4     0
CAGCCTCCTAAGACGCTGCTT     QPPKTLL        4     0
CAGCCTCCTACTCATCCTCAT     QPPTHPH        4     0
CAGCCTCCTACTCATGATCAG     QPPTHDQ        4     0
CAGCCTCCTACTCATTCTAAT     QPPTHSN        4     0
CAGCCTCCTAGGGGTGGTTTT     QPPRGGF        4     0
CAGCCTCCTCAGACGCCTCAT     QPPQTPH        4     0
CAGCCTCCTCCGACGCTTTTG     QPPPTLL        4     0
CAGCCTCCTCCGCATCGTCAT     QPPPHRH        4     0
CAGCCTCCTCCGCTTAGGTCT     QPPPLRS        4     0
CAGCCTCCTCCTCAGCCTATT     QPPPQPI        4     0
CAGCCTCCTGATCGGCATTGT     QPPDRHC        4     0
CAGCCTCCTGTGACTATTCTT     QPPVTIL        4     0
CAGCCTCCTGTGGTTCCGAGG     QPPVVPR        4     0
CAGCCTCGGACGATTACTCCT     QPRTITP        4     0
CAGCCTCGGACGCATCATAGT     QPRTHHS        4     0
CAGCCTCGGACGGTGCTGCAG     QPRTVLQ        4     0
CAGCCTCGGACGTATCTGCAT     QPRTYLH        4     0
CAGCCTCGGACTGAGCATCAG     QPRTEHQ        4     0
CAGCCTCGGATGCATACGTCG     QPRMHTS        4     0
CAGCCTCGGCTTCTTGATAGT     QPRLLDS        4     0
CAGCCTCGTACGCCTAGTCCT     QPRTPSP        4     0
CAGCCTCGTATGAATGTGCAT     QPRMNVH        4     0
CAGCCTCGTCATCATGCTCCT     QPRHHAP        4     0
CAGCCTCGTCCTACGTATTAT     QPRPTYY        4     0
CAGCCTCGTCCTATTACTGCG     QPRPITA        4     0
CAGCCTCGTCCTCAGCCTTTG     QPRPQPL        4     0
CAGCCTCGTCTGCTTAATTAT     QPRLLNY        4     0
CAGCCTCGTCTGTCTCAGCCT     QPRLSQP        4     0
CAGCCTCGTGATCCGCAGGTT     QPRDPQV        4     0
CAGCCTCGTGATGCTCCGTGT     QPRDAPC        4     0
CAGCCTCTGAGGACGCCGGCG     QPLRTPA        4     0
CAGCCTCTGCCTAGGATGTGG     QPLPRMW        4     0
CAGCCTCTTATGCCGCCTCCT     QPLMPPP        4     0
CAGCCTCTTCCGACTCATTTG     QPLPTHL        4     0
CAGCCTGAGAATCTGCATAAT     QPENLHN        4     0
CAGCCTGAGCAGCTTGATTCT     QPEQLDS        4     0
CAGCCTGAGCATCAGCTGTGG     QPEHQLW        4     0
CAGCCTGAGCATCTTCGGCCT     QPEHLRP        4     0
CAGCCTGATACGCGTCCTCCT     QPDTRPP        4     0
CAGCCTGATCATTCGCTGTTT     QPDHSLF        4     0
CAGCCTGATCTGCCTCCTCCT     QPDLPPP        4     0
CAGCCTGATGAGCTTCCTAGT     QPDELPS        4     0
CAGCCTGCGAAGGGGGGTGAT     QPAKGGD        4     0
CAGCCTGCGACTCGGTGGTAT     QPATRWY        4     0
CAGCCTGCGACTGTTATTATG     QPATVIM        4     0
CAGCCTGCGAGTATGCTTACG     QPASMLT        4     0
CAGCCTGCGATTCTTCTGGGT     QPAILLG        4     0
CAGCCTGCGCATGGGAGTATG     QPAHGSM        4     0
CAGCCTGCGCCTCCTCGTTCT     QPAPPRS        4     0
CAGCCTGCGCGGTATCTGACG     QPARYLT        4     0
CAGCCTGCGGTTCGGACTCCT     QPAVRTP        4     0
CAGCCTGCGTGGACGACGAAT     QPAWTTN        4     0
CAGCCTGCGTGGGTGCCTCAT     QPAWVPH        4     0
CAGCCTGCTACGATGGGTAAT     QPATMGN        4     0
CAGCCTGCTACGATTCCGCCT     QPATIPP        4     0
CAGCCTGCTACGTATTATCAT     QPATYYH        4     0
CAGCCTGCTACTATGCCGGGT     QPATMPG        4     0
CAGCCTGCTACTCATGTTCGT     QPATHVR        4     0
CAGCCTGCTAGTGCTGCTAAT     QPASAAN        4     0
CAGCCTGCTATGATGACGATT     QPAMMTI        4     0
CAGCCTGCTCATACTCGTCCT     QPAHTRP        4     0
CAGCCTGCTCATCATAGTGGT     QPAHHSG        4     0
CAGCCTGCTCCCGTGAATTCT     QPAPVNS        4     0
CAGCCTGCTCCTCTTCCTCAT     QPAPLPH        4     0
CAGCCTGCTCGGAATCATTAT     QPARNHY        4     0
CAGCCTGCTCGTTATACTGGT     QPARYTG        4     0
CAGCCTGCTGATGATGCGGTG     QPADDAV        4     0
CAGCCTGCTGCGACTCGGTAG     QPAATRQ        4     0
CAGCCTGCTGGTCAGACGCAT     QPAGQTH        4     0
CAGCCTGCTGTGTTTAGTCGG     QPAVFSR        4     0
CAGCCTGCTTCTCTTCCGCTT     QPASLPL        4     0
CAGCCTGGGACGATTAATAAG     QPGTINK        4     0
CAGCCTGGGATTCAGCAGACG     QPGIQQT        4     0
CAGCCTGGGCATGCGCTTCCT     QPGHALP        4     0
CAGCCTGGGCGTCCTCATCAT     QPGRPHH        4     0
CAGCCTGGGCTTACTCTTACT     QPGLTLT        4     0
CAGCCTGGGGTGCTGCGTGTT     QPGVLRV        4     0
CAGCCTGGGTCTGCTAGGTAT     QPGSARY        4     0
CAGCCTGGGTTGCCGAAGCTT     QPGLPKL        4     0
CAGCCTGGGTTTGCGTTTGAT     QPGFAFD        4     0
CAGCCTGGTAAGACGATGCTT     QPGKTML        4     0
CAGCCTGGTAAGCATTATTTG     QPGKHYL        4     0
CAGCCTGGTAATACTAATGAT     QPGNTND        4     0
CAGCCTGGTACGCCGCTGTGG     QPGTPLW        4     0
CAGCCTGGTACTCATACGCCG     QPGTHTP        4     0
CAGCCTGGTAGTCGTACTAAT     QPGSRTN        4     0
CAGCCTGGTCAGAAGCCTCCT     QPGQKPP        4     0
CAGCCTGGTCATACGATTGTG     QPGHTIV        4     0
CAGCCTGGTCATCTGCAGGTT     QPGHLQV        4     0
CAGCCTGGTCCGACTTTTCAT     QPGPTFH        4     0
CAGCCTGGTCCTCATACGGCT     QPGPHTA        4     0
CAGCCTGGTCCTCCTCCTCTG     QPGPPPL        4     0
CAGCCTGGTCGTACGTTGCTG     QPGRTLL        4     0
CAGCCTGGTGCGACTGATAGT     QPGATDS        4     0
CAGCCTGGTGCTGGTCCTCGT     QPGAGPR        4     0
CAGCCTGGTTTGACTCGTGTG     QPGLTRV        4     0
CAGCCTGTGACGGGGGTGTCG     QPVTGVS        4     0
CAGCCTGTGAGTGGGGCGAAG     QPVSGAK        4     0
CAGCCTGTGCAGATTCAGAGT     QPVQIQS        4     0
CAGCCTGTGCATACGAGGAGT     QPVHTRS        4     0
CAGCCTGTGCGGACGAGTTCG     QPVRTSS        4     0
CAGCCTGTGGAGCCGTATACG     QPVEPYT        4     0
CAGCCTGTGTCTACGTGGCAT     QPVSTWH        4     0
CAGCCTGTTCCGCATGTGTCG     QPVPHVS        4     0
CAGCCTGTTGGTGAGCCTCCG     QPVGEPP        4     0
CAGCCTTATACTCAGACTCTG     QPYTQTL        4     0
CAGCCTTGGAATACGGATGCG     QPWNTDA        4     0
CAGCCTTGTGAGGGTGCTTAT     QPCEGAY        4     0
CAGCCTTTGACGAATCGTTTT     QPLTNRF        4     0
CAGCGGACGCAGCTGCATGTT     QRTQLHV        4     0
CAGCGGACGGCTTGGTCGGTG     QRTAWSV        4     0
CAGCGGACTAATGCTCAGATT     QRTNAQI        4     0
CAGCGGACTTGGACGCAGTAT     QRTWTQY        4     0
CAGCGGAGTGCTGCTCCTGAT     QRSAAPD        4     0
CAGCGGCAGGTTCAGGAGTTT     QRQVQEF        4     0
CAGCGGCATGCTCATGATACT     QRHAHDT        4     0
CAGCGGCATGTGAGTAATCTT     QRHVSNL        4     0
CAGCGGCCTAATGCGTATGTT     QRPNAYV        4     0
CAGCGGCCTCTTCATCTGATG     QRPLHLM        4     0
CAGCGGCCTGATGAGCTGGTG     QRPDELV        4     0
CAGCGGCCTGATGCTTAGAAT     QRPDAQN        4     0
CAGCGGCCTGCTCATCCTCCT     QRPAHPP        4     0
CAGCGGCCTGTTCTGACGTAG     QRPVLTQ        4     0
CAGCGGCTGACTGAGGCTTAT     QRLTEAY        4     0
CAGCGGCTGCATTCTCATGTG     QRLHSHV        4     0
CAGCGGCTGCCGGCGATGAAT     QRLPAMN        4     0
CAGCGGCTGCCTACTCCGCCG     QRLPTPP        4     0
CAGCGGCTGCCTATGACTCAT     QRLPMTH        4     0
CAGCGGCTGCCTCTTACTCTT     QRLPLTL        4     0
CAGCGGCTGCCTGTGACTTTT     QRLPVTF        4     0
CAGCGGCTGCTTGATACTCTT     QRLLDTL        4     0
CAGCGGCTGGATCCGAAGCTG     QRLDPKL        4     0
CAGCGGCTGGGTGTGGATGCT     QRLGVDA        4     0
CAGCGGCTGGTTGATAATTCT     QRLVDNS        4     0
CAGCGGCTTAATACGTATTTG     QRLNTYL        4     0
CAGCGGCTTACTGATGATCCT     QRLTDDP        4     0
CAGCGGCTTCCTCCTCATGCG     QRLPPHA        4     0
CAGCGGCTTGATGGTACGTTT     QRLDGTF        4     0
CAGCGGCTTGGTGAGCATTGG     QRLGEHW        4     0
CAGCGGGAGGCGCCTCATCCT     QREAPHP        4     0
CAGCGGGATAATACGGATGTT     QRDNTDV        4     0
CAGCGGGCGCATTAGACTCCT     QRAHQTP        4     0
CAGCGGGCGCCGATTCAGGAG     QRAPIQE        4     0
CAGCGGGCGGATCAGCCTTCG     QRADQPS        4     0
CAGCGGGCGGTGCATTTTCCT     QRAVHFP        4     0
CAGCGGGCTCAGGCGTGTGTG     QRAQACV        4     0
CAGCGGGCTCCTGTTCTGCCT     QRAPVLP        4     0
CAGCGGGCTGATGCGGCTCCG     QRADAAP        4     0
CAGCGGGCTGATGTGCGGCCT     QRADVRP        4     0
CAGCGGGCTGCGACGTTTGTG     QRAATFV        4     0
CAGCGGGCTGCGGCGCCGTTG     QRAAAPL        4     0
CAGCGGGCTGTGAATGCGTCG     QRAVNAS        4     0
CAGCGGGTGATGCCGACGCAT     QRVMPTH        4     0
CAGCGGGTGATGGATATTAAG     QRVMDIK        4     0
CAGCGGGTGCCTCATGTGCTT     QRVPHVL        4     0
CAGCGGGTGCCTCCTGCGTTT     QRVPPAF        4     0
CAGCGGGTGGGTGATGCTCCT     QRVGDAP        4     0
CAGCGGGTTGAGCCTACTCGT     QRVEPTR        4     0
CAGCGGTCGGTTACTTTGGAG     QRSVTLE        4     0
CAGCGGTGGAGTACTTTGTAT     QRWSTLY        4     0
CAGCGTAATCTTCCTCCTTGG     QRNLPPW        4     0
CAGCGTACGGCGATGATGGAT     QRTAMMD        4     0
CAGCGTACGGTGCATCCGATT     QRTVHPI        4     0
CAGCGTACGTGGCCGGATATG     QRTWPDM        4     0
CAGCGTACTACGATTCCTGGG     QRTTIPG        4     0
CAGCGTACTCCGGTTGATTTG     QRTPVDL        4     0
CAGCGTATGCAGCTTCATGTG     QRMQLHV        4     0
CAGCGTATGCTTCTGCCTCAT     QRMLLPH        4     0
CAGCGTATGGAGGCGTGGCGT     QRMEAWR        4     0
CAGCGTATGGCTATGGATCAT     QRMAMDH        4     0
CAGCGTCCGAATCTTAGTCCG     QRPNLSP        4     0
CAGCGTCCGATGTTTCCTCCG     QRPMFPP        4     0
CAGCGTCCGATTGATCCTTAT     QRPIDPY        4     0
CAGCGTCCGGATCCTACTATT     QRPDPTI        4     0
CAGCGTCCGGCGCCTCCTGTG     QRPAPPV        4     0
CAGCGTCCGGTTCCTCTGGAT     QRPVPLD        4     0
CAGCGTCCGTCGTGTATTTTG     QRPSCIL        4     0
CAGCGTCCGTTGCCGAGTCCG     QRPLPSP        4     0
CAGCGTCCTCAGGTTCATTCT     QRPQVHS        4     0
CAGCGTCCTCTGCCTCCTCCT     QRPLPPP        4     0
CAGCGTCCTGCGAATCCGGCT     QRPANPA        4     0
CAGCGTCCTGTTGGGCCTCCT     QRPVGPP        4     0
CAGCGTGATGTGAGTGCGTCT     QRDVSAS        4     0
CAGCGTGATTGGCAGCCTTCT     QRDWQPS        4     0
CAGCGTGCGGTGTTGCTGGTG     QRAVLLV        4     0
CAGCGTGCGGTTCTGGATTAT     QRAVLDY        4     0
CAGCGTGCTCCGACTCATCTG     QRAPTHL        4     0
CAGCGTGGGCCGGGTGTTTGG     QRGPGVW        4     0
CAGCGTGTGCAGATTGAGGAG     QRVQIEE        4     0
CAGCGTGTGCAGCATAGTCCG     QRVQHSP        4     0
CAGCGTGTGCAGGGTGCGATG     QRVQGAM        4     0
CAGCGTGTTACGGAGCCGTTG     QRVTEPL        4     0
CAGCTGAAGACGAGTGTGCGG     QLKTSVR        4     0
CAGCTGAAGACGCCTACTCTT     QLKTPTL        4     0
CAGCTGAAGATGTCGCCGTTG     QLKMSPL        4     0
CAGCTGAAGATTACGACTGAT     QLKITTD        4     0
CAGCTGAAGCAGTCTAGTCCT     QLKQSSP        4     0
CAGCTGAAGCCTGCTATTGTG     QLKPAIV        4     0
CAGCTGAAGGGTGAGACTTGG     QLKGETW        4     0
CAGCTGAATACTCGGGCATAG     QLNTRAQ        4     0
CAGCTGAATCTGCCGCGTGGG     QLNLPRG        4     0
CAGCTGAATGCGGGTACTCTG     QLNAGTL        4     0
CAGCTGAATGTTGGTAGTCGG     QLNVGSR        4     0
CAGCTGAATTATAGGACTGGT     QLNYRTG        4     0
CAGCTGACGAGTGTACTTCAT     QLTSVLH        4     0
CAGCTGACGATGGGGATGGGT     QLTMGMG        4     0
CAGCTGACGGATCCGCAGCAT     QLTDPQH        4     0
CAGCTGACGGCTATTGGTTCT     QLTAIGS        4     0
CAGCTGACGGGGCCGGTGTGT     QLTGPVC        4     0
CAGCTGACGGTTCAGCCTATT     QLTVQPI        4     0
CAGCTGACTACGGGTCCTCTT     QLTTGPL        4     0
CAGCTGACTATGCCGATGCAT     QLTMPMH        4     0
CAGCTGACTATGCGGGTTACT     QLTMRVT        4     0
CAGCTGACTGGGCATCGGGCG     QLTGHRA        4     0
CAGCTGAGGCCGCATTCGCCG     QLRPHSP        4     0
CAGCTGAGGGTGTGGTCTTAT     QLRVWSY        4     0
CAGCTGAGGGTTGAGCCGTAT     QLRVEPY        4     0
CAGCTGAGGTTGACGCATTAT     QLRLTHY        4     0
CAGCTGAGTCCTCCGAAGCGG     QLSPPKR        4     0
CAGCTGATGAATGCGATGCCG     QLMNAMP        4     0
CAGCTGATGACGGGGCTGATT     QLMTGLI        4     0
CAGCTGATGAGTCCTCTGATT     QLMSPLI        4     0
CAGCTGATGCGTCCGATGTTG     QLMRPML        4     0
CAGCTGATGCTTGATCCTCCT     QLMLDPP        4     0
CAGCTGATGGCTCGGCTTAAT     QLMARLN        4     0
CAGCTGATGGTTAATCCGCTG     QLMVNPL        4     0
CAGCTGATTCCGACGATTGGT     QLIPTIG        4     0
CAGCTGATTCTGCGGGATGGT     QLILRDG        4     0
CAGCTGCACAGTACTCGTTTG     QLHSTRL        4     0
CAGCTGCAGAATCGTACGAAT     QLQNRTN        4     0
CAGCTGCAGACGGAGGCTCGT     QLQTEAR        4     0
CAGCTGCAGACTAAGCCGGCT     QLQTKPA        4     0
CAGCTGCAGAGGAATTGGATG     QLQRNWM        4     0
CAGCTGCAGAGGCTTCCTCCT     QLQRLPP        4     0
CAGCTGCAGAGGGCGCCGTTT     QLQRAPF        4     0
CAGCTGCAGAGGGCTCCTAGT     QLQRAPS        4     0
CAGCTGCAGAGTAGTCAGTGG     QLQSSQW        4     0
CAGCTGCAGATGCCGACGCAT     QLQMPTH        4     0
CAGCTGCAGATGGCTACGGGG     QLQMATG        4     0
CAGCTGCAGATTCGTATGATG     QLQIRMM        4     0
CAGCTGCAGCAGTCTAGTATG     QLQQSSM        4     0
CAGCTGCAGCAGTCTTTTAGT     QLQQSFS        4     0
CAGCTGCAGCAGTTTGCGCTT     QLQQFAL        4     0
CAGCTGCAGCATAATATGCGT     QLQHNMR        4     0
CAGCTGCAGCATAGGGTTAAT     QLQHRVN        4     0
CAGCTGCAGCCGACTAATACG     QLQPTNT        4     0
CAGCTGCAGCCGACTACTATG     QLQPTTM        4     0
CAGCTGCAGCCGATTCATCCT     QLQPIHP        4     0
CAGCTGCAGCCGGCTCATAGT     QLQPAHS        4     0
CAGCTGCAGCGGACGTTGCCT     QLQRTLP        4     0
CAGCTGCAGCGGACTGTGTGG     QLQRTVW        4     0
CAGCTGCAGCGGGTTGTTATT     QLQRVVI        4     0
CAGCTGCAGCGTGGTATGAAG     QLQRGMK        4     0
CAGCTGCAGGAGACGTCGTTG     QLQETSL        4     0
CAGCTGCAGGAGCCGCCGCAT     QLQEPPH        4     0
CAGCTGCAGGAGCGTCTTCAG     QLQERLQ        4     0
CAGCTGCAGGAGCTGGCGCGT     QLQELAR        4     0
CAGCTGCAGGATGACAAGGAT     QLQDDKD        4     0
CAGCTGCAGGCGCTGCCTCTG     QLQALPL        4     0
CAGCTGCAGGCGGTTCAGACT     QLQAVQT        4     0
CAGCTGCAGGCTCATTTGGTT     QLQAHLV        4     0
CAGCTGCAGGGGGTTCATTAG     QLQGVHQ        4     0
CAGCTGCAGGTGACTCCTCCT     QLQVTPP        4     0
CAGCTGCAGGTGAGGGTTGAT     QLQVRVD        4     0
CAGCTGCAGGTGGCGAGGGAG     QLQVARE        4     0
CAGCTGCAGGTTATGCGTACG     QLQVMRT        4     0
CAGCTGCAGGTTTCGCGTATG     QLQVSRM        4     0
CAGCTGCAGTATACGCCTCCG     QLQYTPP        4     0
CAGCTGCAGTATATTTGGCAT     QLQYIWH        4     0
CAGCTGCAGTATCCGAAGCTG     QLQYPKL        4     0
CAGCTGCAGTCGCTTCCTCGT     QLQSLPR        4     0
CAGCTGCAGTCTGCTCTGGGT     QLQSALG        4     0
CAGCTGCAGTCTTCGAAGTAT     QLQSSKY        4     0
CAGCTGCAGTGGCATCCTCTG     QLQWHPL        4     0
CAGCTGCAGTGGGTGACTCAT     QLQWVTH        4     0
CAGCTGCAGTTGAAGGCGCAT     QLQLKAH        4     0
CAGCTGCAGTTGACGCGGGTG     QLQLTRV        4     0
CAGCTGCAGTTGGCTCGGTCT     QLQLARS        4     0
CAGCTGCAGTTTCCGGATTTT     QLQFPDF        4     0
CAGCTGCATAAGTGGTCGCAG     QLHKWSQ        4     0
CAGCTGCATAATCCGGGTCCG     QLHNPGP        4     0
CAGCTGCATACGACGCTGCCT     QLHTTLP        4     0
CAGCTGCATACGAGTTCTGGG     QLHTSSG        4     0
CAGCTGCATACGGCTAATCCT     QLHTANP        4     0
CAGCTGCATACGGGTCATGAG     QLHTGHE        4     0
CAGCTGCATACGGTTTGGCTT     QLHTVWL        4     0
CAGCTGCATACTTCTCCGCAT     QLHTSPH        4     0
CAGCTGCATATGCTTACTCTG     QLHMLTL        4     0
CAGCTGCATCATCCGAGTCTG     QLHHPSL        4     0
CAGCTGCATCATCCGGATCTT     QLHHPDL        4     0
CAGCTGCATCATCCGTCGCAT     QLHHPSH        4     0
CAGCTGCATCCGACTCTGCAT     QLHPTLH        4     0
CAGCTGCATCCGTATACGTTG     QLHPYTL        4     0
CAGCTGCATCTTCAGCGTTGG     QLHLQRW        4     0
CAGCTGCATGCTCAGGGGAGG     QLHAQGR        4     0
CAGCTGCATGCTCATACTAGT     QLHAHTS        4     0
CAGCTGCATGTGGTGACGGGG     QLHVVTG        4     0
CAGCTGCATGTTCCGCTTAAG     QLHVPLK        4     0
CAGCTGCATGTTCTGCGTTAT     QLHVLRY        4     0
CAGCTGCCGAAGACGCTTTCT     QLPKTLS        4     0
CAGCTGCCGAAGTATCCTGAT     QLPKYPD        4     0
CAGCTGCCGAATCATTCTCAT     QLPNHSH        4     0
CAGCTGCCGAATCCTACTCTG     QLPNPTL        4     0
CAGCTGCCGACTCATCCTCAT     QLPTHPH        4     0
CAGCTGCCGAGGCTTACTAGT     QLPRLTS        4     0
CAGCTGCCGAGTCCGGTTTAT     QLPSPVY        4     0
CAGCTGCCGATGTTGCCTCCT     QLPMLPP        4     0
CAGCTGCCGATTAAGCCTTGG     QLPIKPW        4     0
CAGCTGCCGATTATTCGTTAT     QLPIIRY        4     0
CAGCTGCCGATTCTGAATAAT     QLPILNN        4     0
CAGCTGCCGATTGTTGTGCTG     QLPIVVL        4     0
CAGCTGCCGGAGACTGCGAGG     QLPETAR        4     0
CAGCTGCCGGAGCCTCATAAT     QLPEPHN        4     0
CAGCTGCCGGAGTTGATTAGG     QLPELIR        4     0
CAGCTGCCGGATGATTCTGAT     QLPDDSD        4     0
CAGCTGCCGGCGAATAATAAG     QLPANNK        4     0
CAGCTGCCGGCGACTCTTAAG     QLPATLK        4     0
CAGCTGCCGGCTCCTCGTGGT     QLPAPRG        4     0
CAGCTGCCGGCTCCTGAGTGG     QLPAPEW        4     0
CAGCTGCCGGGGCCGTGGTCT     QLPGPWS        4     0
CAGCTGCCGGGTACTATGATT     QLPGTMI        4     0
CAGCTGCCGGGTACTCCTTTT     QLPGTPF        4     0
CAGCTGCCGGGTATGTGGCAT     QLPGMWH        4     0
CAGCTGCCGGGTGCTTCGCGG     QLPGASR        4     0
CAGCTGCCGGTTCCTACGCGT     QLPVPTR        4     0
CAGCTGCCGGTTCCTGCGAAT     QLPVPAN        4     0
CAGCTGCCGGTTCTGTCGGAT     QLPVLSD        4     0
CAGCTGCCGGTTTGGTTTGTG     QLPVWFV        4     0
CAGCTGCCGTAGACTAGGCAT     QLPQTRH        4     0
CAGCTGCCGTATCCGTATCTT     QLPYPYL        4     0
CAGCTGCCGTATCCTAATCGT     QLPYPNR        4     0
CAGCTGCCGTATGATCTGCGT     QLPYDLR        4     0
CAGCTGCCGTCGACTGAGCCT     QLPSTEP        4     0
CAGCTGCCGTCTGAGTATTGT     QLPSEYC        4     0
CAGCTGCCGTCTGTGCTTGAT     QLPSVLD        4     0
CAGCTGCCTAAGAGTGTGCCT     QLPKSVP        4     0
CAGCTGCCTAATATGCTTTCG     QLPNMLS        4     0
CAGCTGCCTACGCATACGAAT     QLPTHTN        4     0
CAGCTGCCTACTACTCCTCTT     QLPTTPL        4     0
CAGCTGCCTACTCCTACTGTG     QLPTPTV        4     0
CAGCTGCCTACTCCTGTTCAG     QLPTPVQ        4     0
CAGCTGCCTATGCGTTCTGTG     QLPMRSV        4     0
CAGCTGCCTCAGCCTAATATT     QLPQPNI        4     0
CAGCTGCCTCATCCTACGCAT     QLPHPTH        4     0
CAGCTGCCTCCTACGAGGGCG     QLPPTRA        4     0
CAGCTGCCTCCTACTCCGTCG     QLPPTPS        4     0
CAGCTGCCTCCTCGGCCTCCT     QLPPRPP        4     0
CAGCTGCCTCCTTCTGTTCAG     QLPPSVQ        4     0
CAGCTGCCTCGGAGTGGGCTG     QLPRSGL        4     0
CAGCTGCCTCGTTTTGCTCTG     QLPRFAL        4     0
CAGCTGCCTGATCATTGGCGT     QLPDHWR        4     0
CAGCTGCCTGATCCGCGGGTG     QLPDPRV        4     0
CAGCTGCCTGATGATATTCCT     QLPDDIP        4     0
CAGCTGCCTGCGACTGTGAAG     QLPATVK        4     0
CAGCTGCCTGCGACTTATATG     QLPATYM        4     0
CAGCTGCCTGGTTCGCATGAT     QLPGSHD        4     0
CAGCTGCCTGTGCTGACTGCT     QLPVLTA        4     0
CAGCTGCGGAATGCGTCTACT     QLRNAST        4     0
CAGCTGCGGGCTACTTTGGTG     QLRATLV        4     0
CAGCTGCGGGTTAGTCCGTCT     QLRVSPS        4     0
CAGCTGCGGTCGTGTCCGGAT     QLRSCPD        4     0
CAGCTGCGGTTGGCGCCTACG     QLRLAPT        4     0
CAGCTGCGTAATCCTCCTCAT     QLRNPPH        4     0
CAGCTGCGTACGACTCATCAT     QLRTTHH        4     0
CAGCTGCGTACGGCTCCGACG     QLRTAPT        4     0
CAGCTGCGTACTAATGGGCCG     QLRTNGP        4     0
CAGCTGCGTAGTCCTACGGAG     QLRSPTE        4     0
CAGCTGCGTATTGTTCTGTAT     QLRIVLY        4     0
CAGCTGCGTCATGCTAATCAG     QLRHANQ        4     0
CAGCTGCGTGCGATGCCTTTG     QLRAMPL        4     0
CAGCTGCGTGCTACGTTTGAG     QLRATFE        4     0
CAGCTGCGTGCTCAGGAGATG     QLRAQEM        4     0
CAGCTGCGTGTGCCGTGTCTT     QLRVPCL        4     0
CAGCTGCGTGTGCCTTCTGCG     QLRVPSA        4     0
CAGCTGCGTTGGCTGGCGATT     QLRWLAI        4     0
CAGCTGCTGAATAAGGGTAGT     QLLNKGS        4     0
CAGCTGCTGAATAGGTCGCAG     QLLNRSQ        4     0
CAGCTGCTGACTCCGTTTACT     QLLTPFT        4     0
CAGCTGCTGACTCGTCATCCT     QLLTRHP        4     0
CAGCTGCTGACTTCGCATTAT     QLLTSHY        4     0
CAGCTGCTGACTTTTACGCGT     QLLTFTR        4     0
CAGCTGCTGCAGTCTGCGCTT     QLLQSAL        4     0
CAGCTGCTGCATACGACTTAT     QLLHTTY        4     0
CAGCTGCTGCCTGCTACGGGT     QLLPATG        4     0
CAGCTGCTGCGTAGTCATAAT     QLLRSHN        4     0
CAGCTGCTGGGTCAGACTGTT     QLLGQTV        4     0
CAGCTGCTGGTTGCTGCGCTT     QLLVAAL        4     0
CAGCTGCTGTATCCGCTGATT     QLLYPLI        4     0
CAGCTGCTGTCGTGGCATGGG     QLLSWHG        4     0
CAGCTGCTTAGGAATCATATG     QLLRNHM        4     0
CAGCTGCTTCAGAGTTCACGT     QLLQSSR        4     0
CAGCTGCTTCATCCGCATTAG     QLLHPHQ        4     0
CAGCTGCTTCCTCTGCGGTAT     QLLPLRY        4     0
CAGCTGCTTGATCGTTCTGTT     QLLDRSV        4     0
CAGCTGCTTGGTCATGCGGAT     QLLGHAD        4     0
CAGCTGGAGAGGCCGTTGCTG     QLERPLL        4     0
CAGCTGGAGGAGTATCAGAAT     QLEEYQN        4     0
CAGCTGGATAGTACTACGCGG     QLDSTTR        4     0
CAGCTGGATCGGCAGCCGCTG     QLDRQPL        4     0
CAGCTGGATCGGCTGCGTATG     QLDRLRM        4     0
CAGCTGGATGAGCGTCAGGAG     QLDERQE        4     0
CAGCTGGATGCGCGGGCTACT     QLDARAT        4     0
CAGCTGGATGCGGCTAGTCCG     QLDAASP        4     0
CAGCTGGATGGTAAGAAGATG     QLDGKKM        4     0
CAGCTGGATGTGCGGCCTGTT     QLDVRPV        4     0
CAGCTGGATGTTACGACGCGT     QLDVTTR        4     0
CAGCTGGCGAATCATACGTTG     QLANHTL        4     0
CAGCTGGCGAATGGGGCTTTT     QLANGAF        4     0
CAGCTGGCGACGATGAATAGG     QLATMNR        4     0
CAGCTGGCGACGGGTATTTTG     QLATGIL        4     0
CAGCTGGCGACGGTGCTGGCG     QLATVLA        4     0
CAGCTGGCGACTACTCCTGAT     QLATTPD        4     0
CAGCTGGCGACTACTCTGCCT     QLATTLP        4     0
CAGCTGGCGGAGGTTAATGAT     QLAEVND        4     0
CAGCTGGCGGATGGTAATGTG     QLADGNV        4     0
CAGCTGGCGGCTTCTCCTTAT     QLAASPY        4     0
CAGCTGGCGGGTCGTCCTCAT     QLAGRPH        4     0
CAGCTGGCGGTTCCTCGTGTG     QLAVPRV        4     0
CAGCTGGCGTATCTTACTACT     QLAYLTT        4     0
CAGCTGGCTAAGACGGTTATT     QLAKTVI        4     0
CAGCTGGCTAAGCATACGGTT     QLAKHTV        4     0
CAGCTGGCTAAGGTTGTGCGG     QLAKVVR        4     0
CAGCTGGCTAATTGGAGGTAT     QLANWRY        4     0
CAGCTGGCTAGTACGGCTCAT     QLASTAH        4     0
CAGCTGGCTATGCATAAGGAT     QLAMHKD        4     0
CAGCTGGCTATTCCTGCGCGG     QLAIPAR        4     0
CAGCTGGCTCCTGATCCTTCG     QLAPDPS        4     0
CAGCTGGCTCGTACTTGGACT     QLARTWT        4     0
CAGCTGGCTCGTTGTCCTTCT     QLARCPS        4     0
CAGCTGGCTCTTACGACGTTT     QLALTTF        4     0
CAGCTGGCTCTTGTGACGAAG     QLALVTK        4     0
CAGCTGGCTGCTCCTCCGATG     QLAAPPM        4     0
CAGCTGGCTGCTTATACGGTG     QLAAYTV        4     0
CAGCTGGCTGCTTTGCCGTGG     QLAALPW        4     0
CAGCTGGCTGGGACTTCGGTG     QLAGTSV        4     0
CAGCTGGCTGTTAAGGGTTCG     QLAVKGS        4     0
CAGCTGGCTGTTCATATGTTG     QLAVHML        4     0
CAGCTGGCTTGGCTTTCGCTT     QLAWLSL        4     0
CAGCTGGGGACTCCTCCGATG     QLGTPPM        4     0
CAGCTGGGGACTGTGACGATG     QLGTVTM        4     0
CAGCTGGGGATGCCGGCTCGG     QLGMPAR        4     0
CAGCTGGGGCAGTTGGAGCAT     QLGQLEH        4     0
CAGCTGGGGCATATTCCGCGG     QLGHIPR        4     0
CAGCTGGGGGATCAGGTTTCT     QLGDQVS        4     0
CAGCTGGGTCATGCGCGTACT     QLGHART        4     0
CAGCTGGGTCCGATGCTTCCT     QLGPMLP        4     0
CAGCTGGGTCCGCCTCAGGTT     QLGPPQV        4     0
CAGCTGGGTCGTCTTCCGTGG     QLGRLPW        4     0
CAGCTGGGTGATCCTGTGAAG     QLGDPVK        4     0
CAGCTGGGTGCGCTGCGTGGT     QLGALRG        4     0
CAGCTGGTGACGGATTCGCAG     QLVTDSQ        4     0
CAGCTGGTGCATCCTCCTCTT     QLVHPPL        4     0
CAGCTGGTGCATGTTAAGAAT     QLVHVKN        4     0
CAGCTGGTGCCGCTTAGGTAT     QLVPLRY        4     0
CAGCTGGTGCCTGCTTGGGTT     QLVPAWV        4     0
CAGCTGGTGCCTGTGCATACT     QLVPVHT        4     0
CAGCTGGTGCGGATTGATCAG     QLVRIDQ        4     0
CAGCTGGTGCGTTTGATTGAT     QLVRLID        4     0
CAGCTGGTGGGTATGCTGAAT     QLVGMLN        4     0
CAGCTGTAGAAGCTGCATGGT     QLQKLHG        4     0
CAGCTGTAGACGCCTACGACT     QLQTPTT        4     0
CAGCTGTAGGTGACGACTCCG     QLQVTTP        4     0
CAGCTGTATCGTGGTCCTACG     QLYRGPT        4     0
CAGCTGTATGGGCCTTCTCAT     QLYGPSH        4     0
CAGCTGTATTCGCCGGATCTG     QLYSPDL        4     0
CAGCTGTCGACGCATAATATT     QLSTHNI        4     0
CAGCTGTCGGTGAATGCGGTG     QLSVNAV        4     0
CAGCTGTCGGTTTATACGCAT     QLSVYTH        4     0
CAGCTGTCTGAGCGGATGCAT     QLSERMH        4     0
CAGCTGTGGACGATTAGTGGT     QLWTISG        4     0
CAGCTGTGGCCGCATTCTTCG     QLWPHSS        4     0
CAGCTGTGGCTTCCTCCGTTT     QLWLPPF        4     0
CAGCTGTGTAGGCCTTGTTCT     QLCRPCS        4     0
CAGCTGTGTGATCCTCCTCCT     QLCDPPP        4     0
CAGCTTAAGAGTGTTACTGAT     QLKSVTD        4     0
CAGCTTAAGCATGGTCTGTGG     QLKHGLW        4     0
CAGCTTAAGCCGTAGATGCAT     QLKPQMH        4     0
CAGCTTAATGATCGTCCGAAT     QLNDRPN        4     0
CAGCTTACGGCGGTGTCGAGG     QLTAVSR        4     0
CAGCTTACGGTGCCGTCGCCG     QLTVPSP        4     0
CAGCTTACGGTTATGTATACG     QLTVMYT        4     0
CAGCTTACGTCGATTATTCTG     QLTSIIL        4     0
CAGCTTACTAAGCCTACGCCG     QLTKPTP        4     0
CAGCTTACTCAGCCTAGTACG     QLTQPST        4     0
CAGCTTAGGACGCAGCTGTCT     QLRTQLS        4     0
CAGCTTCAGACGGCTATTACG     QLQTAIT        4     0
CAGCTTCAGCAGTCGGGGCAT     QLQQSGH        4     0
CAGCTTCAGCCTCCTAGTGCG     QLQPPSA        4     0
CAGCTTCAGCCTGTTCCTTGG     QLQPVPW        4     0
CAGCTTCAGCGGGAGATTCCG     QLQREIP        4     0
CAGCTTCCGACGCCTAGTATT     QLPTPSI        4     0
CAGCTTCCGCGGCAGATGCAT     QLPRQMH        4     0
CAGCTTCCGTGGCGTCATCCG     QLPWRHP        4     0
CAGCTTCGGCAGCCGTAGATT     QLRQPQI        4     0
CAGCTTCGTAGGTCTGCGTAT     QLRRSAY        4     0
CAGCTTCGTCCGCATCCGTTG     QLRPHPL        4     0
CAGCTTCTGATTGTGCCTTCG     QLLIVPS        4     0
CAGCTTGAGACTGGTACTCCG     QLETGTP        4     0
CAGCTTGAGCTTGCTAGGGGT     QLELARG        4     0
CAGCTTGCGACTCCTGCTTGG     QLATPAW        4     0
CAGCTTGCGATTCAGAAGTCT     QLAIQKS        4     0
CAGCTTGCGGATCCTCGTTCG     QLADPRS        4     0
CAGCTTGCTACTCTTGCTCGT     QLATLAR        4     0
CAGCTTGCTCATCCTGTGGGT     QLAHPVG        4     0
CAGCTTGCTGTTGGTCCTCCT     QLAVGPP        4     0
CAGCTTGGGATGCAGTTGGAG     QLGMQLE        4     0
CAGCTTGGGATGGGTGCTGGT     QLGMGAG        4     0
CAGCTTGGTAAGCCGCAGTCG     QLGKPQS        4     0
CAGCTTGGTGCGACTAAGTAT     QLGATKY        4     0
CAGCTTGTGCATAAGAGTGCT     QLVHKSA        4     0
CAGCTTGTTACTGCGCAGATG     QLVTAQM        4     0
CAGCTTGTTAGTAATCCTCAT     QLVSNPH        4     0
CAGCTTTGGCCGCGGCATACT     QLWPRHT        4     0
CAGGAGACGACTGCGCTTCGG     QETTALR        4     0
CAGGAGACGCGGTGGAATCTG     QETRWNL        4     0
CAGGAGACGCGTACGTCGCAG     QETRTSQ        4     0
CAGGAGACGGCTGCTACGTAT     QETAATY        4     0
CAGGAGACGGGTCGTCGGCTT     QETGRRL        4     0
CAGGAGAGGCCGCGGATTCAT     QERPRIH        4     0
CAGGAGAGGCGTATTGAGCAG     QERRIEQ        4     0
CAGGAGAGGCTGATTCTTGGT     QERLILG        4     0
CAGGAGAGGCTGCCGTTTGGT     QERLPFG        4     0
CAGGAGATGCTGGTGCGGTAT     QEMLVRY        4     0
CAGGAGATGCTGGTGCGTCCT     QEMLVRP        4     0
CAGGAGATGGGGAAGAAGGGT     QEMGKKG        4     0
CAGGAGCAGAAGCATCAGATG     QEQKHQM        4     0
CAGGAGCAGCAGATTTCGCGT     QEQQISR        4     0
CAGGAGCAGTCTCTTGTGCAT     QEQSLVH        4     0
CAGGAGCCGACGATTATGCAT     QEPTIMH        4     0
CAGGAGCCGATGATGACGTGG     QEPMMTW        4     0
CAGGAGCCGCAGGTTACGCGT     QEPQVTR        4     0
CAGGAGCCGCATCCTAGGGTG     QEPHPRV        4     0
CAGGAGCCGGCGTTGCATACT     QEPALHT        4     0
CAGGAGCCGGGGTTGGAGGTT     QEPGLEV        4     0
CAGGAGCCGGTTCGTACTCCG     QEPVRTP        4     0
CAGGAGCCGGTTCGTACTTTG     QEPVRTL        4     0
CAGGAGCGGCGTATTACTGAT     QERRITD        4     0
CAGGAGCGGCTGAATCATGCG     QERLNHA        4     0
CAGGAGCGGCTGCATCTGCAT     QERLHLH        4     0
CAGGAGCGGCTGGCGAGTCCG     QERLASP        4     0
CAGGAGCGGCTTATGGGGCGG     QERLMGR        4     0
CAGGAGCGGGGTACTCCGGAT     QERGTPD        4     0
CAGGAGCGGTTGCATCCTATT     QERLHPI        4     0
CAGGAGCGTACTTTTATGTGG     QERTFMW        4     0
CAGGAGCTGACGAGGCTGATG     QELTRLM        4     0
CAGGAGCTGATGATGTTTACG     QELMMFT        4     0
CAGGAGCTGCAGGTGGTGTCT     QELQVVS        4     0
CAGGAGCTGCATAATTATTTG     QELHNYL        4     0
CAGGAGCTGCCGAGTATGGCG     QELPSMA        4     0
CAGGAGCTTGCTCGGCGTACG     QELARRT        4     0
CAGGAGGAGAGGCAGGCGCAG     QEERQAQ        4     0
CAGGAGGAGCAGCATACGGGT     QEEQHTG        4     0
CAGGAGGAGCCTCATAGTCCG     QEEPHSP        4     0
CAGGAGGAGGTGCGTCTGCAT     QEEVRLH        4     0
CAGGAGGCGAAGCAGAAGGAT     QEAKQKD        4     0
CAGGAGGCGCATGAGGAGACT     QEAHEET        4     0
CAGGAGGCGCCGACGTCTTCG     QEAPTSS        4     0
CAGGAGGCTCCTCTGCAGGGG     QEAPLQG        4     0
CAGGAGGCTCGGCTTATTCAG     QEARLIQ        4     0
CAGGAGGCTCGTCTTACGCAT     QEARLTH        4     0
CAGGAGGGGACGACGATGCTT     QEGTTML        4     0
CAGGAGGGGTCGGCTCTTATG     QEGSALM        4     0
CAGGAGGGTACGAGGACTATG     QEGTRTM        4     0
CAGGAGGGTATGCATGCGGAT     QEGMHAD        4     0
CAGGAGGTGACTGTTCCTTAG     QEVTVPQ        4     0
CAGGAGGTGCGTCGTGCTACG     QEVRRAT        4     0
CAGGAGGTGGCGCATGCTCGT     QEVAHAR        4     0
CAGGAGGTTCTGCTGCATGTG     QEVLLHV        4     0
CAGGAGTCGGGTATTCAGCTG     QESGIQL        4     0
CAGGATAAGCCTGGTACTGTT     QDKPGTV        4     0
CAGGATACGAGTGGTCGTCCG     QDTSGRP        4     0
CAGGATACGCAGTCGGGTAGG     QDTQSGR        4     0
CAGGATACGGGGACTACGGCG     QDTGTTA        4     0
CAGGATACTACGCGTTCGAGT     QDTTRSS        4     0
CAGGATAGGAGGGCGACTGTG     QDRRATV        4     0
CAGGATAGTACGGGGCATCAT     QDSTGHH        4     0
CAGGATATGTGGCCTCATGGG     QDMWPHG        4     0
CAGGATCAGAAGTTGGTGAGG     QDQKLVR        4     0
CAGGATCAGGCGGCTAGTCAT     QDQAASH        4     0
CAGGATCAGTATGCGCCTTAT     QDQYAPY        4     0
CAGGATCCGCATCGTACGTTG     QDPHRTL        4     0
CAGGATCCGGCTACTGCTTAT     QDPATAY        4     0
CAGGATCGGTCTCCTCAGTTG     QDRSPQL        4     0
CAGGATCGGTTTACGGCTAAG     QDRFTAK        4     0
CAGGATGCGCAGTCTACGTAT     QDAQSTY        4     0
CAGGATGCGCATCTGTATCGT     QDAHLYR        4     0
CAGGATGCGCGGTCTCTTCGT     QDARSLR        4     0
CAGGATGCGCGGTCTTATGCG     QDARSYA        4     0
CAGGATGCGCTGGTTCCTCAT     QDALVPH        4     0
CAGGATGCGTTGATGCGGCTT     QDALMRL        4     0
CAGGATGCTCGTCCGGTTCCG     QDARPVP        4     0
CAGGCAGGGGATGATCGTTCG     QAGDDRS        4     0
CAGGCGAAGATTGCTGCGTGG     QAKIAAW        4     0
CAGGCGAAGCAGCCGGCTCCG     QAKQPAP        4     0
CAGGCGAAGCAGCTTAGTACG     QAKQLST        4     0
CAGGCGAAGTGGATGACTTTG     QAKWMTL        4     0
CAGGCGAATCTTCCTCGTACG     QANLPRT        4     0
CAGGCGAATGCTAGTACTTCT     QANASTS        4     0
CAGGCGACGAATGCGATTCAT     QATNAIH        4     0
CAGGCGACGACGAATCCGGCT     QATTNPA        4     0
CAGGCGACGACGACGACTTCG     QATTTTS        4     0
CAGGCGACGACTACTCAGACG     QATTTQT        4     0
CAGGCGACGACTACTCCTTTG     QATTTPL        4     0
CAGGCGACGACTGATGTGATG     QATTDVM        4     0
CAGGCGACGCATACGGATCAT     QATHTDH        4     0
CAGGCGACGCATACTCCGGGT     QATHTPG        4     0
CAGGCGACGGGGCTGCGTGGG     QATGLRG        4     0
CAGGCGACGGGTGTTCCTCAT     QATGVPH        4     0
CAGGCGACGTCTCCTATTACG     QATSPIT        4     0
CAGGCGACGTGGTATCCGACG     QATWYPT        4     0
CAGGCGACTATGCGTGTGATG     QATMRVM        4     0
CAGGCGACTGTGCTGGTTAAT     QATVLVN        4     0
CAGGCGAGGAGTATTGTTTCG     QARSIVS        4     0
CAGGCGAGGCAGCTTTCGCAT     QARQLSH        4     0
CAGGCGAGTCAGCTTCGGCTT     QASQLRL        4     0
CAGGCGAGTCCGGCTCTTGAG     QASPALE        4     0
CAGGCGAGTCTTCCGGGTCAT     QASLPGH        4     0
CAGGCGATGACGTCTCCGCTG     QAMTSPL        4     0
CAGGCGATGACTCATCGTGTT     QAMTHRV        4     0
CAGGCGATGCGGGCTATGACT     QAMRAMT        4     0
CAGGCGATGCTGAATTCTGTG     QAMLNSV        4     0
CAGGCGATTAAGACTGCTCCT     QAIKTAP        4     0
CAGGCGCAGACGACTGAGTTT     QAQTTEF        4     0
CAGGCGCAGACGCATATGATG     QAQTHMM        4     0
CAGGCGCAGACTGCTAAGCTT     QAQTAKL        4     0
CAGGCGCAGAGGACTCATATG     QAQRTHM        4     0
CAGGCGCAGAGTAGTATGCGG     QAQSSMR        4     0
CAGGCGCAGAGTATGACTACT     QAQSMTT        4     0
CAGGCGCAGATGCCGGATCAG     QAQMPDQ        4     0
CAGGCGCAGATGGAGCATACT     QAQMEHT        4     0
CAGGCGCAGATTGCTACTGGT     QAQIATG        4     0
CAGGCGCAGCAGAATCCTCGT     QAQQNPR        4     0
CAGGCGCAGCAGACTACTCCT     QAQQTTP        4     0
CAGGCGCAGCAGATGCCTCCT     QAQQMPP        4     0
CAGGCGCAGCAGCTGCTTGTT     QAQQLLV        4     0
CAGGCGCAGCATCTGTCTAGG     QAQHLSR        4     0
CAGGCGCAGCATGATCATTAG     QAQHDHQ        4     0
CAGGCGCAGCCAGTTCTTGCG     QAQPVLA        4     0
CAGGCGCAGCTTCCGCCTCCT     QAQLPPP        4     0
CAGGCGCAGCTTCCTCCTTCT     QAQLPPS        4     0
CAGGCGCAGGATAAGGGGCAT     QAQDKGH        4     0
CAGGCGCAGGATCAGGTTCCG     QAQDQVP        4     0
CAGGCGCAGGATCGTCCGACT     QAQDRPT        4     0
CAGGCGCAGGTTATTGCTCCT     QAQVIAP        4     0
CAGGCGCAGTATATGCTGAGT     QAQYMLS        4     0
CAGGCGCAGTATTATACTCGG     QAQYYTR        4     0
CAGGCGCAGTCGACGGCTCCT     QAQSTAP        4     0
CAGGCGCAGTGGTCGCATTAG     QAQWSHQ        4     0
CAGGCGCAGTTGCATAAGAGT     QAQLHKS        4     0
CAGGCGCATACGGTTTGGATT     QAHTVWI        4     0
CAGGCGCATACTTTTTCGTTT     QAHTFSF        4     0
CAGGCGCATATTCTTCCTCCG     QAHILPP        4     0
CAGGCGCATCCGGATGGTGTT     QAHPDGV        4     0
CAGGCGCATCCTAAGAATCAG     QAHPKNQ        4     0
CAGGCGCATCCTCCTCGTCAT     QAHPPRH        4     0
CAGGCGCATCCTTCTCCGGTT     QAHPSPV        4     0
CAGGCGCATCGTTCTGTTAAT     QAHRSVN        4     0
CAGGCGCATCTGGTGGATGAG     QAHLVDE        4     0
CAGGCGCATCTTGGGGCGAGT     QAHLGAS        4     0
CAGGCGCATGAGACTCGTCAT     QAHETRH        4     0
CAGGCGCATGCTATTGTTGGG     QAHAIVG        4     0
CAGGCGCATGGTGCTGTTTTT     QAHGAVF        4     0
CAGGCGCATGGTGTGCTTACG     QAHGVLT        4     0
CAGGCGCATGTGACTCGGTTT     QAHVTRF        4     0
CAGGCGCATGTGACTCTGTCG     QAHVTLS        4     0
CAGGCGCATTCTGAGCGTCAT     QAHSERH        4     0
CAGGCGCCGAAGGATGAGGAT     QAPKDED        4     0
CAGGCGCCGAATCGTTCTTGG     QAPNRSW        4     0
CAGGCGCCGATGGTTATTCTT     QAPMVIL        4     0
CAGGCGCCGATTCGTACTCCG     QAPIRTP        4     0
CAGGCGCCGCATCCTAGTCGT     QAPHPSR        4     0
CAGGCGCCGCATGCGATGGCT     QAPHAMA        4     0
CAGGCGCCGCGTCCTAGTAGT     QAPRPSS        4     0
CAGGCGCCGCGTCCTTCTCAG     QAPRPSQ        4     0
CAGGCGCCGCTGTATCGTGGT     QAPLYRG        4     0
CAGGCGCCGCTTACTAATGTG     QAPLTNV        4     0
CAGGCGCCGGCTCCTTCGCAG     QAPAPSQ        4     0
CAGGCGCCGGTTACTCGTGCG     QAPVTRA        4     0
CAGGCGCCGGTTTTGCTGTAT     QAPVLLY        4     0
CAGGCGCCGTCTCGTAGTGGG     QAPSRSG        4     0
CAGGCGCCGTTGAATAGTAGG     QAPLNSR        4     0
CAGGCGCCTCCTTTGCAGCTG     QAPPLQL        4     0
CAGGCGCCTCGTTCTGCTACT     QAPRSAT        4     0
CAGGCGCCTGTTGCTACGATT     QAPVATI        4     0
CAGGCGCGGATGACGATTATG     QARMTIM        4     0
CAGGCGCGGCATCTTGCGGGT     QARHLAG        4     0
CAGGCGCGGCTGACTGATACT     QARLTDT        4     0
CAGGCGCGGCTGCATGTGATG     QARLHVM        4     0
CAGGCGCGGCTTACTCCTGAG     QARLTPE        4     0
CAGGCGCGGCTTATGCCTCGG     QARLMPR        4     0
CAGGCGCGGCTTCCTGATACT     QARLPDT        4     0
CAGGCGCGGGTTGAGACTCAG     QARVETQ        4     0
CAGGCGCGTAATCTGAGTCTT     QARNLSL        4     0
CAGGCGCGTCCTCTTTTGCAT     QARPLLH        4     0
CAGGCGCGTGATCTGGTGCTT     QARDLVL        4     0
CAGGCGCGTGATTCTCCTCTT     QARDSPL        4     0
CAGGCGCGTGCGGATCTTCAG     QARADLQ        4     0
CAGGCGCGTGCTCCTTCTTCG     QARAPSS        4     0
CAGGCGCTGAATGTTAAGCGG     QALNVKR        4     0
CAGGCGCTGACGGTTACTGAG     QALTVTE        4     0
CAGGCGCTGACGTGGACTCCT     QALTWTP        4     0
CAGGCGCTGACTGAGCCGGTT     QALTEPV        4     0
CAGGCGCTGAGGACGGTTATT     QALRTVI        4     0
CAGGCGCTGATTCAGAATGTT     QALIQNV        4     0
CAGGCGCTGATTGTTCCGTTT     QALIVPF        4     0
CAGGCGCTGCATTCGTCGTCG     QALHSSS        4     0
CAGGCGCTGGCGAGTTCGGGG     QALASSG        4     0
CAGGCGCTGGCTCTGCAGACT     QALALQT        4     0
CAGGCGCTGGGTGCTCATGGT     QALGAHG        4     0
CAGGCGCTGTGGAAGTCGTGT     QALWKSC        4     0
CAGGCGCTTCATCTTAAGTAG     QALHLKQ        4     0
CAGGCGGAGAATACTCTGCGT     QAENTLR        4     0
CAGGCGGAGAATCCGGCTAGG     QAENPAR        4     0
CAGGCGGAGCATATTTCTCAG     QAEHISQ        4     0
CAGGCGGAGCTGCCTTTGACT     QAELPLT        4     0
CAGGCGGAGGCGCGTAGTACG     QAEARST        4     0
CAGGCGGAGGTGACGCGTTTG     QAEVTRL        4     0
CAGGCGGAGTTGCGTAATCTG     QAELRNL        4     0
CAGGCGGAGTTGCTGCCTAAT     QAELLPN        4     0
CAGGCGGATACGGCTAGTCGT     QADTASR        4     0
CAGGCGGATATGGCTTTGGTG     QADMALV        4     0
CAGGCGGATCAGCTTATTCCT     QADQLIP        4     0
CAGGCGGATCCTGCGTGGTTT     QADPAWF        4     0
CAGGCGGATGGGCATCGTACG     QADGHRT        4     0
CAGGCGGATGTTCAGCCGATG     QADVQPM        4     0
CAGGCGGCGACGGATACTTCT     QAATDTS        4     0
CAGGCGGCGAGTGCGCTGCTT     QAASALL        4     0
CAGGCGGCGCAGATGTCTATG     QAAQMSM        4     0
CAGGCGGCGCATAATGTGCTG     QAAHNVL        4     0
CAGGCGGCGCATTTTCAGGTG     QAAHFQV        4     0
CAGGCGGCGCGGGCTAGTGCT     QAARASA        4     0
CAGGCGGCGCGTATGGCTCCG     QAARMAP        4     0
CAGGCGGCGCGTGGTTATCCG     QAARGYP        4     0
CAGGCGGCGCTGCAGATTACG     QAALQIT        4     0
CAGGCGGCGGCGAAGGTTACT     QAAAKVT        4     0
CAGGCGGCGGCTACGAGTCAT     QAAATSH        4     0
CAGGCGGCGGGGGAGAAGGTG     QAAGEKV        4     0
CAGGCGGCGTATCAGTCTTGT     QAAYQSC        4     0
CAGGCGGCGTCGTTGATGCTG     QAASLML        4     0
CAGGCGGCGTGGGTTCCTGCT     QAAWVPA        4     0
CAGGCGGCTAAGCTTGCGCAT     QAAKLAH        4     0
CAGGCGGCTAATCCTCATCCT     QAANPHP        4     0
CAGGCGGCTACGGATCTGCAT     QAATDLH        4     0
CAGGCGGCTAGGATGATGCAT     QAARMMH        4     0
CAGGCGGCTATGACTCAGTCT     QAAMTQS        4     0
CAGGCGGCTATGCTGGGGCAT     QAAMLGH        4     0
CAGGCGGCTCATCCGAAGAGT     QAAHPKS        4     0
CAGGCGGCTCATCGTCAGTAT     QAAHRQY        4     0
CAGGCGGCTCATCTGGATTAG     QAAHLDQ        4     0
CAGGCGGCTCCTACTCATGCG     QAAPTHA        4     0
CAGGCGGCTCCTATTGTGGTG     QAAPIVV        4     0
CAGGCGGCTCCTCCTAATAGT     QAAPPNS        4     0
CAGGCGGCTCTTCGTGTGAGG     QAALRVR        4     0
CAGGCGGCTGCTAGTATGTAT     QAAASMY        4     0
CAGGCGGCTGCTCTGCCTCAT     QAAALPH        4     0
CAGGCGGCTGGGGCGCTGCGG     QAAGALR        4     0
CAGGCGGCTGGTCCTACTGTG     QAAGPTV        4     0
CAGGCGGCTGTTACGTTGGAT     QAAVTLD        4     0
CAGGCGGCTGTTACTCCGGTT     QAAVTPV        4     0
CAGGCGGCTTTGCATACTATG     QAALHTM        4     0
CAGGCGGGGAAGACTGCGACT     QAGKTAT        4     0
CAGGCGGGGACGGCTTCTACG     QAGTAST        4     0
CAGGCGGGGACGGGTATTCAT     QAGTGIH        4     0
CAGGCGGGGACTGTTCATCGT     QAGTVHR        4     0
CAGGCGGGGAGGGCGCAGTGG     QAGRAQW        4     0
CAGGCGGGGCATCATAAGCCG     QAGHHKP        4     0
CAGGCGGGGCTGCAGACTGTG     QAGLQTV        4     0
CAGGCGGGGCTGGATCGGGCG     QAGLDRA        4     0
CAGGCGGGGCTTCAGAAGATG     QAGLQKM        4     0
CAGGCGGGGCTTCATCCGATG     QAGLHPM        4     0
CAGGCGGGGTCGCTTCAGATG     QAGSLQM        4     0
CAGGCGGGTAATACTCTGTGG     QAGNTLW        4     0
CAGGCGGGTACGCTGCAGTCT     QAGTLQS        4     0
CAGGCGGGTACGGTGCCGTAG     QAGTVPQ        4     0
CAGGCGGGTCATAATAGTGGG     QAGHNSG        4     0
CAGGCGGGTCCGGCTTAGAAT     QAGPAQN        4     0
CAGGCGGGTCCTATTGCTATG     QAGPIAM        4     0
CAGGCGGGTCCTCCTGCTAAG     QAGPPAK        4     0
CAGGCGGGTCTGAAGATGCCG     QAGLKMP        4     0
CAGGCGGGTGATCGTTTGGTT     QAGDRLV        4     0
CAGGCGGGTGCGCATACGAAG     QAGAHTK        4     0
CAGGCGGTGACGGCGTATCAT     QAVTAYH        4     0
CAGGCGGTGATTTATAGGCAG     QAVIYRQ        4     0
CAGGCGGTGCGTCCTACTCCG     QAVRPTP        4     0
CAGGCGGTGCTGTCGAGTCCT     QAVLSSP        4     0
CAGGCGGTGGCGCATATTCCG     QAVAHIP        4     0
CAGGCGGTGGCGCCGTCGGCT     QAVAPSA        4     0
CAGGCGGTGGCGTATCTGCAT     QAVAYLH        4     0
CAGGCGGTGGGGACGATGTTG     QAVGTML        4     0
CAGGCGGTGTCGATTGCTGTT     QAVSIAV        4     0
CAGGCGGTTAGTATTGTTGCT     QAVSIVA        4     0
CAGGCGGTTCAGCATCGTGCG     QAVQHRA        4     0
CAGGCGGTTCTGCATCCTCCT     QAVLHPP        4     0
CAGGCGGTTCTGCGGCCTCTT     QAVLRPL        4     0
CAGGCGGTTGCGGTGACTCGG     QAVAVTR        4     0
CAGGCGGTTGGTGGGCCTCAT     QAVGGPH        4     0
CAGGCGTAGGCTCAGGAGTTG     QAQAQEL        4     0
CAGGCGTATGGTCGGCAGATG     QAYGRQM        4     0
CAGGCGTCGGTGGCTCTTCAT     QASVALH        4     0
CAGGCGTCTCGGCATGAGTAT     QASRHEY        4     0
CAGGCGTGGATGTCTTCGCAG     QAWMSSQ        4     0
CAGGCGTGGCATAATCGGTCG     QAWHNRS        4     0
CAGGCGTGGCATCTTCAGCAT     QAWHLQH        4     0
CAGGCGTGGGTGATGCTTACT     QAWVMLT        4     0
CAGGCGTTGACGGCGGTTAGT     QALTAVS        4     0
CAGGCGTTGGATCCTTCGACT     QALDPST        4     0
CAGGCGTTTACTGCTGTTATG     QAFTAVM        4     0
CAGGCGTTTTAGCTGCAGCGG     QAFQLQR        4     0
CAGGCTAAGACGTCGCCGGAG     QAKTSPE        4     0
CAGGCTAAGGCGGCTTATACG     QAKAAYT        4     0
CAGGCTACGAATATGAAGAGT     QATNMKS        4     0
CAGGCTACGAATGCTAAGAAT     QATNAKN        4     0
CAGGCTACGACTAAGACTCCG     QATTKTP        4     0
CAGGCTACGACTTTTGATAGG     QATTFDR        4     0
CAGGCTACGGCGCAGCGTACG     QATAQRT        4     0
CAGGCTACGGCTACTACTCAG     QATATTQ        4     0
CAGGCTACGGTTGGGACTCCG     QATVGTP        4     0
CAGGCTACTCAGCGTCCTTTG     QATQRPL        4     0
CAGGCTACTCATATGCCGTTT     QATHMPF        4     0
CAGGCTACTCTTCCGACTTAT     QATLPTY        4     0
CAGGCTAGGACTGCTCATCAT     QARTAHH        4     0
CAGGCTAGTAGTGCTTATCCG     QASSAYP        4     0
CAGGCTAGTATGCAGATTGGT     QASMQIG        4     0
CAGGCTAGTATTCAGCTGTTG     QASIQLL        4     0
CAGGCTAGTCCGCAGCAGGTT     QASPQQV        4     0
CAGGCTAGTCTGCTGTATCCT     QASLLYP        4     0
CAGGCTAGTCTTCGTTCGTGG     QASLRSW        4     0
CAGGCTAGTGTGAGTGCTTAG     QASVSAQ        4     0
CAGGCTAGTGTTCTGCGGCAT     QASVLRH        4     0
CAGGCTATGAGTACGGCTCGT     QAMSTAR        4     0
CAGGCTCAGCAGACTATGTGG     QAQQTMW        4     0
CAGGCTCAGCATCAGACGATT     QAQHQTI        4     0
CAGGCTCAGCATGTGACTAAG     QAQHVTK        4     0
CAGGCTCAGCTTGCTCCGATT     QAQLAPI        4     0
CAGGCTCAGGCTCTTCTGCAT     QAQALLH        4     0
CAGGCTCATGCGCATCATGTT     QAHAHHV        4     0
CAGGCTCCGAAGACGAAGCTG     QAPKTKL        4     0
CAGGCTCCGGCGCTTATTCGT     QAPALIR        4     0
CAGGCTCCGGTTCAGTTGGTT     QAPVQLV        4     0
CAGGCTCCGGTTGCGCATTCG     QAPVAHS        4     0
CAGGCTCGGACTGCTACGGTG     QARTATV        4     0
CAGGCTCGGGTTACTGTGGCG     QARVTVA        4     0
CAGGCTCGTATTGTGCGTCCG     QARIVRP        4     0
CAGGCTCTGGCGGCTCGTAAT     QALAARN        4     0
CAGGCTCTTCAGGCTGTGCGT     QALQAVR        4     0
CAGGCTGAGCTGTGGCCGCGT     QAELWPR        4     0
CAGGCTGAGCTTCCGGTGTCG     QAELPVS        4     0
CAGGCTGAGGCGCTTTCGACT     QAEALST        4     0
CAGGCTGATGAGACGTGGCAT     QADETWH        4     0
CAGGCTGCGAAGGCGAGTCCG     QAAKASP        4     0
CAGGCTGCGACGCGTACGATT     QAATRTI        4     0
CAGGCTGCGACGTCTTCTCTG     QAATSSL        4     0
CAGGCTGCGAGGACGGGTCCG     QAARTGP        4     0
CAGGCTGCGATGGGGACTATT     QAAMGTI        4     0
CAGGCTGCGGAGGTTCATTAT     QAAEVHY        4     0
CAGGCTGCGGCGAATCGGTCG     QAAANRS        4     0
CAGGCTGCGGCTAGTATTCCT     QAAASIP        4     0
CAGGCTGCGGCTGTGATGATG     QAAAVMM        4     0
CAGGCTGCGGTTCCGATGACG     QAAVPMT        4     0
CAGGCTGCGTATAGTCGGTTT     QAAYSRF        4     0
CAGGCTGCGTATCTTCCTATT     QAAYLPI        4     0
CAGGCTGCGTGGACTGCTCGG     QAAWTAR        4     0
CAGGCTGCTAATACGCATTAT     QAANTHY        4     0
CAGGCTGCTACTCTTCCTAGT     QAATLPS        4     0
CAGGCTGCTCCTCGGACGTGG     QAAPRTW        4     0
CAGGCTGCTCCTCTTCCGATT     QAAPLPI        4     0
CAGGCTGCTCGTGCTGCTCTG     QAARAAL        4     0
CAGGCTGCTGCTACTCCGGTT     QAAATPV        4     0
CAGGCTGCTGGGATGGCTAAG     QAAGMAK        4     0
CAGGCTGCTGTGTCGGTGATG     QAAVSVM        4     0
CAGGCTGGGCCTCCGACTACG     QAGPPTT        4     0
CAGGCTGGGGCGACTCTGTAT     QAGATLY        4     0
CAGGCTGGGTCGACGCTTCCT     QAGSTLP        4     0
CAGGCTGGTACGTATGCTCCG     QAGTYAP        4     0
CAGGCTGGTACTACGGAGTCT     QAGTTES        4     0
CAGGCTGGTTCGATGGATAGT     QAGSMDS        4     0
CAGGCTGTGTCGCCGAGTGAT     QAVSPSD        4     0
CAGGCTGTTACGTCGCATCAT     QAVTSHH        4     0
CAGGCTGTTCCGAGGTATAAT     QAVPRYN        4     0
CAGGCTTAGAGTGTGCGTCCT     QAQSVRP        4     0
CAGGCTTCGGCGGGTACGTTG     QASAGTL        4     0
CAGGCTTGGGTGTGGCATTAG     QAWVWHQ        4     0
CAGGGGAAGGCTGCTGAGTCT     QGKAAES        4     0
CAGGGGAATGCGCGGCTGTCT     QGNARLS        4     0
CAGGGGACGACGGCTCATGCG     QGTTAHA        4     0
CAGGGGACGACGTATCGGACG     QGTTYRT        4     0
CAGGGGACGCAGACGAGTCAG     QGTQTSQ        4     0
CAGGGGACGCATACTACGAGG     QGTHTTR        4     0
CAGGGGACGCTGATGAAGAGG     QGTLMKR        4     0
CAGGGGACGGCGCCTCAGCAT     QGTAPQH        4     0
CAGGGGACTGCTACTAATATG     QGTATNM        4     0
CAGGGGAGTCCGCCTAATTAT     QGSPPNY        4     0
CAGGGGCAGACTGCGGAGTAT     QGQTAEY        4     0
CAGGGGCAGAGGCATCAGCAG     QGQRHQQ        4     0
CAGGGGCAGATGCGGCATACT     QGQMRHT        4     0
CAGGGGCAGATTCCTCCGTTG     QGQIPPL        4     0
CAGGGGCAGCATACTGATAAG     QGQHTDK        4     0
CAGGGGCAGCCGTCTCGGGTG     QGQPSRV        4     0
CAGGGGCAGCCTAGTACTACT     QGQPSTT        4     0
CAGGGGCAGGCGTATCCTTTT     QGQAYPF        4     0
CAGGGGCAGTATGATCCGGTT     QGQYDPV        4     0
CAGGGGCAGTCTCCGCATCCG     QGQSPHP        4     0
CAGGGGCAGTTTCAGGTTCAT     QGQFQVH        4     0
CAGGGGCATACGACTCTGCGT     QGHTTLR        4     0
CAGGGGCATACTACGACTCCG     QGHTTTP        4     0
CAGGGGCATACTCCTCTGGCT     QGHTPLA        4     0
CAGGGGCATCCTTGGACTCTG     QGHPWTL        4     0
CAGGGGCATCGGACTCTGCAG     QGHRTLQ        4     0
CAGGGGCATGGGTCGACTCCG     QGHGSTP        4     0
CAGGGGCATGGTCCGATGTAT     QGHGPMY        4     0
CAGGGGCCGACGCTTGATATT     QGPTLDI        4     0
CAGGGGCCGCGGCATCTGATT     QGPRHLI        4     0
CAGGGGCCGCTTAGTTCGAAG     QGPLSSK        4     0
CAGGGGCCGGGGCATTGTACG     QGPGHCT        4     0
CAGGGGCCGTTGCGGATTTCG     QGPLRIS        4     0
CAGGGGCCTCGGCATGTTGCG     QGPRHVA        4     0
CAGGGGCGTGCTCTTGATCCG     QGRALDP        4     0
CAGGGGCGTGGGGAGCATGTG     QGRGEHV        4     0
CAGGGGCTGACTACGGTTCTG     QGLTTVL        4     0
CAGGGGCTGCAGACTACGTTT     QGLQTTF        4     0
CAGGGGCTGCGTATTATTCAG     QGLRIIQ        4     0
CAGGGGCTGTCTGGGCCTACT     QGLSGPT        4     0
CAGGGGCTTCCGACGCTGCGT     QGLPTLR        4     0
CAGGGGGAGAAGCCGCGTCTT     QGEKPRL        4     0
CAGGGGGAGCATGCGAGTCAG     QGEHASQ        4     0
CAGGGGGCGAATACTGGTCAG     QGANTGQ        4     0
CAGGGGGCGATGTATACAGCT     QGAMYTA        4     0
CAGGGGGCGCATCATACTTCG     QGAHHTS        4     0
CAGGGGGCGCATCCTCTTGGG     QGAHPLG        4     0
CAGGGGGCGCCGGGTTATGTT     QGAPGYV        4     0
CAGGGGGCGCTGAGTTTGTCT     QGALSLS        4     0
CAGGGGGCTATGCAGACGACT     QGAMQTT        4     0
CAGGGGGCTGGGGATACTTCG     QGAGDTS        4     0
CAGGGGGCTGGTCCGAGGCCT     QGAGPRP        4     0
CAGGGGGCTTTGCATGATAGG     QGALHDR        4     0
CAGGGGGGGACTTCGCCTCAT     QGGTSPH        4     0
CAGGGGGGGGAGCCTTCTATT     QGGEPSI        4     0
CAGGGGGGTCTTCCGCCGCAT     QGGLPPH        4     0
CAGGGGGGTGCGGCGAGTAGT     QGGAASS        4     0
CAGGGGGTGGATACTCAGCGT     QGVDTQR        4     0
CAGGGGGTGGCGGCGATGACG     QGVAAMT        4     0
CAGGGGGTTGCGATGTCGATG     QGVAMSM        4     0
CAGGGGTATCGGGCTTATCAG     QGYRAYQ        4     0
CAGGGGTCGACTCATACTAGG     QGSTHTR        4     0
CAGGGGTCGATTCCGCGTGCG     QGSIPRA        4     0
CAGGGGTCGCGTGCGCCGCAG     QGSRAPQ        4     0
CAGGGGTCTACGCGGCATTAG     QGSTRHQ        4     0
CAGGGGTGGCCGCTGCGGTGG     QGWPLRW        4     0
CAGGGGTGGCCGGCGCGTACG     QGWPART        4     0
CAGGGGTGGGATCATCAGTAT     QGWDHQY        4     0
CAGGGTAATGGTCTGTGGCAT     QGNGLWH        4     0
CAGGGTACGCAGGCTCATGAT     QGTQAHD        4     0
CAGGGTACGGGGTGGATTTGG     QGTGWIW        4     0
CAGGGTACTAAGCCGGCTTCG     QGTKPAS        4     0
CAGGGTACTAATCTGCAGCAG     QGTNLQQ        4     0
CAGGGTACTAGTGCGCGTAAT     QGTSARN        4     0
CAGGGTAGGGAGCCGCCTATG     QGREPPM        4     0
CAGGGTAGTCATAATAAGTGG     QGSHNKW        4     0
CAGGGTAGTCCGCCTCCGCAT     QGSPPPH        4     0
CAGGGTATGCGTCCTCCGTCT     QGMRPPS        4     0
CAGGGTATGCTGCATCGTATT     QGMLHRI        4     0
CAGGGTCCGCAGAGGAATACT     QGPQRNT        4     0
CAGGGTCCGCAGCCGAAGAAG     QGPQPKK        4     0
CAGGGTCCGCGTCCTGGGCCT     QGPRPGP        4     0
CAGGGTCCTACGCATCTGCCG     QGPTHLP        4     0
CAGGGTCTGCTGCAGTTTGTT     QGLLQFV        4     0
CAGGGTGATCGTCTGCCTTAT     QGDRLPY        4     0
CAGGGTGCGAAGGCGATGCTG     QGAKAML        4     0
CAGGGTGCGCATCCGGGTCAT     QGAHPGH        4     0
CAGGGTGCGCCGTATCGTCAT     QGAPYRH        4     0
CAGGGTGCGCCGTGGTCTCCT     QGAPWSP        4     0
CAGGGTGCGGCTACTGATATG     QGAATDM        4     0
CAGGGTGCGGTGCAGACTTAG     QGAVQTQ        4     0
CAGGGTGCTACTACTCGTGGT     QGATTRG        4     0
CAGGGTGGGGCGACGCTGTGG     QGGATLW        4     0
CAGGGTGGGTCGCGGATTAAT     QGGSRIN        4     0
CAGGGTGTGCCTCTTCCGAAG     QGVPLPK        4     0
CAGGGTGTGCTGCCTAATAGG     QGVLPNR        4     0
CAGGGTGTGCTTACGACGATG     QGVLTTM        4     0
CAGGGTGTGGCGCCGAGTCTT     QGVAPSL        4     0
CAGGTGAATCCTCCTTCTTCG     QVNPPSS        4     0
CAGGTGAATGCGCAGCATGGT     QVNAQHG        4     0
CAGGTGACGCAGCTTTCTAGG     QVTQLSR        4     0
CAGGTGACGGCTCCTTATACT     QVTAPYT        4     0
CAGGTGACTAAGCAGATGGCT     QVTKQMA        4     0
CAGGTGATGACGTGGCTGCAT     QVMTWLH        4     0
CAGGTGCAGACGAAGAATGGT     QVQTKNG        4     0
CAGGTGCAGACGTTTCCGACG     QVQTFPT        4     0
CAGGTGCAGAGGAGTCCGCCT     QVQRSPP        4     0
CAGGTGCAGATGCCTGATCCT     QVQMPDP        4     0
CAGGTGCAGCAGACTCGTGCG     QVQQTRA        4     0
CAGGTGCAGCGGATTGATTAT     QVQRIDY        4     0
CAGGTGCAGCGGGGGATGCTG     QVQRGML        4     0
CAGGTGCAGGAGGAGAGGAGT     QVQEERS        4     0
CAGGTGCAGGTGATTCCGACT     QVQVIPT        4     0
CAGGTGCAGGTGTGGCCTCAT     QVQVWPH        4     0
CAGGTGCAGTATGCGGAGCTG     QVQYAEL        4     0
CAGGTGCAGTCTAGTAGTCCG     QVQSSSP        4     0
CAGGTGCAGTCTCTTCCGTCG     QVQSLPS        4     0
CAGGTGCATGAGCCTGCTGAT     QVHEPAD        4     0
CAGGTGCATGATAGGCTGACG     QVHDRLT        4     0
CAGGTGCATGTGCTTACTGCG     QVHVLTA        4     0
CAGGTGCCGAATCCTAGTATG     QVPNPSM        4     0
CAGGTGCCGAGTCCTAAGATT     QVPSPKI        4     0
CAGGTGCCGATTCATCTTAAG     QVPIHLK        4     0
CAGGTGCCGCATACTCCGATT     QVPHTPI        4     0
CAGGTGCCGCCGCCTTCGCAT     QVPPPSH        4     0
CAGGTGCCGCCGCGTGTTGCT     QVPPRVA        4     0
CAGGTGCCGCCTACTCGTTAT     QVPPTRY        4     0
CAGGTGCCGCCTGATCCTTAT     QVPPDPY        4     0
CAGGTGCCGCGGTTGCCGAGT     QVPRLPS        4     0
CAGGTGCCGCTGCGTCATTTG     QVPLRHL        4     0
CAGGTGCCGCTTCCGAATAAG     QVPLPNK        4     0
CAGGTGCCGGATAGGGGGATG     QVPDRGM        4     0
CAGGTGCCGGATCCTCAGCAT     QVPDPQH        4     0
CAGGTGCCGGCTCCTGGTTGG     QVPAPGW        4     0
CAGGTGCCGGTTAATCCTTCG     QVPVNPS        4     0
CAGGTGCCGGTTCCGCCTACT     QVPVPPT        4     0
CAGGTGCCGTAGACGCATATG     QVPQTHM        4     0
CAGGTGCCGTCGGGGCTTCGT     QVPSGLR        4     0
CAGGTGCCGTCTAGTACTAGG     QVPSSTR        4     0
CAGGTGCCGTGTCATACTCAT     QVPCHTH        4     0
CAGGTGCCTCGGACTATGTAT     QVPRTMY        4     0
CAGGTGCCTCGTCTGCTGGGT     QVPRLLG        4     0
CAGGTGCCTGATCTGAATCGT     QVPDLNR        4     0
CAGGTGCCTGCTCAGCCTCAG     QVPAQPQ        4     0
CAGGTGCCTGGTACGCATCCG     QVPGTHP        4     0
CAGGTGCGGAGTGCGCCTAGT     QVRSAPS        4     0
CAGGTGCGGCAGGATTTGATG     QVRQDLM        4     0
CAGGTGCGGCATGCTCTTCAA     QVRHALQ        4     0
CAGGTGCGGCCTCTTCTTAAG     QVRPLLK        4     0
CAGGTGCGGCCTTCTGCGATG     QVRPSAM        4     0
CAGGTGCGGCTGCAGCATTTT     QVRLQHF        4     0
CAGGTGCGGCTGTCTGGTAAT     QVRLSGN        4     0
CAGGTGCGGCTTCCTCAGGGT     QVRLPQG        4     0
CAGGTGCGGTCGATTGATACT     QVRSIDT        4     0
CAGGTGCGTCCTATTCTTTGG     QVRPILW        4     0
CAGGTGCGTGATCCTGTGCAT     QVRDPVH        4     0
CAGGTGCGTGCTATGGCGGCG     QVRAMAA        4     0
CAGGTGCGTTCTCCGTGGGCT     QVRSPWA        4     0
CAGGTGCTGACTACTGGGATG     QVLTTGM        4     0
CAGGTGCTGCAGGGTAATATG     QVLQGNM        4     0
CAGGTGCTGCATGTGTTGACT     QVLHVLT        4     0
CAGGTGCTGCCAACGCCTACG     QVLPTPT        4     0
CAGGTGCTGCCTCTGTATGGT     QVLPLYG        4     0
CAGGTGCTGCCTGCTAGGATT     QVLPARI        4     0
CAGGTGCTGCCTTTGATGACT     QVLPLMT        4     0
CAGGTGCTGGCTGGTCCTAGG     QVLAGPR        4     0
CAGGTGCTGGTTCCTTCTCCT     QVLVPSP        4     0
CAGGTGGAGACGGCGCTTGTG     QVETALV        4     0
CAGGTGGAGCATGGGAAGCAG     QVEHGKQ        4     0
CAGGTGGAGCCGGCTCGTAGG     QVEPARR        4     0
CAGGTGGAGCCTATGCCTATA     QVEPMPI        4     0
CAGGTGGAGCGTCTGCCGTGG     QVERLPW        4     0
CAGGTGGATCCTCGTGCTCTT     QVDPRAL        4     0
CAGGTGGCGACTGTTTTTCAG     QVATVFQ        4     0
CAGGTGGCGCAGCGGCAGTCT     QVAQRQS        4     0
CAGGTGGCGCATGGTACTCTG     QVAHGTL        4     0
CAGGTGGCGCCTCATGCTCGT     QVAPHAR        4     0
CAGGTGGCGCCTCCTCTTGCG     QVAPPLA        4     0
CAGGTGGCGGAGCAGGTGGAT     QVAEQVD        4     0
CAGGTGGCGGAGGCTTTGAAT     QVAEALN        4     0
CAGGTGGCGGCGCTTAATCCG     QVAALNP        4     0
CAGGTGGCGGCGTGTACTTCG     QVAACTS        4     0
CAGGTGGCGGTTATGCATCTG     QVAVMHL        4     0
CAGGTGGCGGTTCGTCCTCCG     QVAVRPP        4     0
CAGGTGGCGTCGATTCCGCGT     QVASIPR        4     0
CAGGTGGCTACGGATTATCAG     QVATDYQ        4     0
CAGGTGGCTACGGCTCCGAGT     QVATAPS        4     0
CAGGTGGCTCATCCTCATCTG     QVAHPHL        4     0
CAGGTGGCTCCGATTCGGAAG     QVAPIRK        4     0
CAGGTGGCTCGTTCGGAGGGT     QVARSEG        4     0
CAGGTGGCTCTTACTTGGTGG     QVALTWW        4     0
CAGGTGGCTGATGGGCAGTAT     QVADGQY        4     0
CAGGTGGCTGTGATTCCTCCG     QVAVIPP        4     0
CAGGTGGCTGTTCGGATGACT     QVAVRMT        4     0
CAGGTGGGGCAGAAGAGTGTT     QVGQKSV        4     0
CAGGTGGGGCTTGGGAATCTT     QVGLGNL        4     0
CAGGTGGGGGCTACTTTGCAT     QVGATLH        4     0
CAGGTGGGGGGGAGTCAGACG     QVGGSQT        4     0
CAGGTGGGTAGGCCGGTGCGT     QVGRPVR        4     0
CAGGTGGGTCCTCTGCATTTG     QVGPLHL        4     0
CAGGTGGGTCGTGCGCCTCTG     QVGRAPL        4     0
CAGGTGGTGCCTGGTCATACG     QVVPGHT        4     0
CAGGTGGTTACGATGGCTCTT     QVVTMAL        4     0
CAGGTGGTTACTACGAATCCT     QVVTTNP        4     0
CAGGTGGTTCATCCGGCTCCG     QVVHPAP        4     0
CAGGTGTATCCTGTGCAGCTT     QVYPVQL        4     0
CAGGTGTCGAAGATGATTGCG     QVSKMIA        4     0
CAGGTGTCGCCTAAGCTTTTG     QVSPKLL        4     0
CAGGTGTCGTTGCTTCTTCAG     QVSLLLQ        4     0
CAGGTGTGGGATGGTACGACT     QVWDGTT        4     0
CAGGTTACGGCTGCTCAGATG     QVTAAQM        4     0
CAGGTTACTCCTAGGATGTTT     QVTPRMF        4     0
CAGGTTATGACGACGCGTATT     QVMTTRI        4     0
CAGGTTATGCAGAGTTGGGCT     QVMQSWA        4     0
CAGGTTCAGACTGTGCCTCAT     QVQTVPH        4     0
CAGGTTCAGGCGAAGCAGCAG     QVQAKQQ        4     0
CAGGTTCAGGCGCTTGTTCCG     QVQALVP        4     0
CAGGTTCCGCAGTCTAAGCAG     QVPQSKQ        4     0
CAGGTTGCGAGGGAGCATGCT     QVAREHA        4     0
CAGGTTGCGCTTCATCGTCAG     QVALHRQ        4     0
CAGGTTGCTACTCCGTATATT     QVATPYI        4     0
CAGGTTGGGCATCAGGCTCCG     QVGHQAP        4     0
CAGGTTGGGCCTCTGCTGCGT     QVGPLLR        4     0
CAGGTTGGGCCTTTTTCGCAT     QVGPFSH        4     0
CAGGTTGGTCCTCATGTGGGT     QVGPHVG        4     0
CAGGTTGGTCCTCTGCCTCCG     QVGPLPP        4     0
CAGGTTGTGCTGTCGTCTTCT     QVVLSSS        4     0
CAGGTTTCGCAGCCTCTTATG     QVSQPLM        4     0
CAGTAGGAGCCGCCTAAGTTG     QQEPPKL        4     0
CAGTATAAGCTGGGTCAGCAT     QYKLGQH        4     0
CAGTATAAGGTTACGCGGCCT     QYKVTRP        4     0
CAGTATAATCGTACGCAGCCT     QYNRTQP        4     0
CAGTATACGGAGGCTGCGCTG     QYTEAAL        4     0
CAGTATACGGCGCGGCTTTAT     QYTARLY        4     0
CAGTATACGGCGGATAATCGT     QYTADNR        4     0
CAGTATACTCAGACTAGGGTG     QYTQTRV        4     0
CAGTATAGGATGGCTAGTGGT     QYRMASG        4     0
CAGTATAGTACGCATCAGCCT     QYSTHQP        4     0
CAGTATAGTGAGCCGCCGCGG     QYSEPPR        4     0
CAGTATATGTTTCCTCCTCTG     QYMFPPL        4     0
CAGTATCAGGAGCCTTATGCG     QYQEPYA        4     0
CAGTATCAGGTGCCTTGGGTT     QYQVPWV        4     0
CAGTATCCGACGCTTCCTCTT     QYPTLPL        4     0
CAGTATCCGCCTTGTCATCAT     QYPPCHH        4     0
CAGTATCCGGAGCCGACGGAT     QYPEPTD        4     0
CAGTATGATACGCCTCTGGTT     QYDTPLV        4     0
CAGTATGCGCATCCTCCTTAT     QYAHPPY        4     0
CAGTATGCGCTGACGACTGGG     QYALTTG        4     0
CAGTATGCGCTGGGTCCTGCT     QYALGPA        4     0
CAGTATGCGTCGCCTACGTGG     QYASPTW        4     0
CAGTATGCGTCTCTGCCTGCT     QYASLPA        4     0
CAGTATGCTGTGATGGAGCCT     QYAVMEP        4     0
CAGTATGCTGTTAGTCTTCGG     QYAVSLR        4     0
CAGTATGGGCTGCATATTGTT     QYGLHIV        4     0
CAGTATGGTAATGCTCTTCCT     QYGNALP        4     0
CAGTATGGTGCGGGGACGGCG     QYGAGTA        4     0
CAGTATGTGCTTGTGCCTCCT     QYVLVPP        4     0
CAGTATGTTGCGGCGTATCAG     QYVAAYQ        4     0
CAGTATTATACTCGGTCTCCT     QYYTRSP        4     0
CAGTATTCTGCTTATTTGTTG     QYSAYLL        4     0
CAGTATTGGGAGCCTAAGCAG     QYWEPKQ        4     0
CAGTCGAAGATGTCGCTGTAT     QSKMSLY        4     0
CAGTCGAAGGAGCTGCGGAGT     QSKELRS        4     0
CAGTCGAAGGCTCCTACTCTG     QSKAPTL        4     0
CAGTCGAATCCTGGGCGTCCT     QSNPGRP        4     0
CAGTCGAATCGTCCGGCTATG     QSNRPAM        4     0
CAGTCGAATCTGCCGTATAGG     QSNLPYR        4     0
CAGTCGACGAATCTTGGTCGG     QSTNLGR        4     0
CAGTCGACGAGGATTCATGTT     QSTRIHV        4     0
CAGTCGACGCCGCATCATCGG     QSTPHHR        4     0
CAGTCGACGCCTATGCAGCAT     QSTPMQH        4     0
CAGTCGACGGCGTATATTGTT     QSTAYIV        4     0
CAGTCGACGGTACTTTTGATG     QSTVLLM        4     0
CAGTCGACTAATGCGATTGGT     QSTNAIG        4     0
CAGTCGACTATGCCGCTTAAG     QSTMPLK        4     0
CAGTCGACTCGTGTTCCGTTT     QSTRVPF        4     0
CAGTCGAGTAGTAGTTTGCCG     QSSSSLP        4     0
CAGTCGAGTCATACTCCGGGT     QSSHTPG        4     0
CAGTCGAGTCCTCATCCGTTG     QSSPHPL        4     0
CAGTCGAGTCTGCTGCATCCT     QSSLLHP        4     0
CAGTCGATGAAGCATACGTTG     QSMKHTL        4     0
CAGTCGATGGCTAAGCGGATG     QSMAKRM        4     0
CAGTCGCAGAATTATATTACT     QSQNYIT        4     0
CAGTCGCAGATGACTTCGTTG     QSQMTSL        4     0
CAGTCGCAGCAGCCTGGTACT     QSQQPGT        4     0
CAGTCGCAGCATCAGCTTCAG     QSQHQLQ        4     0
CAGTCGCAGCCGACTCGTGGG     QSQPTRG        4     0
CAGTCGCAGCCGCATAAGGTG     QSQPHKV        4     0
CAGTCGCAGCCGGATCTTCGG     QSQPDLR        4     0
CAGTCGCAGCCGTCGTTTCCG     QSQPSFP        4     0
CAGTCGCAGCCTACGCGTACG     QSQPTRT        4     0
CAGTCGCAGCGGGTTACTGTG     QSQRVTV        4     0
CAGTCGCAGCGTACTATGTCT     QSQRTMS        4     0
CAGTCGCAGCGTACTCTTCTG     QSQRTLL        4     0
CAGTCGCAGCTTAGTTCTCGT     QSQLSSR        4     0
CAGTCGCAGCTTCATACTCTG     QSQLHTL        4     0
CAGTCGCAGCTTCATATTTCG     QSQLHIS        4     0
CAGTCGCAGGATACGCGGCAT     QSQDTRH        4     0
CAGTCGCAGTATAGTCCGCAT     QSQYSPH        4     0
CAGTCGCAGTTGCCTCTTCGT     QSQLPLR        4     0
CAGTCGCATAATGGTTCGCAT     QSHNGSH        4     0
CAGTCGCATAGTTCGCCGCGT     QSHSSPR        4     0
CAGTCGCATCAACCGCCGTTG     QSHQPPL        4     0
CAGTCGCATCCGGCTCTTCCT     QSHPALP        4     0
CAGTCGCATCCTCCTTTTGCG     QSHPPFA        4     0
CAGTCGCATCGGCTTCATGAT     QSHRLHD        4     0
CAGTCGCATCTGTTTCGTGGG     QSHLFRG        4     0
CAGTCGCATCTTCCTAGTCGT     QSHLPSR        4     0
CAGTCGCATGGGCAGCATAGT     QSHGQHS        4     0
CAGTCGCATGTGATGTTTGGT     QSHVMFG        4     0
CAGTCGCATTCTGATAATCCT     QSHSDNP        4     0
CAGTCGCATTGGGCGTCGCGT     QSHWASR        4     0
CAGTCGCCGACTAAGCATAGG     QSPTKHR        4     0
CAGTCGCCGAGTCCTGAGTTT     QSPSPEF        4     0
CAGTCGCCGATTCATGTTCAT     QSPIHVH        4     0
CAGTCGCCGCATCCTACTCCT     QSPHPTP        4     0
CAGTCGCCGCCTACGTGGGTG     QSPPTWV        4     0
CAGTCGCCGCCTCAGTCTAAG     QSPPQSK        4     0
CAGTCGCCGCCTCCTGGTTGT     QSPPPGC        4     0
CAGTCGCCGCCTCTGATTTGG     QSPPLIW        4     0
CAGTCGCCGCCTTTTACTCCT     QSPPFTP        4     0
CAGTCGCCGCTGCCTAATCAG     QSPLPNQ        4     0
CAGTCGCCGGAGTCGCATCCT     QSPESHP        4     0
CAGTCGCCGGTGTATGTGAGG     QSPVYVR        4     0
CAGTCGCCGGTTACGTATTTG     QSPVTYL        4     0
CAGTCGCCGTCGGTTCCGTGG     QSPSVPW        4     0
CAGTCGCCGTCGTTTCGTTGG     QSPSFRW        4     0
CAGTCGCCTCCTGTGACGTTG     QSPPVTL        4     0
CAGTCGCCTGTTCCTAGTCAT     QSPVPSH        4     0
CAGTCGCGGAGTATTGATCCT     QSRSIDP        4     0
CAGTCGCGGCATCTTCAGTTG     QSRHLQL        4     0
CAGTCGCGGGTTCATCTGCAG     QSRVHLQ        4     0
CAGTCGCGTACGGCTAATGCT     QSRTANA        4     0
CAGTCGCGTGTTATGACTCAT     QSRVMTH        4     0
CAGTCGCTGAATGGGCCTCCG     QSLNGPP        4     0
CAGTCGCTGCAGATGAGTGTT     QSLQMSV        4     0
CAGTCGCTGCATCCTGAGGGT     QSLHPEG        4     0
CAGTCGCTGCATCGGCCTCCG     QSLHRPP        4     0
CAGTCGCTGCATGGTATTAAG     QSLHGIK        4     0
CAGTCGCTGCCGGTGACTAAG     QSLPVTK        4     0
CAGTCGCTGCGGGTTAATGTT     QSLRVNV        4     0
CAGTCGCTGCTTAGTAGTAAG     QSLLSSK        4     0
CAGTCGCTGGATCGGAGTTCG     QSLDRSS        4     0
CAGTCGCTGGCTCCGCCTTGG     QSLAPPW        4     0
CAGTCGGAGCAGGGTAGGTCG     QSEQGRS        4     0
CAGTCGGAGCATGAGCCTACG     QSEHEPT        4     0
CAGTCGGAGCTTAGGACTTAT     QSELRTY        4     0
CAGTCGGAGCTTAGTGCTGTG     QSELSAV        4     0
CAGTCGGAGGTTCCGCCTACG     QSEVPPT        4     0
CAGTCGGAGTGTGTGGCTAAG     QSECVAK        4     0
CAGTCGGATCCTTCTCATCGT     QSDPSHR        4     0
CAGTCGGCGACTAATCAGGCG     QSATNQA        4     0
CAGTCGGCGACTCGGTGGCAT     QSATRWH        4     0
CAGTCGGCGATGGATATGTCG     QSAMDMS        4     0
CAGTCGGCGATTCTGCAGTTG     QSAILQL        4     0
CAGTCGGCGCATAGTGATCAG     QSAHSDQ        4     0
CAGTCGGCGCATCCGGTGAAG     QSAHPVK        4     0
CAGTCGGCGCATTTGACGTTG     QSAHLTL        4     0
CAGTCGGCGCTTAATCCGAGG     QSALNPR        4     0
CAGTCGGCGCTTCATCGTTCT     QSALHRS        4     0
CAGTCGGCGGGGCGTAATTAT     QSAGRNY        4     0
CAGTCGGCGGTGGAGAGTAAT     QSAVESN        4     0
CAGTCGGCGTCGATGCAGTCG     QSASMQS        4     0
CAGTCGGCGTTTCGGGATCAT     QSAFRDH        4     0
CAGTCGGCTACAGTTATGCGG     QSATVMR        4     0
CAGTCGGCTCCTATGACTGCT     QSAPMTA        4     0
CAGTCGGCTCCTCTTCCGCAG     QSAPLPQ        4     0
CAGTCGGCTGCGGTTACTTAT     QSAAVTY        4     0
CAGTCGGCTGCTCTTCAGTCG     QSAALQS        4     0
CAGTCGGCTGGTAGGCATGTT     QSAGRHV        4     0
CAGTCGGGGCTACCTCGGCCT     QSGLPRP        4     0
CAGTCGGGTACTCCTCGGCAT     QSGTPRH        4     0
CAGTCGGGTGTGCGGTTTGCT     QSGVRFA        4     0
CAGTCGGTGGTTAGTCATTGG     QSVVSHW        4     0
CAGTCGTATACGGTTGATCTG     QSYTVDL        4     0
CAGTCGTATCTGTCTCATCCT     QSYLSHP        4     0
CAGTCGTCGAGTTCTAATGGT     QSSSSNG        4     0
CAGTCGTCGCCTATGAAGAGT     QSSPMKS        4     0
CAGTCGTCGGCGGATTCGTAT     QSSADSY        4     0
CAGTCGTCGGCGGGTAGGATG     QSSAGRM        4     0
CAGTCGTGGAAGCCTATTTCT     QSWKPIS        4     0
CAGTCGTGGCCGAGTTCTCAT     QSWPSSH        4     0
CAGTCGTGGCCTCCGGATGTT     QSWPPDV        4     0
CAGTCGTGGCTGCCTCGTGAT     QSWLPRD        4     0
CAGTCGTGGGCTCAGATTCCT     QSWAQIP        4     0
CAGTCGTGGGCTCCGAGGTTT     QSWAPRF        4     0
CAGTCGTGGGGGCCGGAGACT     QSWGPET        4     0
CAGTCGTTTTCGCAGTATCGT     QSFSQYR        4     0
CAGTCTAATCCTCATCCTGCG     QSNPHPA        4     0
CAGTCTACGAAGTTTGCTGTT     QSTKFAV        4     0
CAGTCTACGCTTTCTGTTACG     QSTLSVT        4     0
CAGTCTACTGCGCATCATGAT     QSTAHHD        4     0
CAGTCTACTTATGCTCGTGAT     QSTYARD        4     0
CAGTCTAGTAGTATGCGTCAT     QSSSMRH        4     0
CAGTCTAGTGCGCATGGTACG     QSSAHGT        4     0
CAGTCTATGCCTTCTCAGAAG     QSMPSQK        4     0
CAGTCTCAGCATCCGACGAGG     QSQHPTR        4     0
CAGTCTCAGCGTATTTTGCAT     QSQRILH        4     0
CAGTCTCAGTCGCAGCAGTAT     QSQSQQY        4     0
CAGTCTCATCCGTAGACGTCG     QSHPQTS        4     0
CAGTCTCATGCTTATCCGAGG     QSHAYPR        4     0
CAGTCTCCGCATGCGTATCCG     QSPHAYP        4     0
CAGTCTCCTCCTACTTCGAGG     QSPPTSR        4     0
CAGTCTCGTCTTCCTGTGTAT     QSRLPVY        4     0
CAGTCTCTTCCGCCTCCTCTT     QSLPPPL        4     0
CAGTCTCTTGAGCGTCCGAAG     QSLERPK        4     0
CAGTCTGAGACGTCGCGGGTG     QSETSRV        4     0
CAGTCTGAGCATACTGATACG     QSEHTDT        4     0
CAGTCTGAGCTGGTTAATTCT     QSELVNS        4     0
CAGTCTGCACGTCTGACTACG     QSARLTT        4     0
CAGTCTGCGCATCCTCCTCTG     QSAHPPL        4     0
CAGTCTGCGCATGAGCGTCCG     QSAHERP        4     0
CAGTCTGCGCTGGTTCATGCG     QSALVHA        4     0
CAGTCTGCTACTCCTGATCGT     QSATPDR        4     0
CAGTCTGGGCCGGCTTTGTAT     QSGPALY        4     0
CAGTCTGGGTATCCTGGTGCG     QSGYPGA        4     0
CAGTCTGTGAATCCTATGCCG     QSVNPMP        4     0
CAGTCTGTGCCGCCTCGTATT     QSVPPRI        4     0
CAGTCTTGGCTGTGGGATTCG     QSWLWDS        4     0
CAGTGGAAGACGCCGCATCAG     QWKTPHQ        4     0
CAGTGGAAGCCGGCGACTCTT     QWKPATL        4     0
CAGTGGAATAATGCGTCTGAT     QWNNASD        4     0
CAGTGGACGACGCCTATTCGG     QWTTPIR        4     0
CAGTGGACGACTAATTCTCCT     QWTTNSP        4     0
CAGTGGACGAGTAATGGTCTG     QWTSNGL        4     0
CAGTGGACGATGACTAATGGT     QWTMTNG        4     0
CAGTGGACGCATAATACGCGT     QWTHNTR        4     0
CAGTGGACGCTTCCGGGGTTT     QWTLPGF        4     0
CAGTGGACGGCGACTACTATT     QWTATTI        4     0
CAGTGGACGGCGCAGCAGGCT     QWTAQQA        4     0
CAGTGGACGGCGGTTGCTAGT     QWTAVAS        4     0
CAGTGGACGGGTGATATTCTG     QWTGDIL        4     0
CAGTGGACTCAGGATGCGCGG     QWTQDAR        4     0
CAGTGGACTGCTCCTACGATT     QWTAPTI        4     0
CAGTGGACTTTGTCTGCTTGG     QWTLSAW        4     0
CAGTGGAGGCCTCTTCCTGCT     QWRPLPA        4     0
CAGTGGATGACTCGGAATGCG     QWMTRNA        4     0
CAGTGGCAGAAGCATAATATT     QWQKHNI        4     0
CAGTGGCAGACTAGTCGTGAT     QWQTSRD        4     0
CAGTGGCAGCAGGCGTCGTCT     QWQQASS        4     0
CAGTGGCAGCATCATCCGGGT     QWQHHPG        4     0
CAGTGGCAGCATGAGTCTGTT     QWQHESV        4     0
CAGTGGCAGCATTCTGGTTCT     QWQHSGS        4     0
CAGTGGCAGCCGACTAATCCG     QWQPTNP        4     0
CAGTGGCAGCCGCAGACTCCG     QWQPQTP        4     0
CAGTGGCAGCCTATGAGGATG     QWQPMRM        4     0
CAGTGGCAGCCTCATCAGACG     QWQPHQT        4     0
CAGTGGCAGCCTCCTAGTTAT     QWQPPSY        4     0
CAGTGGCAGCCTGCTTAGAAT     QWQPAQN        4     0
CAGTGGCAGCCTTTTCAGCCT     QWQPFQP        4     0
CAGTGGCAGCGTACGACTATG     QWQRTTM        4     0
CAGTGGCAGCGTACTTCTGTT     QWQRTSV        4     0
CAGTGGCAGCTGCTTGAGGCT     QWQLLEA        4     0
CAGTGGCAGCTGCTTTCTATG     QWQLLSM        4     0
CAGTGGCAGGAGACGCATGAG     QWQETHE        4     0
CAGTGGCAGGAGCGTTCGCGG     QWQERSR        4     0
CAGTGGCAGGATCCGCTGGAT     QWQDPLD        4     0
CAGTGGCAGGCTATCCGGCAT     QWQAIRH        4     0
CAGTGGCAGGTGCTTCGGCCT     QWQVLRP        4     0
CAGTGGCAGGTTCCTACTATG     QWQVPTM        4     0
CAGTGGCAGTATCATCCTATG     QWQYHPM        4     0
CAGTGGCAGTCGCTTATTCGT     QWQSLIR        4     0
CAGTGGCAGTTGGGGAATGCG     QWQLGNA        4     0
CAGTGGCATACTCATAGTCCG     QWHTHSP        4     0
CAGTGGCATATGTCGACGTCG     QWHMSTS        4     0
CAGTGGCATCCTCGTCTTCCT     QWHPRLP        4     0
CAGTGGCATGCTCTTCATGTT     QWHALHV        4     0
CAGTGGCATGCTGTTCTTGTG     QWHAVLV        4     0
CAGTGGCATGGTCTTACTCTT     QWHGLTL        4     0
CAGTGGCATGTTCTTAGGTGG     QWHVLRW        4     0
CAGTGGCCGACGTTTTCGCCT     QWPTFSP        4     0
CAGTGGCCGACTCCTGCTCCT     QWPTPAP        4     0
CAGTGGCCGACTGTGTATGGT     QWPTVYG        4     0
CAGTGGCCGAGTGGGTCTAAG     QWPSGSK        4     0
CAGTGGCCGATTGCGAATGTG     QWPIANV        4     0
CAGTGGCCGCAGTGTAATGTG     QWPQCNV        4     0
CAGTGGCCGCATCAGCATTGG     QWPHQHW        4     0
CAGTGGCCGCTGAGTTATGAT     QWPLSYD        4     0
CAGTGGCCGCTTCCGATGTTT     QWPLPMF        4     0
CAGTGGCCGGATCAGAAGAGG     QWPDQKR        4     0
CAGTGGCCGGCGACGGTGCTT     QWPATVL        4     0
CAGTGGCCGTAGGTTCATCCG     QWPQVHP        4     0
CAGTGGCCGTCGACTGTTCTG     QWPSTVL        4     0
CAGTGGCCGTCTCCGTAGACT     QWPSPQT        4     0
CAGTGGCCGTGGACGCGTCAG     QWPWTRQ        4     0
CAGTGGCCGTGTCCTCCTTCT     QWPCPPS        4     0
CAGTGGCCTAATGCTGCGATG     QWPNAAM        4     0
CAGTGGCCTACGCATTGGACG     QWPTHWT        4     0
CAGTGGCCTCAGAATACGTGG     QWPQNTW        4     0
CAGTGGCCTCATCCGAATCAT     QWPHPNH        4     0
CAGTGGCCTCCGGGTACTATG     QWPPGTM        4     0
CAGTGGCCTCCTCATACTTGG     QWPPHTW        4     0
CAGTGGCCTGCGGTGCGTCCT     QWPAVRP        3     1
CAGTGGCCTGCTTCGTCTAGT     QWPASSS        4     0
CAGTGGCGGAATACTGAGTAT     QWRNTEY        4     0
CAGTGGCGGCCTGCGAATCAT     QWRPANH        4     0
CAGTGGCGGCCTTTTGATCAT     QWRPFDH        4     0
CAGTGGCGGCCTTTTTCTCAG     QWRPFSQ        4     0
CAGTGGCGGCTGGATATGACT     QWRLDMT        4     0
CAGTGGCGGGAGGAGGGGATG     QWREEGM        4     0
CAGTGGCGGGGTGTGGCGCAG     QWRGVAQ        4     0
CAGTGGCGTATGTCGAATGTG     QWRMSNV        4     0
CAGTGGCGTATTCAGCAGGTG     QWRIQQV        4     0
CAGTGGCGTCAGACGGGTTAT     QWRQTGY        4     0
CAGTGGCGTCAGCTGGAGGTT     QWRQLEV        4     0
CAGTGGCGTCCGAATATTCTG     QWRPNIL        4     0
CAGTGGCGTCCTGCTTGGAGT     QWRPAWS        4     0
CAGTGGCTGAATCCGTTTCCG     QWLNPFP        4     0
CAGTGGCTGAATGTGCCGGTG     QWLNVPV        4     0
CAGTGGCTGCATTATCGTCCT     QWLHYRP        4     0
CAGTGGCTGCCGTGTCGTCAG     QWLPCRQ        4     0
CAGTGGCTGCCGTTGTTTACG     QWLPLFT        4     0
CAGTGGCTGCCTAATTCGGAT     QWLPNSD        4     0
CAGTGGCTGCCTCCGGTTACT     QWLPPVT        4     0
CAGTGGCTGCCTTATTCGTTG     QWLPYSL        4     0
CAGTGGCTGCGTACGACGGAT     QWLRTTD        4     0
CAGTGGCTTCAGCGTGGTCCT     QWLQRGP        4     0
CAGTGGCTTCCGACTAATGGT     QWLPTNG        4     0
CAGTGGCTTGATGGGACGGTG     QWLDGTV        4     0
CAGTGGCTTGCTACTCCTCAT     QWLATPH        4     0
CAGTGGGAGCGGCATCATTAT     QWERHHY        4     0
CAGTGGGAGCTGCGTACTGCG     QWELRTA        4     0
CAGTGGGAGTCTTGGTTGTAT     QWESWLY        4     0
CAGTGGGATACTCGTCGGCCT     QWDTRRP        4     0
CAGTGGGATGATGTGCAGATT     QWDDVQI        4     0
CAGTGGGCGAGTACTCCTAGG     QWASTPR        4     0
CAGTGGGCGCAGAAGCCTACG     QWAQKPT        4     0
CAGTGGGCGCATTTGGATCAT     QWAHLDH        4     0
CAGTGGGCGCCGCGTACGTTT     QWAPRTF        4     0
CAGTGGGCGCCTCCTAATTCG     QWAPPNS        4     0
CAGTGGGCGCTTCCTATGGTG     QWALPMV        4     0
CAGTGGGCGGCTAGTGCTAGT     QWAASAS        4     0
CAGTGGGCGGCTGTGCATAAG     QWAAVHK        4     0
CAGTGGGCGGGGCAGTCTGCT     QWAGQSA        4     0
CAGTGGGCGGGGGTGCATCAG     QWAGVHQ        4     0
CAGTGGGCTATGCTTACGTCG     QWAMLTS        4     0
CAGTGGGCTCAGGTGCGTCCG     QWAQVRP        4     0
CAGTGGGCTGATCCGGGTGTT     QWADPGV        4     0
CAGTGGGCTGTTCCTCATATT     QWAVPHI        4     0
CAGTGGGCTTAGATTCGTCTT     QWAQIRL        4     0
CAGTGGGGGACTGCTGTGGCG     QWGTAVA        4     0
CAGTGGGGGCCTATTATGGAT     QWGPIMD        4     0
CAGTGGGGGCTGGTTCCTCGT     QWGLVPR        4     0
CAGTGGGGGTCGCCTTAGATG     QWGSPQM        4     0
CAGTGGGGTCTGAATCCTTCG     QWGLNPS        4     0
CAGTGGGGTGCTCTGTCGGGG     QWGALSG        4     0
CAGTGGGTGAGTGGGATGTCG     QWVSGMS        4     0
CAGTGGGTGCAGCCGTCTCAT     QWVQPSH        4     0
CAGTGGGTGCCTACTTCTTTG     QWVPTSL        4     0
CAGTGGTCGCCGCATCCTTAT     QWSPHPY        4     0
CAGTGGTCGCTTCTGACTCTT     QWSLLTL        4     0
CAGTGGTCGGATGCTACGTGG     QWSDATW        4     0
CAGTGGTGGAAGCAGCCGGTT     QWWKQPV        4     0
CAGTGGTTGGCGGCTCCTTAT     QWLAAPY        4     0
CAGTGTAAGCTGCCTTGTCGT     QCKLPCR        4     0
CAGTGTACGATTGCGGATTGT     QCTIADC        4     0
CAGTGTACGTGGCAGAAGACG     QCTWQKT        4     0
CAGTGTACTCGGCATCAGTGT     QCTRHQC        4     0
CAGTGTACTGCGCATGATTGT     QCTAHDC        4     0
CAGTGTCAGGGGTTGCTTCAT     QCQGLLH        4     0
CAGTGTCCGCAGCTTCGTTGT     QCPQLRC        4     0
CAGTGTCCGCCGCATCCGCAT     QCPPHPH        4     0
CAGTGTCGTCCGACTACGCCT     QCRPTTP        4     0
CAGTGTGATGTGTAGCTGACT     QCDVQLT        4     0
CAGTGTGGTACGGCTCGTGGT     QCGTARG        4     0
CAGTGTGTGATGCAGCTGAAT     QCVMQLN        4     0
CAGTGTTGTAATAATGCGTCT     QCCNNAS        4     0
CAGTTGAAGCCGATTCAGGAT     QLKPIQD        4     0
CAGTTGACGACGGCGCTGCAG     QLTTALQ        4     0
CAGTTGACGCCGAATCAGCAG     QLTPNQQ        4     0
CAGTTGACGGTTGGTGTTCAG     QLTVGVQ        4     0
CAGTTGACTCATAATGCGCAT     QLTHNAH        4     0
CAGTTGCAGAAGTCGAGTCAT     QLQKSSH        4     0
CAGTTGCAGATGTGGTCGCAT     QLQMWSH        4     0
CAGTTGCAGCAGCCGATTAGT     QLQQPIS        4     0
CAGTTGCAGCTTGCTCATACT     QLQLAHT        4     0
CAGTTGCAGGAGCAGTATACT     QLQEQYT        4     0
CAGTTGCAGGGTACTTCTGCT     QLQGTSA        4     0
CAGTTGCAGGGTCTGAAGCCG     QLQGLKP        4     0
CAGTTGCAGTTTCCTCTTCAG     QLQFPLQ        4     0
CAGTTGCATATGGATTATCGT     QLHMDYR        4     0
CAGTTGCATCCGACGTCTCAT     QLHPTSH        4     0
CAGTTGCCGACGAGTATTTAT     QLPTSIY        4     0
CAGTTGCCGACTCCTCAGTCT     QLPTPQS        4     0
CAGTTGCCGCAGGTTAGTAAT     QLPQVSN        4     0
CAGTTGCCGCATGTTGGTTCT     QLPHVGS        4     0
CAGTTGCCGCCTCCGACTTTT     QLPPPTF        4     0
CAGTTGCCGCTTGGTTCTCTT     QLPLGSL        4     0
CAGTTGCCGGATACGATTCCT     QLPDTIP        4     0
CAGTTGCCGGCTACTTAGGTT     QLPATQV        4     0
CAGTTGCCGGCTGTGTATGTT     QLPAVYV        4     0
CAGTTGCCGGTTACTATGGTT     QLPVTMV        4     0
CAGTTGCCGTCGTATCTTCGG     QLPSYLR        4     0
CAGTTGCCGTGGATGAGTACT     QLPWMST        4     0
CAGTTGCGGACTACTGCGGAT     QLRTTAD        4     0
CAGTTGCGGACTTCGGTTCTG     QLRTSVL        4     0
CAGTTGCGGATGAATGATCTG     QLRMNDL        4     0
CAGTTGCGTAGTAATGGTATG     QLRSNGM        4     0
CAGTTGCTGCATCCGAGGCAT     QLLHPRH        4     0
CAGTTGCTGCTTCCTAGGCAG     QLLLPRQ        4     0
CAGTTGCTTCGGGATTCGTGG     QLLRDSW        4     0
CAGTTGGAGCCGCTGAGTGGG     QLEPLSG        4     0
CAGTTGGAGGCGCCGTTTAGT     QLEAPFS        4     0
CAGTTGGAGTGGTCGTATCAG     QLEWSYQ        4     0
CAGTTGGATCGGCAGCGGTCT     QLDRQRS        4     0
CAGTTGGCGACGCATCCTCAG     QLATHPQ        4     0
CAGTTGGCGCATAATTCGCAT     QLAHNSH        4     0
CAGTTGGCGCATACGACTTTG     QLAHTTL        4     0
CAGTTGGCGCATACTCGGTCG     QLAHTRS        4     0
CAGTTGGCGCCGTCGGAGATT     QLAPSEI        4     0
CAGTTGGCGGCGAGTCTTGAT     QLAASLD        4     0
CAGTTGGCGTTTCTGACGAGT     QLAFLTS        4     0
CAGTTGGCTGATCCTTGGGTT     QLADPWV        4     0
CAGTTGGCTGCGAGGTATTCT     QLAARYS        4     0
CAGTTGGGGAATAAGCTGATG     QLGNKLM        4     0
CAGTTGGTTGCTCATCCTCAG     QLVAHPQ        4     0
CAGTTGTCGAGTATGAGTGTT     QLSSMSV        4     0
CAGTTGTCGCATGATATTAGG     QLSHDIR        4     0
CAGTTGTCGGCGTCTCAGTCT     QLSASQS        4     0
CAGTTGTGGGCTGCGATTCTG     QLWAAIL        4     0
CAGTTTAAGCAGCGGGATCTT     QFKQRDL        4     0
CAGTTTACTCAGCCTTCTCCG     QFTQPSP        4     0
CAGTTTCCGCCTCCTCGTACG     QFPPPRT        4     0
CAGTTTCCTAATCTTACTCCG     QFPNLTP        4     0
CAGTTTGCGCCGTCGTTTTGG     QFAPSFW        4     0
CATAAGCAGACGAGGTGGGAT     HKQTRWD        4     0
CATAAGCAGCATCATAATCCG     HKQHHNP        4     0
CATAAGCATGCGGATCGGTCT     HKHADRS        4     0
CATAAGCCGAGTTATATGCTG     HKPSYML        4     0
CATAAGCCGCCTCATACTCCT     HKPPHTP        4     0
CATAAGCCGCTGACTATGTTG     HKPLTML        4     0
CATAAGCCTCCGGATCCTCCT     HKPPDPP        4     0
CATAAGCCTGAGCATGCGCAG     HKPEHAQ        4     0
CATAAGCCTGATGCTAATAGG     HKPDANR        4     0
CATAAGCTGACGACTTGGAAG     HKLTTWK        4     0
CATAAGCTGCATCTTGGGCAT     HKLHLGH        4     0
CATAAGCTTCCTGTGATTGTT     HKLPVIV        4     0
CATAAGGAGCAGCTTCCGACT     HKEQLPT        4     0
CATAAGGCGATGACTCCGCTG     HKAMTPL        4     0
CATAAGGCTATGATTAGTCGG     HKAMISR        4     0
CATAAGGGGCCGCCGACTCTG     HKGPPTL        4     0
CATAAGGGTCCTTCGCCTGGT     HKGPSPG        4     0
CATAAGGTGCCTCCTACGATT     HKVPPTI        4     0
CATAAGTATCCGCCTGCGCTG     HKYPPAL        4     0
CATAAGTGGACTCCGCCGTCG     HKWTPPS        4     0
CATAATACGAATACGTCTTGG     HNTNTSW        4     0
CATAATACGCATCGGCCTAGT     HNTHRPS        4     0
CATAATACGCTTCCGACGTCT     HNTLPTS        4     0
CATAATATGCTGAGTCCTTTG     HNMLSPL        4     0
CATAATCAGGGTAGTGTGCGG     HNQGSVR        4     0
CATAATCGGCTGGTGGGGACT     HNRLVGT        4     0
CATAATCTGCAGCTGGCTCGT     HNLQLAR        4     0
CATAATGATGGTAGGCTGGTT     HNDGRLV        4     0
CATAATGCGCGTCTTCCTCTG     HNARLPL        4     0
CATAATGCGCTGCTGACTATT     HNALLTI        4     0
CATAATGCGGCGTTGAGTCAG     HNAALSQ        4     0
CATAATGCGTTTGCTCGGATG     HNAFARM        4     0
CATAATGCTGCGATGCGTCCT     HNAAMRP        4     0
CATAATGGGCATCAGTGGCCG     HNGHQWP        4     0
CATAATGGGCTGACGACGGTT     HNGLTTV        4     0
CATAATGTGTGGCTGCTTTCG     HNVWLLS        4     0
CATAATTCGATGAGTATGTCG     HNSMSMS        4     0
CATACATGGCATCCTCCGTTT     HTWHPPF        4     0
CATACGAAGACTCTGCCTGCT     HTKTLPA        4     0
CATACGAAGCAGCAGAATCTG     HTKQQNL        4     0
CATACGAAGCAGCCGAGTGAT     HTKQPSD        4     0
CATACGAAGCCTGGGACTTAT     HTKPGTY        4     0
CATACGAAGCTGCCTCATACG     HTKLPHT        4     0
CATACGAAGCTTCCTCGTCCG     HTKLPRP        4     0
CATACGAAGTGGAATCCGTCG     HTKWNPS        4     0
CATACGAATCAGGGGAGTGGT     HTNQGSG        4     0
CATACGAATTCGCGTACGATT     HTNSRTI        4     0
CATACGACGAGTGGTATGCAT     HTTSGMH        4     0
CATACGACGCAGCAGTCTCCT     HTTQQSP        4     0
CATACGACGCAGCGTTGGAGT     HTTQRWS        4     0
CATACGACGCAGGAGCAAGCT     HTTQEQA        4     0
CATACGACGCTTAGTGATCCT     HTTLSDP        4     0
CATACGACGGATACGATGATT     HTTDTMI        4     0
CATACGACGGATTCTCAGTGG     HTTDSQW        4     0
CATACGACGGCTTGGACTTGG     HTTAWTW        4     0
CATACGACGTCGGCGGATCGT     HTTSADR        4     0
CATACGACTACGGTTTATCGG     HTTTVYR        4     0
CATACGACTACTCCTATGCAT     HTTTPMH        4     0
CATACGACTAGGCCGATTTCG     HTTRPIS        4     0
CATACGACTCATGCGGCGTGG     HTTHAAW        4     0
CATACGACTCTGCAGCCTTCG     HTTLQPS        4     0
CATACGACTCTGCTGCCGAGG     HTTLLPR        4     0
CATACGAGTATGTCGATGACT     HTSMSMT        4     0
CATACGAGTCCTGCGCTTGCG     HTSPALA        4     0
CATACGATGATGATGCAGTGG     HTMMMQW        4     0
CATACGATGCCGACTCCGAGT     HTMPTPS        4     0
CATACGCAGAAGCCTCCTTCG     HTQKPPS        4     0
CATACGCAGAAGGGTTTGTTG     HTQKGLL        4     0
CATACGCAGACGGTTCTTAAG     HTQTVLK        4     0
CATACGCAGACTACTGGGAGG     HTQTTGR        4     0
CATACGCAGAGTCAGACGCGG     HTQSQTR        4     0
CATACGCAGAGTCCGGTTAGG     HTQSPVR        4     0
CATACGCAGATGGGTACTCAG     HTQMGTQ        4     0
CATACGCAGATTCCTCCTCAT     HTQIPPH        4     0
CATACGCAGCAGACTCTTATG     HTQQTLM        4     0
CATACGCAGCAGCCTCCTACG     HTQQPPT        4     0
CATACGCAGCAGGCTATTACG     HTQQAIT        4     0
CATACGCAGCAGGGGTATCAG     HTQQGYQ        4     0
CATACGCAGCATCATCCTTTG     HTQHHPL        4     0
CATACGCAGCATGGTAGTCCG     HTQHGSP        4     0
CATACGCAGCCGAATCCGTGG     HTQPNPW        4     0
CATACGCAGCCGACGAAGACT     HTQPTKT        4     0
CATACGCAGCCGACGCGGAAT     HTQPTRN        4     0
CATACGCAGCCGCTTACGCAT     HTQPLTH        4     0
CATACGCAGCCTACTACTAGG     HTQPTTR        4     0
CATACGCAGCCTAGTAAGAAT     HTQPSKN        4     0
CATACGCAGCCTCATTGGTAT     HTQPHWY        4     0
CATACGCAGCCTCGTCCGTGG     HTQPRPW        4     0
CATACGCAGCCTGCTCTGTCG     HTQPALS        4     0
CATACGCAGCGGAATACGTTT     HTQRNTF        4     0
CATACGCAGCGGACGTCTCTG     HTQRTSL        4     0
CATACGCAGCGGGTGCATAAT     HTQRVHN        4     0
CATACGCAGCGTCCTAATTAT     HTQRPNY        4     0
CATACGCAGCGTGAAAGTGAT     HTQRESD        4     0
CATACGCAGCGTTGGCAGCCT     HTQRWQP        4     0
CATACGCAGCTGATTTATTGG     HTQLIYW        4     0
CATACGCAGCTGCCTCCTCCG     HTQLPPP        4     0
CATACGCAGCTGCGGCCTCCT     HTQLRPP        4     0
CATACGCAGCTTAAGCCGACT     HTQLKPT        4     0
CATACGCAGCTTATTAGGATG     HTQLIRM        4     0
CATACGCAGCTTTCTCCTCTT     HTQLSPL        4     0
CATACGCAGGCTAGTGCGCCG     HTQASAP        4     0
CATACGCAGGGGGCTAATGGG     HTQGANG        4     0
CATACGCAGGGTCAGCCGACG     HTQGQPT        4     0
CATACGCAGGTGTCTACTCAT     HTQVSTH        4     0
CATACGCAGTATCATCCGGCT     HTQYHPA        4     0
CATACGCAGTGGAATGTTCGG     HTQWNVR        4     0
CATACGCATAATCCGGCGTCT     HTHNPAS        4     0
CATACGCATACGTTGCCTCCG     HTHTLPP        4     0
CATACGCATAGTACTGTTCCG     HTHSTVP        4     0
CATACGCATATGACGTCGCCG     HTHMTSP        4     0
CATACGCATCAGCAGAATGAG     HTHQQNE        4     0
CATACGCATCCGACTTCGCGT     HTHPTSR        4     0
CATACGCATCCTCCGAAGACT     HTHPPKT        4     0
CATACGCATCCTCCTCTTCCT     HTHPPLP        4     0
CATACGCATGGGTCGAATCAT     HTHGSNH        4     0
CATACGCATGTGCTGTCGACT     HTHVLST        4     0
CATACGCATGTGTCGCATTTT     HTHVSHF        4     0
CATACGCATTAGGTTCATATG     HTHQVHM        4     0
CATACGCCGACGCAGCAGCTG     HTPTQQL        4     0
CATACGCCGACTGCTCAGTAT     HTPTAQY        4     0
CATACGCCGACTGCTCCTTCT     HTPTAPS        4     0
CATACGCCGCATAGTCCTCTT     HTPHSPL        4     0
CATACGCCGCATCCTAAGTCT     HTPHPKS        4     0
CATACGCCGCATCCTCCTACG     HTPHPPT        4     0
CATACGCCGCATTAGACTGAT     HTPHQTD        4     0
CATACGCCGCCTCATACTCAG     HTPPHTQ        4     0
CATACGCCGCTGCATACTAGG     HTPLHTR        4     0
CATACGCCGCTTCGTTCTCCT     HTPLRSP        4     0
CATACGCCGGATACTATGCTG     HTPDTML        4     0
CATACGCCGGCAGATTATCGT     HTPADYR        4     0
CATACGCCGGTTTCTGCGCTG     HTPVSAL        4     0
CATACGCCTATTGTTCGTTCG     HTPIVRS        4     0
CATACGCCTCATATTCCTCGT     HTPHIPR        4     0
CATACGCCTCCTGCTCATCTG     HTPPAHL        4     0
CATACGCCTCGGGAGCAGCCG     HTPREQP        4     0
CATACGCCTGATCCGCCTCCT     HTPDPPP        4     0
CATACGCCTGCTGATGTTTGT     HTPADVC        4     0
CATACGCGGCAGTCTGGTGTG     HTRQSGV        4     0
CATACGCGGCTGATGACGGGT     HTRLMTG        4     0
CATACGCGGGAGATGCCGAGT     HTREMPS        4     0
CATACGCGGGAGGCTCCTGCT     HTREAPA        4     0
CATACGCGGGATGTTGTGCCG     HTRDVVP        4     0
CATACGCGGGCTTATGCGACT     HTRAYAT        4     0
CATACGCGTCATGCTCCGTCT     HTRHAPS        4     0
CATACGCGTCCTCATCCGTTT     HTRPHPF        4     0
CATACGCGTCCTCCTGCTGCT     HTRPPAA        4     0
CATACGCGTCCTGATACGTAG     HTRPDTQ        4     0
CATACGCGTCCTGATCTTCCT     HTRPDLP        4     0
CATACGCGTGTGGATAGTCCT     HTRVDSP        4     0
CATACGCTGACTGTGACTCTG     HTLTVTL        4     0
CATACGCTGATGACGTCGATT     HTLMTSI        4     0
CATACGCTGCATCCTAGGCTT     HTLHPRL        4     0
CATACGCTGCCTACTATGCGG     HTLPTMR        4     0
CATACGCTGCGTCCTTGGCTG     HTLRPWL        4     0
CATACGCTGGCGAGGGGGCCG     HTLARGP        4     0
CATACGCTGGCTAGTACGTTG     HTLASTL        4     0
CATACGCTTAATGCGGTTCCG     HTLNAVP        4     0
CATACGCTTATGCATCATATT     HTLMHHI        4     0
CATACGCTTCGTGCTCCGCTG     HTLRAPL        4     0
CATACGGAGAGTACGGCTGGT     HTESTAG        4     0
CATACGGAGCAGATGGATAGG     HTEQMDR        4     0
CATACGGAGCCGCGGACTGGG     HTEPRTG        4     0
CATACGGAGGAGCCTCATCTG     HTEEPHL        4     0
CATACGGAGGTTCATCGGTCG     HTEVHRS        4     0
CATACGGATAAGCTGCCGCAG     HTDKLPQ        4     0
CATACGGATACTGCGCTTACT     HTDTALT        4     0
CATACGGATCCGGCGGCTAGT     HTDPAAS        4     0
CATACGGCGACTAGGACTCCG     HTATRTP        4     0
CATACGGCGACTCCGAGGTAT     HTATPRY        4     0
CATACGGCGACTCTTCCTAGT     HTATLPS        4     0
CATACGGCGATTAATGGTACG     HTAINGT        4     0
CATACGGCGCAGCATATGGGT     HTAQHMG        4     0
CATACGGCGCCTATTAATGAT     HTAPIND        4     0
CATACGGCGCCTCTTCTTCGG     HTAPLLR        4     0
CATACGGCGCCTTATACTTGG     HTAPYTW        4     0
CATACGGCGCGGGTTCTTACG     HTARVLT        4     0
CATACGGCGCGTTGGGTGATG     HTARWVM        4     0
CATACGGCGCTGCTTCCGTGG     HTALLPW        4     0
CATACGGCGGCTCCTGTGGAT     HTAAPVD        4     0
CATACGGCGGCTCGTCTTCTG     HTAARLL        4     0
CATACGGCGGGGAGGGCTCTT     HTAGRAL        4     0
CATACGGCGTATGGTCCGTGG     HTAYGPW        4     0
CATACGGCTACTCCTACGGGG     HTATPTG        4     0
CATACGGCTAGGACTAATGTG     HTARTNV        4     0
CATACGGCTAGGCTTACTCTG     HTARLTL        4     0
CATACGGCTAGGGCTCCTACG     HTARAPT        4     0
CATACGGCTCAGACTCGTCCG     HTAQTRP        4     0
CATACGGCTCATATGACTTTG     HTAHMTL        4     0
CATACGGCTCCGTCTGCTCAG     HTAPSAQ        4     0
CATACGGCTCCTACTACGTGG     HTAPTTW        4     0
CATACGGCTGAGCATACTTCT     HTAEHTS        4     0
CATACGGCTGATCGGCTTCTG     HTADRLL        4     0
CATACGGCTGATGGGAGGACT     HTADGRT        4     0
CATACGGGGCAGCCTACTCGG     HTGQPTR        4     0
CATACGGGGCAGCTTATTCTG     HTGQLIL        4     0
CATACGGGGCTTGGGAGTCCG     HTGLGSP        4     0
CATACGGGGGCGGCTCCTTGT     HTGAAPC        4     0
CATACGGGGTCTCCGATTACG     HTGSPIT        4     0
CATACGGTGAGTCCTAGGGCT     HTVSPRA        4     0
CATACGGTGATGCTGACGGCG     HTVMLTA        4     0
CATACGGTGATGGCGACGACT     HTVMATT        4     0
CATACGGTGCAGCTGACGACG     HTVQLTT        4     0
CATACGGTTCCGAAGCATCCT     HTVPKHP        4     0
CATACGGTTGATTTGGCGGAT     HTVDLAD        4     0
CATACGTAGACTGTTCATTAT     HTQTVHY        4     0
CATACGTAGAGTCTGCGGTTT     HTQSLRF        4     0
CATACGTAGCTGCGGCTGGCG     HTQLRLA        4     0
CATACGTAGGTTGCTGGTATG     HTQVAGM        4     0
CATACGTATAGGCCTGATGGT     HTYRPDG        4     0
CATACGTATCATATTGTTGAG     HTYHIVE        4     0
CATACGTCGAAGTGTTGTTCT     HTSKCCS        4     0
CATACGTCGATGCCACATCCT     HTSMPHP        4     0
CATACGTCGCCTCCTAGGGCT     HTSPPRA        4     0
CATACGTCGGCGGCTCCTAAT     HTSAAPN        4     0
CATACGTCTCGGCAGCCTACT     HTSRQPT        4     0
CATACGTGGACGGTTCGGTTT     HTWTVRF        4     0
CATACGTGGCCGAATCAGCCG     HTWPNQP        4     0
CATACGTGGGGGAATAGTTCG     HTWGNSS        4     0
CATACGTTGAGGCATCATGGG     HTLRHHG        4     0
CATACGTTGCTTCCTACGACT     HTLLPTT        4     0
CATACTAAGATGACGAGTGTT     HTKMTSV        4     0
CATACTAAGATGATGCATTAT     HTKMMHY        4     0
CATACTAAGCATATTCCGCAG     HTKHIPQ        4     0
CATACTAAGCCTATGCCGCCT     HTKPMPP        4     0
CATACTACGCATACTCGGTGG     HTTHTRW        4     0
CATACTACGCATCGTCTGTGG     HTTHRLW        4     0
CATACTACGCATGGGGTGGCG     HTTHGVA        4     0
CATACTACGCCGACGAATCCG     HTTPTNP        4     0
CATACTACGCTTCCTCCTGAT     HTTLPPD        4     0
CATACTACTCAGCATGTGTCT     HTTQHVS        4     0
CATACTATGCTGCCTACTGAT     HTMLPTD        4     0
CATACTATGTCTCGGTTGCAT     HTMSRLH        4     0
CATACTCAGAATGATGCGAAG     HTQNDAK        4     0
CATACTCAGCAGTCTCCGGTG     HTQQSPV        4     0
CATACTCAGCGGCTTGTGCAT     HTQRLVH        4     0
CATACTCAGCTGCATAAGCCT     HTQLHKP        4     0
CATACTCAGCTGCCTATTATT     HTQLPII        4     0
CATACTCAGGATATGGTTCAT     HTQDMVH        4     0
CATACTCCGACTCGGCTGCTG     HTPTRLL        4     0
CATACTCCGCCGCCTCTGTTT     HTPPPLF        4     0
CATACTCCGGCTAAGATGATG     HTPAKMM        4     0
CATACTCCGGCTGAGCATAGG     HTPAEHR        4     0
CATACTCTGCATCGGCCTCCT     HTLHRPP        4     0
CATACTCTTACGCGTTGGGAT     HTLTRWD        4     0
CATACTGAGCGGTCTCTGGGT     HTERSLG        4     0
CATACTGAGGTTCAGCGTCCT     HTEVQRP        4     0
CATACTGATGATCGGGCGCGT     HTDDRAR        4     0
CATACTGCGACGCATACTCAG     HTATHTQ        4     0
CATACTGCGACTCCTATTGGT     HTATPIG        4     0
CATACTGCGCCTCCTTCTCAG     HTAPPSQ        4     0
CATACTGCGCGTAATCCGGTG     HTARNPV        4     0
CATACTGCTACGTTTCCTCAT     HTATFPH        4     0
CATACTGCTACTCCTACTGAT     HTATPTD        4     0
CATACTGCTAGTAGTCCTCAT     HTASSPH        4     0
CATACTGCTCCGAGTTCTCCG     HTAPSSP        4     0
CATACTGCTCCTCCGCGTATG     HTAPPRM        4     0
CATACTGCTCCTCGGACTCCT     HTAPRTP        4     0
CATACTGCTCTTATGCATCAT     HTALMHH        4     0
CATACTGCTGCTCCTATGGGG     HTAAPMG        4     0
CATACTGCTGGGCCTGTTGCT     HTAGPVA        4     0
CATACTGCTGTTCCGGCGACA     HTAVPAT        4     0
CATACTGCTTCTCGTATGCAT     HTASRMH        4     0
CATACTGCTTGGACGACTTCG     HTAWTTS        4     0
CATACTGGGAATACGCTGCCG     HTGNTLP        4     0
CATACTGGGATGTCGCCTTAT     HTGMSPY        4     0
CATACTGGGTCTCCTAATAAT     HTGSPNN        4     0
CATACTGGTCATACTACTCCG     HTGHTTP        4     0
CATACTGGTCGTCCTCCTTAT     HTGRPPY        4     0
CATACTGGTGCTATTTCTGCG     HTGAISA        4     0
CATACTGTGAGGCTTCCGCTT     HTVRLPL        4     0
CATACTGTGCAGTCGCCTCCG     HTVQSPP        4     0
CATACTGTGCTGACTCTGCCT     HTVLTLP        4     0
CATACTGTTAGTCCTACTCCT     HTVSPTP        4     0
CATACTTGGCGTCTGCTGGAT     HTWRLLD        4     0
CATAGGACTACTCCTGCGCTT     HRTTPAL        4     0
CATAGGACTGTGCTGACGAAT     HRTVLTN        4     0
CATAGGCAGCCGATTCCGATT     HRQPIPI        4     0
CATAGGCCGCAGACTCCTCCT     HRPQTPP        4     0
CATAGGCCGCAGCTTCATACT     HRPQLHT        4     0
CATAGGCCGCATCAGGTTGAG     HRPHQVE        4     0
CATAGGCCGGATCCTGCGACT     HRPDPAT        4     0
CATAGGCCGGCTCAGCAGACG     HRPAQQT        4     0
CATAGGCTGCCTCATGTGTAT     HRLPHVY        4     0
CATAGGCTTACTGGGGTGCAT     HRLTGVH        4     0
CATAGGGCGATGGTTGGTGGT     HRAMVGG        4     0
CATAGTAAGGAGATGAGGCCG     HSKEMRP        4     0
CATAGTACGAAGGCTGGGCTG     HSTKAGL        4     0
CATAGTACGACTGTTCATGGT     HSTTVHG        4     0
CATAGTACGCATCCGCCTCGT     HSTHPPR        4     0
CATAGTACGCTGACTCATGTG     HSTLTHV        4     0
CATAGTACGTTTCGTCATCCG     HSTFRHP        4     0
CATAGTACTCCGCAGTCTCGT     HSTPQSR        4     0
CATAGTACTCCTAGTCCGCCT     HSTPSPP        4     0
CATAGTAGGCCTCTGGATACG     HSRPLDT        4     0
CATAGTAGGTTGCTTCCTGCG     HSRLLPA        4     0
CATAGTATGCTTCGTCCTCCG     HSMLRPP        4     0
CATAGTCAGGTGGCGACGCAG     HSQVATQ        4     0
CATAGTCAGTGGCTTGCTGTT     HSQWLAV        4     0
CATAGTCCTTGGCCTCCTTAT     HSPWPPY        4     0
CATAGTCGGGCGATTGATATT     HSRAIDI        4     0
CATAGTCTGCAACGGTTTAAT     HSLQRFN        4     0
CATAGTGAGCAGCCGGAGCAT     HSEQPEH        4     0
CATAGTGCGACTGCTACGAAG     HSATATK        4     0
CATAGTGCGAGTCTGTTGCTG     HSASLLL        4     0
CATAGTGCGGTGCGTCATCCG     HSAVRHP        4     0
CATAGTGCTGTGACGGGTGAT     HSAVTGD        4     0
CATAGTGGGACTCCTCAGCCT     HSGTPQP        4     0
CATAGTGGGCCTACGACGTGG     HSGPTTW        4     0
CATAGTGGTACTCCGGCGTTT     HSGTPAF        4     0
CATAGTGGTCTTCCTGGGGCG     HSGLPGA        4     0
CATAGTGTGGTTCTTCCGGCT     HSVVLPA        4     0
CATAGTGTGTCGCTGGGGCTG     HSVSLGL        4     0
CATAGTGTTGTTGCTTCGAGT     HSVVASS        4     0
CATATGAAGCCGCAGACGATG     HMKPQTM        4     0
CATATGATGCGTGCTCCGTCT     HMMRAPS        4     0
CATATGCAGACTACGAATACT     HMQTTNT        4     0
CATATGCAGACTCGTCCTCCG     HMQTRPP        4     0
CATATGCAGAGTACGCCGCTT     HMQSTPL        4     0
CATATGCAGCAGACTACTCCG     HMQQTTP        4     0
CATATGCAGCAGCATCCTCGT     HMQQHPR        4     0
CATATGCAGCAGCCTCCGAAT     HMQQPPN        4     0
CATATGCAGCATCGTATGAAT     HMQHRMN        4     0
CATATGCAGCATGCTCATGTG     HMQHAHV        4     0
CATATGCAGGCTGGGCGTCAG     HMQAGRQ        4     0
CATATGCATATTACGGGTGTG     HMHITGV        4     0
CATATGCATCAGAATAGTCCG     HMHQNSP        4     0
CATATGCATCAGCCTCCTCCT     HMHQPPP        4     0
CATATGCATCATCCGTCTACT     HMHHPST        4     0
CATATGCATGTTTTGCGTGCG     HMHVLRA        4     0
CATATGCCGACGCGTCTTCCG     HMPTRLP        4     0
CATATGCCGACTCGGACGCAG     HMPTRTQ        4     0
CATATGCCGCAGCCTAGGCCT     HMPQPRP        4     0
CATATGCCGCCGTAGAAGCAT     HMPPQKH        4     0
CATATGCCGCCTCATGTTCAG     HMPPHVQ        4     0
CATATGCCGCCTCTTCCTACT     HMPPLPT        4     0
CATATGCCGCGTGATCCTATT     HMPRDPI        4     0
CATATGCCGGGTCTTGGTGCG     HMPGLGA        4     0
CATATGCCGGTGCTTGTGCGG     HMPVLVR        4     0
CATATGCCGTATCTTCCTCGT     HMPYLPR        4     0
CATATGCCGTTTCCTCCGAAT     HMPFPPN        4     0
CATATGCCTCGTCTGGAGCTG     HMPRLEL        4     0
CATATGCCTGCTCTTCCTGGT     HMPALPG        4     0
CATATGCCTTAGACGCCGCGT     HMPQTPR        4     0
CATATGCCTTCTACTGTTGTT     HMPSTVV        4     0
CATATGCGGACGACGGCGCTT     HMRTTAL        4     0
CATATGCGGCCTCCGAGTGTG     HMRPPSV        4     0
CATATGCGGGCGATGTGGTTG     HMRAMWL        4     0
CATATGCGGTATATGAGTCAG     HMRYMSQ        4     0
CATATGCGTCATCATCCTCCT     HMRHHPP        4     0
CATATGCTGACTCAGACTCGG     HMLTQTR        4     0
CATATGCTGATGAGGCCTGCG     HMLMRPA        4     0
CATATGCTTCGTGATGCGGGT     HMLRDAG        4     0
CATATGGAGGCTCATCTGGAT     HMEAHLD        4     0
CATATGGAGGGGCCGAAGTCT     HMEGPKS        4     0
CATATGGCGACGGTTGGTGCT     HMATVGA        4     0
CATATGGCGACTATGAGTCAT     HMATMSH        4     0
CATATGGCGGCGGGTCGGTAT     HMAAGRY        4     0
CATATGGCTGATTTGGCTCCT     HMADLAP        4     0
CATATGGCTGCGGCGTGGTAT     HMAAAWY        4     0
CATATGGTGCTGCGGTCTACT     HMVLRST        4     0
CATATGGTGGAGCAGTGGCGT     HMVEQWR        4     0
CATATGGTTTATACTCAGTAT     HMVYTQY        4     0
CATATGTCGACGCCGATGATG     HMSTPMM        4     0
CATATGTCGCCGCATACTCGG     HMSPHTR        4     0
CATATGTGGCAGTGGACGACT     HMWQWTT        4     0
CATATGTGGCCGTCTCAGCAG     HMWPSQQ        4     0
CATATGTTGACGCGGAGTGAT     HMLTRSD        4     0
CATATTATGGCTAGTCGGCCT     HIMASRP        4     0
CATATTCAGCATGCTCCGAGT     HIQHAPS        4     0
CATATTCGGGCTCCTACGCAG     HIRAPTQ        4     0
CATATTCGGTCGCTGTCTCCT     HIRSLSP        4     0
CATATTCTGCGGCAGTCTCCT     HILRQSP        4     0
CATATTGCGGCTCTTAAGTGG     HIAALKW        4     0
CATATTGCGGGTGCTCGTGGT     HIAGARG        4     0
CATATTGGTCATCCGTATTTG     HIGHPYL        4     0
CATATTGGTCCGGTTACTTGG     HIGPVTW        4     0
CATCAGAAGGGTGTTGATGTT     HQKGVDV        4     0
CATCAGACGACGATGGCTTTT     HQTTMAF        4     0
CATCAGACGCCGCCGAGTAGT     HQTPPSS        4     0
CATCAGACGGCGGCGAGTAAG     HQTAASK        4     0
CATCAGATGCAGAGGTATCAT     HQMQRYH        4     0
CATCAGATGCATTGGACGCCG     HQMHWTP        4     0
CATCAGCAGAGTAAGGAGCGT     HQQSKER        4     0
CATCAGCAGCAGTATGTGACG     HQQQYVT        4     0
CATCAGCAGCATTCGAGTTAT     HQQHSSY        4     0
CATCAGCAGCCGCCTAAGATT     HQQPPKI        4     0
CATCAGCAGCCGGGTGCGAGG     HQQPGAR        4     0
CATCAGCAGCCGTCTATTAGG     HQQPSIR        4     0
CATCAGCAGCCTATTATTGTG     HQQPIIV        4     0
CATCAGCAGCCTTATGGTCCT     HQQPYGP        4     0
CATCAGCAGCGGGATATTCAT     HQQRDIH        4     0
CATCAGCAGGCGTCTATGAGG     HQQASMR        4     0
CATCAGCATCAGACTCCTTGG     HQHQTPW        4     0
CATCAGCATCATCCTTATCGG     HQHHPYR        4     0
CATCAGCATCTGACTCCGTGT     HQHLTPC        4     0
CATCAGCATGCGATGGGTCTG     HQHAMGL        4     0
CATCAGCATGGGCGGTCTCCG     HQHGRSP        4     0
CATCAGCATGTTCCTCCTGAT     HQHVPPD        4     0
CATCAGCCGATGCCGATTAAG     HQPMPIK        4     0
CATCAGCCGCCGCCTCCTCCT     HQPPPPP        4     0
CATCAGCCGCCTATGCAGTTT     HQPPMQF        4     0
CATCAGCCGCGTCCTACTCAG     HQPRPTQ        4     0
CATCAGCCGGCTGTTACGCAT     HQPAVTH        4     0
CATCAGCCGGGGAGGTATTAT     HQPGRYY        4     0
CATCAGCCGTGGATGGTGTTT     HQPWMVF        4     0
CATCAGCCTAGTCTTGCGCGT     HQPSLAR        4     0
CATCAGCCTATGCCGCCTATG     HQPMPPM        4     0
CATCAGCCTCATGTGCCGACG     HQPHVPT        4     0
CATCAGCCTCCTGCGACGATG     HQPPATM        4     0
CATCAGCGGCAGGGTACTTAT     HQRQGTY        4     0
CATCAGCGGCATACTAGTACG     HQRHTST        4     0
CATCAGCGGCATGATACTGCT     HQRHDTA        4     0
CATCAGCGGGTTGCGGATCCG     HQRVADP        4     0
CATCAGCGTCAGACGGAGCCG     HQRQTEP        4     0
CATCAGCGTCCGTGGCCATCG     HQRPWPS        4     0
CATCAGCGTCCTCCTGCGAAT     HQRPPAN        4     0
CATCAGCGTGATGCGAATGTT     HQRDANV        4     0
CATCAGCTGCATACTAAGGGT     HQLHTKG        4     0
CATCAGCTGCTTGGTTCTCCG     HQLLGSP        4     0
CATCAGGAGAGGCCTCGGGCT     HQERPRA        4     0
CATCAGGATATGGGTACTTCG     HQDMGTS        4     0
CATCAGGATGCTGAGCGGCAT     HQDAERH        4     0
CATCAGGCGATTGCGAGGACG     HQAIART        4     0
CATCAGGCGCGTTATATGAAT     HQARYMN        4     0
CATCAGGCTGAGACGATTGTT     HQAETIV        4     0
CATCAGGGTAGTGCGCCTCGG     HQGSAPR        4     0
CATCAGGGTATGAGGAGTGGG     HQGMRSG        4     0
CATCAGGGTCAGTCGCATAGG     HQGQSHR        4     0
CATCAGGGTCCTAGTCGGCTT     HQGPSRL        4     0
CATCAGGTGCCGCCTCCTCTG     HQVPPPL        4     0
CATCAGGTGCGGGCTAGTTCG     HQVRASS        4     0
CATCAGTATTCGCCTCTTCGT     HQYSPLR        4     0
CATCAGTTGCCGCTGCCGATG     HQLPLPM        4     0
CATCATAAGCATCATCTGTTG     HHKHHLL        4     0
CATCATAAGCATCCTACGATG     HHKHPTM        4     0
CATCATAAGCCTGGTTTGCAG     HHKPGLQ        4     0
CATCATAAGGCTGCGATTGCT     HHKAAIA        4     0
CATCATAAGGGGCCGCTGCGT     HHKGPLR        4     0
CATCATAATGGTCAGCCGGCT     HHNGQPA        4     0
CATCATACGCAGAATCCTCCG     HHTQNPP        4     0
CATCATACGCCTACTCTGACG     HHTPTLT        4     0
CATCATACGCCTCGGACTGCT     HHTPRTA        4     0
CATCATACGCTTGTTCCTCAG     HHTLVPQ        4     0
CATCATACGGGGCCGCTGTCT     HHTGPLS        4     0
CATCATACGGTGCCTCGGTTG     HHTVPRL        4     0
CATCATACGTATACGGCTGTG     HHTYTAV        4     0
CATCATACGTGGGCGCGTGGG     HHTWARG        4     0
CATCATAGGCTGCCTACTCCG     HHRLPTP        4     0
CATCATAGTGCGGCGGATACT     HHSAADT        4     0
CATCATATGCGTCCTATGCCT     HHMRPMP        4     0
CATCATCAGATTGCGACGACG     HHQIATT        4     0
CATCATCAGCAGCCTATGTCT     HHQQPMS        4     0
CATCATCAGCAGTAGATGTTG     HHQQQML        4     0
CATCATCAGCTTGGTCATCAT     HHQLGHH        4     0
CATCATCAGGGTCTGCAGATG     HHQGLQM        4     0
CATCATCATAATCCTATTCGT     HHHNPIR        4     0
CATCATCATACTCAGCATCAG     HHHTQHQ        4     0
CATCATCATCAGCCTAGGCTT     HHHQPRL        4     0
CATCATCATGCGCTTCCTCGT     HHHALPR        4     0
CATCATCCGCATCCTCAGTGG     HHPHPQW        4     0
CATCATCCGCCGGCTATGCAT     HHPPAMH        4     0
CATCATCCGCCTTGGTATACT     HHPPWYT        4     0
CATCATCCGGTTCCTCAGTCG     HHPVPQS        4     0
CATCATCGTACGAGTCCTTCG     HHRTSPS        4     0
CATCATCGTCATATGGCGCCT     HHRHMAP        4     0
CATCATCTGACGCATCCTCAT     HHLTHPH        4     0
CATCATCTGATGCATAGTGAG     HHLMHSE        4     0
CATCATCTGCATCCGCGTAAT     HHLHPRN        4     0
CATCATCTGCTGTCGATTGAG     HHLLSIE        4     0
CATCATGAGCCTCTTAAGTGG     HHEPLKW        4     0
CATCATGAGCTTGGTCGTATG     HHELGRM        4     0
CATCATGCGATTAATCCTATT     HHAINPI        4     0
CATCATGCGCCTCTGCCGAAG     HHAPLPK        4     0
CATCATGCGCTGGCTTCGCAG     HHALASQ        4     0
CATCATGCGGCTCGTACTTGG     HHAARTW        4     0
CATCATGCGTAGACTGTTCCG     HHAQTVP        4     0
CATCATGCTAAGCATACGTGG     HHAKHTW        4     0
CATCATGCTACGGTTTCGCTT     HHATVSL        4     0
CATCATGCTAGTCCGCCTCGG     HHASPPR        4     0
CATCATGCTAGTGGGCTGTTG     HHASGLL        4     0
CATCATGCTCAGCTGAATTCG     HHAQLNS        4     0
CATCATGCTCATCATCCTCCG     HHAHHPP        4     0
CATCATGCTCCTTCAACTCTG     HHAPSTL        4     0
CATCATGCTGAGACTGCGAGT     HHAETAS        4     0
CATCATGCTGCTCTTCCTATT     HHAALPI        4     0
CATCATGGTAACGCGGCTGTG     HHGNAAV        4     0
CATCATGGTCAGCAGCATCTT     HHGQQHL        4     0
CATCATGGTCCGGAGTATACG     HHGPEYT        4     0
CATCATGGTGCTCTTCCTACT     HHGALPT        4     0
CATCATGGTGTGGCGCCTGTG     HHGVAPV        4     0
CATCATTCGCCTCGGCATAGT     HHSPRHS        4     0
CATCCAACGTCTACTGGGCTT     HPTSTGL        4     0
CATCCGAAGAATCTGCCTATG     HPKNLPM        4     0
CATCCGAAGATTTTTCAGGTG     HPKIFQV        4     0
CATCCGAAGCCGCCGTGGAAT     HPKPPWN        4     0
CATCCGAAGCTGAGTTCGACT     HPKLSST        4     0
CATCCGAATAATCGTCATCTG     HPNNRHL        4     0
CATCCGAATACGCTTCCGATG     HPNTLPM        4     0
CATCCGAATAGGCTGCCTGGT     HPNRLPG        4     0
CATCCGAATGTGGCGTCTCCT     HPNVASP        4     0
CATCCGACGAATACGAATCGT     HPTNTNR        4     0
CATCCGACGCATCATCTTATG     HPTHHLM        4     0
CATCCGACGCCGACTCGTCAT     HPTPTRH        4     0
CATCCGACGCTGTTGCAGGTT     HPTLLQV        4     0
CATCCGACGCTTAGGATGATG     HPTLRMM        4     0
CATCCGACGGGGTTGCATTAG     HPTGLHQ        4     0
CATCCGACGGTTCGTCCTGAG     HPTVRPE        4     0
CATCCGACGTATCCTCAGCAT     HPTYPQH        4     0
CATCCGACGTCTGATAATGCT     HPTSDNA        4     0
CATCCGACTACGGCTCATGTT     HPTTAHV        4     0
CATCCGACTCTGCGTACGCTG     HPTLRTL        4     0
CATCCGACTCTGCTGCCTGAG     HPTLLPE        4     0
CATCCGACTGGTCAGCGTCCT     HPTGQRP        4     0
CATCCGAGGCAGACGAATCAT     HPRQTNH        4     0
CATCCGAGGGTTTCTCATCTT     HPRVSHL        4     0
CATCCGAGGTATGCGCCTCCT     HPRYAPP        4     0
CATCCGATGCCGCCTCCTTAT     HPMPPPY        4     0
CATCCGATGCCGCTTTGGATT     HPMPLWI        4     0
CATCCGATGCCTAAGCTGCCT     HPMPKLP        4     0
CATCCGATGGAGCGTACTCCT     HPMERTP        4     0
CATCCGATGGCTCCGACGCAG     HPMAPTQ        4     0
CATCCGATGGCTGCTACTTAT     HPMAATY        4     0
CATCCGATGGTTCCGCTTATT     HPMVPLI        4     0
CATCCGATTACGGCTACGCGT     HPITATR        4     0
CATCCGATTCAGCTTCAGCCG     HPIQLQP        4     0
CATCCGCAGAAGACTGTGCTG     HPQKTVL        4     0
CATCCGCAGAATGAGCCTCCT     HPQNEPP        4     0
CATCCGCAGACGCCTATTTCT     HPQTPIS        4     0
CATCCGCAGACGGTTCAGCCG     HPQTVQP        4     0
CATCCGCAGACTACGAATCTG     HPQTTNL        4     0
CATCCGCAGACTCTGACTCCG     HPQTLTP        4     0
CATCCGCAGACTCTGAGGCTT     HPQTLRL        4     0
CATCCGCAGACTCTGCATACT     HPQTLHT        4     0
CATCCGCAGACTCTGCCTCGG     HPQTLPR        4     0
CATCCGCAGAGGCATGATACG     HPQRHDT        4     0
CATCCGCAGAGTACGCCTTCT     HPQSTPS        4     0
CATCCGCAGATTCCGGATCAG     HPQIPDQ        4     0
CATCCGCAGATTCGTACGCTG     HPQIRTL        4     0
CATCCGCAGATTCGTCCTCTT     HPQIRPL        4     0
CATCCGCAGCAGCTGTCTCGT     HPQQLSR        4     0
CATCCGCAGCAGGCTTGGCAT     HPQQAWH        4     0
CATCCGCAGCAGGTTCTGTTG     HPQQVLL        4     0
CATCCGCAGCAGTATATGACT     HPQQYMT        4     0
CATCCGCAGCAGTCGCTTCCT     HPQQSLP        4     0
CATCCGCAGCAGTTTCATCGG     HPQQFHR        4     0
CATCCGCAGCATCCGTCTAGT     HPQHPSS        4     0
CATCCGCAGCCGGTTTAGATT     HPQPVQI        4     0
CATCCGCAGCCGTCTAAGGAG     HPQPSKE        4     0
CATCCGCAGCCTATGAGTTTG     HPQPMSL        4     0
CATCCGCAGCGGGTTAAGCCG     HPQRVKP        4     0
CATCCGCAGCGTCCTTTGTCG     HPQRPLS        4     0
CATCCGCAGCGTCTTCCTCAT     HPQRLPH        4     0
CATCCGCAGCGTGATGTGGTG     HPQRDVV        4     0
CATCCGCAGCGTTCGGCGATT     HPQRSAI        4     0
CATCCGCAGCTGACGACTCCT     HPQLTTP        4     0
CATCCGCAGCTGCTGAAGGAG     HPQLLKE        4     0
CATCCGCAGCTGCTTCCTCCG     HPQLLPP        4     0
CATCCGCAGCTGGAGCCTTAT     HPQLEPY        4     0
CATCCGCAGCTGGTGTTTTGG     HPQLVFW        4     0
CATCCGCAGCTGTTTCCGCAG     HPQLFPQ        4     0
CATCCGCAGCTTACTTTTCGT     HPQLTFR        4     0
CATCCGCAGGCGCTGTATCCT     HPQALYP        4     0
CATCCGCAGGCTTTGCATAAG     HPQALHK        4     0
CATCCGCAGGGGCCTCATCAG     HPQGPHQ        4     0
CATCCGCAGGGTCGGCCTCCG     HPQGRPP        4     0
CATCCGCAGTAGAATGTGCCG     HPQQNVP        4     0
CATCCGCAGTCGCCTAAGACT     HPQSPKT        4     0
CATCCGCAGTCGCCTATGCAT     HPQSPMH        4     0
CATCCGCAGTCTACTCGTACG     HPQSTRT        4     0
CATCCGCAGTGGACGTGGCCT     HPQWTWP        4     0
CATCCGCATACGGTGACGCAG     HPHTVTQ        4     0
CATCCGCATAGGTTTAAGACG     HPHRFKT        4     0
CATCCGCATATTCCGCAGTCT     HPHIPQS        4     0
CATCCGCATCAGCCGCTGAAT     HPHQPLN        4     0
CATCCGCATCAGCTGGCTCCG     HPHQLAP        4     0
CATCCGCATCAGTCTCTGTAT     HPHQSLY        4     0
CATCCGCATCATCAGTCTCCT     HPHHQSP        4     0
CATCCGCATCATTCTCGTAGT     HPHHSRS        4     0
CATCCGCATCCTACTACTCCG     HPHPTTP        4     0
CATCCGCATCCTCCTCGGTAT     HPHPPRY        4     0
CATCCGCATCTTGTGTTGTCG     HPHLVLS        4     0
CATCCGCATGAGCCGTCTTAT     HPHEPSY        4     0
CATCCGCATGCTTTGGCTCGT     HPHALAR        4     0
CATCCGCATGGGGAGACGGGT     HPHGETG        4     0
CATCCGCATGGTCCGTCTCGT     HPHGPSR        4     0
CATCCGCATGGTCCTGTGGGT     HPHGPVG        4     0
CATCCGCATGGTCTGCCTCCT     HPHGLPP        4     0
CATCCGCATGTGCATGGTCCT     HPHVHGP        4     0
CATCCGCATGTGCCTTCTCGG     HPHVPSR        4     0
CATCCGCCGACGGGTACTCAG     HPPTGTQ        4     0
CATCCGCCGACTATTCATGTG     HPPTIHV        4     0
CATCCGCCGACTCAGCTTCCG     HPPTQLP        4     0
CATCCGCCGAGTGTGGAGTTT     HPPSVEF        4     0
CATCCGCCGATTGCTGTGCGG     HPPIAVR        4     0
CATCCGCCGCAGCATATTGGG     HPPQHIG        4     0
CATCCGCCGCAGCCTAGTTCG     HPPQPSS        4     0
CATCCGCCGCATAAGAAGGGT     HPPHKKG        4     0
CATCCGCCGCATAGTACTCGT     HPPHSTR        4     0
CATCCGCCGCATTCTACTAGT     HPPHSTS        4     0
CATCCGCCGCGGCATCTTGGT     HPPRHLG        4     0
CATCCGCCGCGTAGTAGTCTT     HPPRSSL        4     0
CATCCGCCGCGTCATCTTGGG     HPPRHLG        4     0
CATCCGCCGCGTCTTACTGTG     HPPRLTV        4     0
CATCCGCCGCGTTCTGCTATT     HPPRSAI        4     0
CATCCGCCGCTTATTCCTGAT     HPPLIPD        4     0
CATCCGCCGGAGCAGTCGATG     HPPEQSM        4     0
CATCCGCCGGAGTATACTATG     HPPEYTM        4     0
CATCCGCCGGATAATGGGCAG     HPPDNGQ        4     0
CATCCGCCGGCGAAGCATCTG     HPPAKHL        4     0
CATCCGCCGGGTCCTATTCTT     HPPGPIL        4     0
CATCCGCCGGTGCATAGTAGG     HPPVHSR        4     0
CATCCGCCGGTGCTGAGTAGG     HPPVLSR        4     0
CATCCGCCGGTGGTTCATCAT     HPPVVHH        4     0
CATCCGCCGGTTGCTATTCAG     HPPVAIQ        4     0
CATCCGCCGTAGAAGCATCAT     HPPQKHH        4     0
CATCCGCCGTCTAAGAGTTAT     HPPSKSY        4     0
CATCCGCCGTGTTATAAGAAG     HPPCYKK        4     0
CATCCGCCTACGCATCTTCTT     HPPTHLL        4     0
CATCCGCCTACTACTCATACT     HPPTTHT        4     0
CATCCGCCTAGTATGCCGCGT     HPPSMPR        4     0
CATCCGCCTATGCATCCTCCG     HPPMHPP        4     0
CATCCGCCTCAGCTTACTATG     HPPQLTM        4     0
CATCCGCCTCATACGCCTCAG     HPPHTPQ        4     0
CATCCGCCTCTGCCTCCGACT     HPPLPPT        4     0
CATCCGCCTGAGCATCTGCCT     HPPEHLP        4     0
CATCCGCCTGCGCATCGTACT     HPPAHRT        4     0
CATCCGCCTGCTACGTATAAG     HPPATYK        4     0
CATCCGCCTGGTCATCCTCTG     HPPGHPL        4     0
CATCCGCCTTGGCCTAGTCTG     HPPWPSL        4     0
CATCCGCGGACTACGACTCAT     HPRTTTH        4     0
CATCCGCGGAGTACTAATTAT     HPRSTNY        4     0
CATCCGCGGCAGAATCTGGAT     HPRQNLD        4     0
CATCCGCGGCAGGTTGTTTAT     HPRQVVY        4     0
CATCCGCGGCATCTTCTTATT     HPRHLLI        4     0
CATCCGCGGCTGCTGAATTAT     HPRLLNY        4     0
CATCCGCGGCTGCTTACGCAT     HPRLLTH        4     0
CATCCGCGGGATACGCTGTAT     HPRDTLY        4     0
CATCCGCGGGATATGCTTTCG     HPRDMLS        4     0
CATCCGCGGTGGGCTATGGGT     HPRWAMG        4     0
CATCCGCGTACGGTGAATCTG     HPRTVNL        4     0
CATCCGCGTATTCCGTCTCCG     HPRIPSP        4     0
CATCCGCGTCATATTATTGGG     HPRHIIG        4     0
CATCCGCGTCCTCATCCTGAG     HPRPHPE        4     0
CATCCGCGTCCTCCTCATCCT     HPRPPHP        4     0
CATCCGCGTGCTCCGTCTTCG     HPRAPSS        4     0
CATCCGCGTGGTCTGTCTGCT     HPRGLSA        4     0
CATCCGCGTGTGTCGCCTAGT     HPRVSPS        4     0
CATCCGCGTGTTCTTCCTGGG     HPRVLPG        4     0
CATCCGCGTTATGTGCAGCAT     HPRYVQH        4     0
CATCCGCTGAAACCGATGTCG     HPLKPMS        4     0
CATCCGCTGATGATGCCTCGT     HPLMMPR        4     0
CATCCGCTGATTACGACTGAT     HPLITTD        4     0
CATCCGCTGCAGCATCCTCCT     HPLQHPP        4     0
CATCCGCTGCAGTTTCGTCCT     HPLQFRP        4     0
CATCCGCTGCATACTTGGATT     HPLHTWI        4     0
CATCCGCTGCATCCTAGTGAT     HPLHPSD        4     0
CATCCGCTGCATCTGAGGTTG     HPLHLRL        4     0
CATCCGCTGCCGACTTCGATG     HPLPTSM        4     0
CATCCGCTGCCTACTCTTCGG     HPLPTLR        4     0
CATCCGCTGCCTCCTCGTGCT     HPLPPRA        4     0
CATCCGCTGCCTCCTCTTAAT     HPLPPLN        4     0
CATCCGCTGCCTCCTCTTTCT     HPLPPLS        4     0
CATCCGCTGCCTCGTCAGGGT     HPLPRQG        4     0
CATCCGCTGCCTCTTACTCGG     HPLPLTR        4     0
CATCCGCTGCCTGCTCATTAT     HPLPAHY        4     0
CATCCGCTGCGGAGTGGGGTT     HPLRSGV        4     0
CATCCGCTGCGTTATGTTGAT     HPLRYVD        4     0
CATCCGCTGCTTCATCCGTTG     HPLLHPL        4     0
CATCCGCTGCTTCCTATGAAT     HPLLPMN        4     0
CATCCGCTGCTTCCTCGGTGG     HPLLPRW        4     0
CATCCGCTGGATCTTAGTCCT     HPLDLSP        4     0
CATCCGCTGGATGATACGTCT     HPLDDTS        4     0
CATCCGCTGGCGTCTACTTCG     HPLASTS        4     0
CATCCGCTGGTGAAGTTGCCT     HPLVKLP        4     0
CATCCGCTGGTTACTCATACG     HPLVTHT        4     0
CATCCGCTGGTTCCTGTTGCG     HPLVPVA        4     0
CATCCGCTGTCTCATGAGGCT     HPLSHEA        4     0
CATCCGCTTACTCCTCCGAGG     HPLTPPR        4     0
CATCCGCTTCCGACTCATCAG     HPLPTHQ        4     0
CATCCGGAGACGCGGCAGCCT     HPETRQP        4     0
CATCCGGAGATGCTTACGCTT     HPEMLTL        4     0
CATCCGGAGCCTACGACGCAT     HPEPTTH        4     0
CATCCGGAGCCTATGCGTATT     HPEPMRI        4     0
CATCCGGAGCGTGTTCATGGT     HPERVHG        4     0
CATCCGGAGGAGGTGCGGGCG     HPEEVRA        4     0
CATCCGGAGTCTATGCATTCT     HPESMHS        4     0
CATCCGGATCTTCCTGCGTGT     HPDLPAC        4     0
CATCCGGATGCTAATGTGTAT     HPDANVY        4     0
CATCCGGCGAAGACGACTAAT     HPAKTTN        4     0
CATCCGGCGAAGGTTAGTCAG     HPAKVSQ        4     0
CATCCGGCGACGCATTTTGCG     HPATHFA        4     0
CATCCGGCGACTAATCCTGCT     HPATNPA        4     0
CATCCGGCGACTCCGCTTAAG     HPATPLK        4     0
CATCCGGCGACTGGTGAGCAT     HPATGEH        4     0
CATCCGGCGCAGACTACTTTG     HPAQTTL        4     0
CATCCGGCGCATCATGCGATG     HPAHHAM        4     0
CATCCGGCGCTGCGGGCTGAT     HPALRAD        4     0
CATCCGGCGCTGGCTATGTCT     HPALAMS        4     0
CATCCGGCGCTTGGTCCTAAT     HPALGPN        4     0
CATCCGGCGGGGCGTTTGGGG     HPAGRLG        4     0
CATCCGGCGGTGGATGTGCCT     HPAVDVP        4     0
CATCCGGCGGTTACTCTTCGG     HPAVTLR        4     0
CATCCGGCGTATAGTAGTCTT     HPAYSSL        4     0
CATCCGGCGTCGTCTCATACT     HPASSHT        4     0
CATCCGGCGTTTCTTCATTCG     HPAFLHS        4     0
CATCCGGCTAAGATTAGGTTG     HPAKIRL        4     0
CATCCGGCTAAGCTGCATTCT     HPAKLHS        4     0
CATCCGGCTAATAGTACGTTG     HPANSTL        4     0
CATCCGGCTAGGGCTGGTACT     HPARAGT        4     0
CATCCGGCTCAGCTTGGGAAT     HPAQLGN        4     0
CATCCGGCTCATCCTTGGCGT     HPAHPWR        4     0
CATCCGGCTCCTGCTCAGGTT     HPAPAQV        4     0
CATCCGGCTCTGTCTGCTTCG     HPALSAS        4     0
CATCCGGCTGAGAAGTTTCGT     HPAEKFR        4     0
CATCCGGCTGCTACTCGTCCT     HPAATRP        4     0
CATCCGGCTGCTCCTCATAGG     HPAAPHR        4     0
CATCCGGCTGGTCATACTCGT     HPAGHTR        4     0
CATCCGGGGCAGCTGACTCGT     HPGQLTR        4     0
CATCCGGGGCAGTCGTGGTAT     HPGQSWY        4     0
CATCCGGGGCCGCATGGGCTT     HPGPHGL        4     0
CATCCGGGGCCGCTGATTGAT     HPGPLID        4     0
CATCCGGGGCCGTTTCCGCCG     HPGPFPP        4     0
CATCCGGGTGAGAGGCGGCCT     HPGERRP        4     0
CATCCGGGTGCGCCTCTTCAG     HPGAPLQ        4     0
CATCCGGGTGGGCATCGGTGG     HPGGHRW        4     0
CATCCGGTGACGTTGCATGTG     HPVTLHV        4     0
CATCCGGTGATTGCTGGTCGG     HPVIAGR        4     0
CATCCGGTGCAGATGTATGCT     HPVQMYA        4     0
CATCCGGTGCATCGTACTACG     HPVHRTT        4     0
CATCCGGTGCCTGCGCGTCTT     HPVPARL        4     0
CATCCGGTGGCGCTGAATATT     HPVALNI        4     0
CATCCGGTGGTTAATCCGTGG     HPVVNPW        4     0
CATCCGGTTACGCTGCCTGCG     HPVTLPA        4     0
CATCCGGTTATGCCTCGTCTG     HPVMPRL        4     0
CATCCGGTTCAGAGGCCTACG     HPVQRPT        4     0
CATCCGTCGAATCATCTGCCT     HPSNHLP        4     0
CATCCGTCGACGGCACAGCAT     HPSTAQH        4     0
CATCCGTCGGCTATTAGTGTT     HPSAISV        4     0
CATCCGTCGTTTGCGTGGCCT     HPSFAWP        4     0
CATCCGTCTCCTCTGCCTTAT     HPSPLPY        4     0
CATCCGTGGAGGTTGCTTCAT     HPWRLLH        4     0
CATCCGTGGCAGCTTATGGCT     HPWQLMA        4     0
CATCCGTGGCCGCATAATCCG     HPWPHNP        4     0
CATCCGTGGCTGCAGAGTGGG     HPWLQSG        4     0
CATCCGTGGCTGCGTACTCTT     HPWLRTL        4     0
CATCCGTGGTGGCTGGATTTT     HPWWLDF        4     0
CATCCGTTGGCGCTTCGTCCT     HPLALRP        4     0
CATCCTAAGCAGTTGGTTCCT     HPKQLVP        4     0
CATCCTAAGCATGCTCCGTCG     HPKHAPS        4     0
CATCCTAAGCCGCCGCCGTTT     HPKPPPF        4     0
CATCCTAAGCCTGCGTCGCTT     HPKPASL        4     0
CATCCTAATCCGCATCCTCCG     HPNPHPP        4     0
CATCCTAATCGGACGCTGTGG     HPNRTLW        4     0
CATCCTACGACGCGGGTTGCT     HPTTRVA        4     0
CATCCTACGCAGCATCTGCCT     HPTQHLP        4     0
CATCCTACGCAGCCTAGTTCG     HPTQPSS        4     0
CATCCTACGCAGCTGACTCAG     HPTQLTQ        4     0
CATCCTACGCAGCTGTATCAT     HPTQLYH        4     0
CATCCTACGCATCCTACTACT     HPTHPTT        4     0
CATCCTACGCGGCCTGATGAG     HPTRPDE        4     0
CATCCTACGTCGGCGCCTCTT     HPTSAPL        4     0
CATCCTACTAATGAGCGGCCT     HPTNERP        4     0
CATCCTACTCAGTCGACGCGT     HPTQSTR        4     0
CATCCTACTCCTCATCCTCTT     HPTPHPL        4     0
CATCCTACTGCTATGCGGTCT     HPTAMRS        4     0
CATCCTAGGACGCCGTATTCG     HPRTPYS        4     0
CATCCTAGGCAGCCTCATCCG     HPRQPHP        4     0
CATCCTAGTCCTACGCTTCGT     HPSPTLR        4     0
CATCCTAGTGGTCGTGTGCAT     HPSGRVH        4     0
CATCCTATGGAGACTATTCCT     HPMETIP        4     0
CATCCTATGGCGACGCCTTCT     HPMATPS        4     0
CATCCTCAGACGGTTCCGCAT     HPQTVPH        4     0
CATCCTCAGCAGACTCGGCAG     HPQQTRQ        4     0
CATCCTCAGCAGCTGACTTTT     HPQQLTF        4     0
CATCCTCAGCAGGTTCCACTG     HPQQVPL        4     0
CATCCTCAGCATCGTACGTTT     HPQHRTF        4     0
CATCCTCAGCCGGCGCGTCAT     HPQPARH        4     0
CATCCTCAGCCGGTTAGTCAG     HPQPVSQ        4     0
CATCCTCAGCCTCCTCTTGCT     HPQPPLA        4     0
CATCCTCAGCCTGTTAGTGGT     HPQPVSG        4     0
CATCCTCAGGCGCGGTTGATT     HPQARLI        4     0
CATCCTCAGGCGGCTCATCCG     HPQAAHP        4     0
CATCCTCAGGGTACGCAGCGT     HPQGTQR        4     0
CATCCTCAGGTGTGGAGTCAT     HPQVWSH        4     0
CATCCTCAGTCGCATCCGGTT     HPQSHPV        4     0
CATCCTCAGTCTGGTCTTAGT     HPQSGLS        4     0
CATCCTCATACGACGGGGCCT     HPHTTGP        4     0
CATCCTCATCATAGGACTACT     HPHHRTT        4     0
CATCCTCATCTGCCTCCTCTT     HPHLPPL        4     0
CATCCTCATGAGCATCTGCAG     HPHEHLQ        4     0
CATCCTCCGAAGCTTACTACG     HPPKLTT        4     0
CATCCTCCGACGCCTACGAGG     HPPTPTR        4     0
CATCCTCCGACTCCTCCGATG     HPPTPPM        4     0
CATCCTCCGCAGCAGTGTGTT     HPPQQCV        4     0
CATCCTCCGCAGCATCCTAAT     HPPQHPN        4     0
CATCCTCCGCAGCTTGTGGTT     HPPQLVV        4     0
CATCCTCCGCGTCATCATAAT     HPPRHHN        4     0
CATCCTCCGCTGCAGGCTTTT     HPPLQAF        4     0
CATCCTCCGCTGCCTACTCCT     HPPLPTP        4     0
CATCCTCCGGCGAATGGTCAG     HPPANGQ        4     0
CATCCTCCTACTGCTGCTCAG     HPPTAAQ        4     0
CATCCTCCTCATCCTACTGTG     HPPHPTV        4     0
CATCCTCCTCATGATCGTCAT     HPPHDRH        4     0
CATCCTCCTCGGCTGCATTTT     HPPRLHF        4     0
CATCCTCCTGAGCCGCTTTCG     HPPEPLS        4     0
CATCCTCCTGATACTGTGATT     HPPDTVI        4     0
CATCCTCCTGCTCCTCTGGAG     HPPAPLE        4     0
CATCCTCGTGCGATGCCTATG     HPRAMPM        4     0
CATCCTCTGCCTCCTCCGCGG     HPLPPPR        4     0
CATCCTCTGCGTGATGGTCTT     HPLRDGL        4     0
CATCCTCTGGTTATTATGATG     HPLVIMM        4     0
CATCCTGAGGAGGCTGTGCGT     HPEEAVR        4     0
CATCCTGAGGTGGAGCTTGCT     HPEVELA        4     0
CATCCTGATAGGTCTCCGACT     HPDRSPT        4     0
CATCCTGATCAGTCTGTGCCG     HPDQSVP        4     0
CATCCTGCGACGCTGGCTGTG     HPATLAV        4     0
CATCCTGCGACTACATGGCTG     HPATTWL        4     0
CATCCTGCGCAGACTAAGAGT     HPAQTKS        4     0
CATCCTGCGCAGCTTCGTTAT     HPAQLRY        4     0
CATCCTGCGCATACGAGTCTT     HPAHTSL        4     0
CATCCTGCGCCTCGGATGTAT     HPAPRMY        4     0
CATCCTGCGCGGTCGACTCCT     HPARSTP        4     0
CATCCTGCGGCTCGGACGTTG     HPAARTL        4     0
CATCCTGCTACGGCTCGGCAT     HPATARH        4     0
CATCCTGCTACTAGTCATTTG     HPATSHL        4     0
CATCCTGCTCCGATGCGGTTG     HPAPMRL        4     0
CATCCTGCTCCTGGTCCGACT     HPAPGPT        4     0
CATCCTGCTCTGACTACTTCG     HPALTTS        4     0
CATCCTGCTCTGGCTACTCCG     HPALATP        4     0
CATCCTGCTGCTACTCCTGGT     HPAATPG        4     0
CATCCTGCTGTGACGCCTGTG     HPAVTPV        4     0
CATCCTGCTTATCATCATCGT     HPAYHHR        4     0
CATCCTGGGCAGCCTTTGGTG     HPGQPLV        4     0
CATCCTGGGCCGAGTAGGTAT     HPGPSRY        4     0
CATCCTGGGCCGCTGATGTTT     HPGPLMF        4     0
CATCCTGGGCCTACTGCTACG     HPGPTAT        4     0
CATCCTGGGGTTATGCCGGCT     HPGVMPA        4     0
CATCCTGGGTTGGCGAGGCCT     HPGLARP        4     0
CATCCTGTGCATACTGAGCGG     HPVHTER        4     0
CATCCTGTGCATCGTCCTCCT     HPVHRPP        4     0
CATCCTGTGCCGCCGAATCAT     HPVPPNH        4     0
CATCCTTATGGGCCTCCTCGT     HPYGPPR        4     0
CATCCTTCGCTGCTGCTGGGT     HPSLLLG        4     0
CATCCTTCGTCGCAGCCTCCT     HPSSQPP        4     0
CATCCTTCTCCGCGTACTCCT     HPSPRTP        4     0
CATCCTTGGACTAGTAATCCT     HPWTSNP        4     0
CATCCTTGGCCGACGAGTATT     HPWPTSI        4     0
CATCCTTGGGTGACTACGATT     HPWVTTI        4     0
CATCGACCTGCTCCTCTTTCG     HRPAPLS        4     0
CATCGGACGAGTTTGCAGGTT     HRTSLQV        4     0
CATCGGACGATGCATCCTTAT     HRTMHPY        4     0
CATCGGACGCATCATCCTGCT     HRTHHPA        4     0
CATCGGACGTAGCTGCATATG     HRTQLHM        4     0
CATCGGACGTATCCTTATGAT     HRTYPYD        4     0
CATCGGAGTCTGCCTCAGGGG     HRSLPQG        4     0
CATCGGATGCCGTCTACTATG     HRMPSTM        4     0
CATCGGCAGCAGATTCAGCAT     HRQQIQH        4     0
CATCGGCAGCATCCGATTGAT     HRQHPID        4     0
CATCGGCAGCCTCCTGTTGGG     HRQPPVG        4     0
CATCGGCAGCCTCTTAGTACG     HRQPLST        4     0
CATCGGCAGGCGGATCCGTTT     HRQADPF        4     0
CATCGGCATCATCCTCCGGTG     HRHHPPV        4     0
CATCGGCCTAATCATACTCCT     HRPNHTP        4     0
CATCGGCCTGCGTATCCTATG     HRPAYPM        4     0
CATCGGCTGATGCTTCCTGCG     HRLMLPA        4     0
CATCGGCTGCATACTACTCCT     HRLHTTP        4     0
CATCGGCTGGCGATGACGGAT     HRLAMTD        4     0
CATCGGGAGCTGCCTGTTACG     HRELPVT        4     0
CATCGGGAGCTGCGTGCGGTT     HRELRAV        4     0
CATCGGGCGCATTCTACACCG     HRAHSTP        4     0
CATCGGGGTGTTCAGCCGCAT     HRGVQPH        4     0
CATCGGGTGACGATTACGCGT     HRVTITR        4     0
CATCGGTATACGGCTCCGTCG     HRYTAPS        4     0
CATCGTACGCTGCATCCTCTG     HRTLHPL        4     0
CATCGTACGCTGTCTCCGGTG     HRTLSPV        4     0
CATCGTACGGCTATTCATGTG     HRTAIHV        4     0
CATCGTACTCCGGTGCCGTAT     HRTPVPY        4     0
CATCGTAGTATGGATGGGATG     HRSMDGM        4     0
CATCGTCCGCCGCCTTCTCCG     HRPPPSP        4     0
CATCGTCTGGCTACTCTGTAG     HRLATLQ        4     0
CATCGTCTGGCTCTGGCTGTT     HRLALAV        4     0
CATCGTGAGCTGACTCCTACT     HRELTPT        4     0
CATCGTGAGGCTGCGATGACG     HREAAMT        4     0
CATCGTGATCAGCTTCCTTTT     HRDQLPF        4     0
CATCGTGCGACTAGTCATATG     HRATSHM        4     0
CATCGTGCGACTGTTAATCAG     HRATVNQ        4     0
CATCGTGCGGTGGCGGAGTGG     HRAVAEW        4     0
CATCGTGCGGTTCAGGATCAG     HRAVQDQ        4     0
CATCGTGGTCCTGCTCCTTTT     HRGPAPF        4     0
CATCGTGTGCATACGTTGCTG     HRVHTLL        4     0
CATCGTGTTATGAGTACGATG     HRVMSTM        4     0
CATCGTGTTGGTCCTCCTTTG     HRVGPPL        4     0
CATCGTTCTCCTCCGTCTCCT     HRSPPSP        4     0
CATCTGACGACGCTTAATGAT     HLTTLND        4     0
CATCTGACGGCGCATCCTAGG     HLTAHPR        4     0
CATCTGACTACTCTGGCGATT     HLTTLAI        4     0
CATCTGAGGGGGGATGCTGCT     HLRGDAA        4     0
CATCTGATGGCGCGTAATATT     HLMARNI        4     0
CATCTGCAGCAGCATCAGTGT     HLQQHQC        4     0
CATCTGCAGCAGTCTACGTAG     HLQQSTQ        4     0
CATCTGCAGCATATGGAGTAT     HLQHMEY        4     0
CATCTGCAGCATCAGCTGAAT     HLQHQLN        4     0
CATCTGCAGCCGCTGTCTACT     HLQPLST        4     0
CATCTGCAGCGTACTCTTAGT     HLQRTLS        4     0
CATCTGCAGCTGATTCCGCTG     HLQLIPL        4     0
CATCTGCAGGCTCCTTTGTGG     HLQAPLW        4     0
CATCTGCAGGCTGTGCTTGGG     HLQAVLG        4     0
CATCTGCAGGGGCCGGTTTCT     HLQGPVS        4     0
CATCTGCAGGGTACTTATCGT     HLQGTYR        4     0
CATCTGCAGGTTGTTTTGATT     HLQVVLI        4     0
CATCTGCAGTCTCAGCCTCTG     HLQSQPL        4     0
CATCTGCAGTGGAAGTATTCT     HLQWKYS        4     0
CATCTGCATAAGGTGACGTAG     HLHKVTQ        4     0
CATCTGCATCAGCCTGAGCGT     HLHQPER        4     0
CATCTGCATCCGCATTCTAAG     HLHPHSK        4     0
CATCTGCATCGTCCTTCTCAT     HLHRPSH        4     0
CATCTGCATGCTCATCCTTGG     HLHAHPW        4     0
CATCTGCATGGTCTGGATCAT     HLHGLDH        4     0
CATCTGCCGAATGATGATATG     HLPNDDM        4     0
CATCTGCCGAATGATGGGTAG     HLPNDGQ        4     0
CATCTGCCGACGCATACGGTG     HLPTHTV        4     0
CATCTGCCGACGCATCCTACT     HLPTHPT        4     0
CATCTGCCGACTGCGCCTCTT     HLPTAPL        4     0
CATCTGCCGCAGAATCCGAAT     HLPQNPN        4     0
CATCTGCCGCAGCCGTCTCGT     HLPQPSR        4     0
CATCTGCCGCATCGTGGGCCG     HLPHRGP        4     0
CATCTGCCGCCGGGTCCGCGT     HLPPGPR        4     0
CATCTGCCGCCTGCTTATCCT     HLPPAYP        4     0
CATCTGCCGGCGATTTCGTAT     HLPAISY        4     0
CATCTGCCGGCTCATCCTAAT     HLPAHPN        4     0
CATCTGCCGGGGATTATTGCT     HLPGIIA        4     0
CATCTGCCGGTGATGCTGAAT     HLPVMLN        4     0
CATCTGCCGGTGGTTACGCAT     HLPVVTH        4     0
CATCTGCCGTGGATGGGGTAT     HLPWMGY        4     0
CATCTGCCGTTGCCGCCTCGT     HLPLPPR        4     0
CATCTGCCTGAGCTGAATCGT     HLPELNR        4     0
CATCTGCCTGGTCTTCAGCCT     HLPGLQP        4     0
CATCTGCCTTTGATGAATACG     HLPLMNT        4     0
CATCTGCGGACGGATGAGCAT     HLRTDEH        4     0
CATCTGCGGCTGAGTGTGACG     HLRLSVT        4     0
CATCTGCGGGATGTTCCGCGT     HLRDVPR        4     0
CATCTGCGGGCTATGACGTAT     HLRAMTY        4     0
CATCTGCGGGTTAGTCCTCCT     HLRVSPP        4     0
CATCTGCGTACGTCTCCGTGG     HLRTSPW        4     0
CATCTGCGTATGGCGGCTACG     HLRMAAT        4     0
CATCTGCGTCCTGTTCCTCGT     HLRPVPR        4     0
CATCTGCTGAATTCGGGTACG     HLLNSGT        4     0
CATCTGCTGACTCTGCGTCAT     HLLTLRH        4     0
CATCTGCTGAGTATGACGAAT     HLLSMTN        4     0
CATCTGCTGCAGCGTCCTCCT     HLLQRPP        4     0
CATCTGCTGCATCCTCCTCAT     HLLHPPH        4     0
CATCTGCTGGGTCCGACGAAT     HLLGPTN        4     0
CATCTGCTGGTTGAGTCTCCT     HLLVESP        4     0
CATCTGCTGTATCCGATGGAG     HLLYPME        4     0
CATCTGCTTCCTACGACTCCT     HLLPTTP        4     0
CATCTGCTTGGTCCTACTCGG     HLLGPTR        4     0
CATCTGGCGCAGTTTGCTGGT     HLAQFAG        4     0
CATCTGGCGCATCCGATTGTG     HLAHPIV        4     0
CATCTGGCGCCTCTTCCTACG     HLAPLPT        4     0
CATCTGGCGCTTGGTCCGAAT     HLALGPN        4     0
CATCTGGCGGCTATTATGCAG     HLAAIMQ        4     0
CATCTGGCTACTCATCCTTAG     HLATHPQ        4     0
CATCTGGCTCAGCAGGTGCAT     HLAQQVH        4     0
CATCTGGCTGGTACTGTTAAG     HLAGTVK        4     0
CATCTGGGTCCTCTGCTTCCG     HLGPLLP        4     0
CATCTGGGTCTGCTTAATTTG     HLGLLNL        4     0
CATCTGGTGGCTGAGAGTATG     HLVAESM        4     0
CATCTGTAGGTGCATCATCGT     HLQVHHR        4     0
CATCTGTCGCCGCCTCCTGGT     HLSPPPG        4     0
CATCTGTCGTATAAGAGGGAG     HLSYKRE        4     0
CATCTGTGGACTGGGCTTCCG     HLWTGLP        4     0
CATCTTAAGCCACCTCAGTCG     HLKPPQS        4     0
CATCTTAAGCTGCATTCTCGG     HLKLHSR        4     0
CATCTTACGAATCCGCCTGAG     HLTNPPE        4     0
CATCTTACTCGGACTGCTTGG     HLTRTAW        4     0
CATCTTAGGATACAGACGCAG     HLRIQTQ        4     0
CATCTTCAGACGTCTCGGTAT     HLQTSRY        4     0
CATCTTCAGACTGCGATTGCG     HLQTAIA        4     0
CATCTTCAGCAGACGAATACT     HLQQTNT        4     0
CATCTTCAGCGGTCTGCGTGT     HLQRSAC        4     0
CATCTTCAGGATGCGATGATG     HLQDAMM        4     0
CATCTTCAGGCTCCTTCGCTG     HLQAPSL        4     0
CATCTTCCGGATAATACTCTG     HLPDNTL        4     0
CATCTTCCTCTGCAGCTTGCT     HLPLQLA        4     0
CATCTTGATTTGTCTCGTACT     HLDLSRT        4     0
CATCTTGCTGGTCCTACGCAG     HLAGPTQ        4     0
CATCTTGCTGTGCATACTAAT     HLAVHTN        4     0
CATCTTGCTGTGCCTCGTCAT     HLAVPRH        4     0
CATGAGAAGCTGCTGGATACG     HEKLLDT        4     0
CATGAGACGAAGGCTACTCAG     HETKATQ        4     0
CATGAGACGACTTGGCCGCTT     HETTWPL        4     0
CATGAGACGGCGCATCCTCCG     HETAHPP        4     0
CATGAGACTGTTCCGAAGCTG     HETVPKL        4     0
CATGAGAGGACTGAGCCGTAT     HERTEPY        4     0
CATGAGAGGCCGTTGCATTCG     HERPLHS        4     0
CATGAGAGGGCTCCGGTTCTT     HERAPVL        4     0
CATGAGCAGAAGACGGCGTGG     HEQKTAW        4     0
CATGAGCAGACGTCGATGATT     HEQTSMI        4     0
CATGAGCAGACTCAGTTGGTT     HEQTQLV        4     0
CATGAGCAGCCGACGAATCAT     HEQPTNH        4     0
CATGAGCAGCGTGTGGGTTTG     HEQRVGL        4     0
CATGAGCAGGCGCTTCGTCTT     HEQALRL        4     0
CATGAGCAGGTTGATCGTCTG     HEQVDRL        4     0
CATGAGCAGTATCAGACTCGG     HEQYQTR        4     0
CATGAGCAGTGGCCTGAGAAT     HEQWPEN        4     0
CATGAGCAGTTGCGTAGGCTG     HEQLRRL        4     0
CATGAGCCGCCGGTGTTGATT     HEPPVLI        4     0
CATGAGCCGGAGCGGGCGGGT     HEPERAG        4     0
CATGAGCGGACGCCTCCTTAG     HERTPPQ        4     0
CATGAGCGGAGTGATGAGGCG     HERSDEA        4     0
CATGAGCGGCTTCAGAGTCGT     HERLQSR        4     0
CATGAGCGGGGTCCGTCTGCG     HERGPSA        4     0
CATGAGCGTGCTACGGGGTCG     HERATGS        4     0
CATGAGCTGCCTACTCTGCCG     HELPTLP        4     0
CATGAGCTGCGTGGTCAGAAT     HELRGQN        4     0
CATGAGCTGCTGCCTCGTACG     HELLPRT        4     0
CATGAGCTGCTTGGTTTGGGG     HELLGLG        4     0
CATGAGGAGCTGACTCATCAG     HEELTHQ        4     0
CATGAGGAGGCGTCTCGTTTG     HEEASRL        4     0
CATGAGGAGGTGCAGCATAGT     HEEVQHS        4     0
CATGAGGCGAATTCGATGCTT     HEANSML        4     0
CATGAGGCGCAGAAGCAGTAT     HEAQKQY        4     0
CATGAGGCGCGTGTTGTGTGG     HEARVVW        4     0
CATGAGGCGGATCCGACGATT     HEADPTI        4     0
CATGAGGCGGCTCCTAGTCCG     HEAAPSP        4     0
CATGAGGCGGGTCCTGATCAT     HEAGPDH        4     0
CATGAGGCTAGGACGGATCAG     HEARTDQ        4     0
CATGAGGCTCATGCGGTGGTG     HEAHAVV        4     0
CATGAGGCTCGGTCGACTATG     HEARSTM        4     0
CATGAGGCTGATCAGGCGAAG     HEADQAK        4     0
CATGAGGCTGTTACGAGTGTT     HEAVTSV        4     0
CATGAGGGGCGGACTTCTGTT     HEGRTSV        4     0
CATGAGGGGTCGCATGTTCTG     HEGSHVL        4     0
CATGAGGGGTTGTCGTATCGT     HEGLSYR        4     0
CATGAGGGTCTTGCGCGGTTT     HEGLARF        4     0
CATGAGGGTTATCTGGCGCCG     HEGYLAP        4     0
CATGAGGTGCAGCAGCTGCGT     HEVQQLR        4     0
CATGAGGTGGATCCGCTGTTG     HEVDPLL        4     0
CATGAGGTGGCTCAGCGGACT     HEVAQRT        4     0
CATGAGTATCAGCATGCGTCT     HEYQHAS        4     0
CATGAGTATCGTCCGTTGCGT     HEYRPLR        4     0
CATGAGTCGGCGCATTGGGGG     HESAHWG        4     0
CATGATAAGCTTATGTTTGCT     HDKLMFA        4     0
CATGATAAGGAGCGGGCGTAT     HDKERAY        4     0
CATGATAAGGCTCGTCCTGCT     HDKARPA        4     0
CATGATACGAGGCCTACGCAT     HDTRPTH        4     0
CATGATACGATTACTCTGCCT     HDTITLP        4     0
CATGATACGGGGCGGGTTTAT     HDTGRVY        4     0
CATGATACGTAGAATCGGCTT     HDTQNRL        4     0
CATGATACTAGTATTGTGTCG     HDTSIVS        4     0
CATGATAGGCATGGTCCTGTT     HDRHGPV        4     0
CATGATAGGCCGCCGACTTTT     HDRPPTF        4     0
CATGATAGTCCGGAGCCTTCG     HDSPEPS        4     0
CATGATCAGAAGCCGCATAGG     HDQKPHR        4     0
CATGATCAGCTTAGTAGGGTT     HDQLSRV        4     0
CATGATCAGGATCGGGCTCGG     HDQDRAR        4     0
CATGATCCGAATCAGCCGCGT     HDPNQPR        4     0
CATGATCCGATGCCTTATTTG     HDPMPYL        4     0
CATGATCCGCATGCGTCTTTG     HDPHASL        4     0
CATGATCCGGCTCTTTCTGCT     HDPALSA        4     0
CATGATCCTACGCATCCTAGT     HDPTHPS        4     0
CATGATCCTACTGCGACTCTT     HDPTATL        4     0
CATGATCGGGCGGCTAATCCT     HDRAANP        4     0
CATGATCGTCAGTCTCCGCTT     HDRQSPL        4     0
CATGATCTGGGTCCGTCTTCG     HDLGPSS        4     0
CATGATGATCGGGCGCCGGCG     HDDRAPA        4     0
CATGATGCGACTACTTCTAAG     HDATTSK        4     0
CATGATGCGAGGTCGACTTCT     HDARSTS        4     0
CATGATGCGATTCCTGATCTG     HDAIPDL        4     0
CATGATGCGATTCTTCTTGGT     HDAILLG        4     0
CATGATGCGCAGGATCATTAT     HDAQDHY        4     0
CATGATGCGCATCGTCCGGCT     HDAHRPA        4     0
CATGATGCGCTGTCTCGTATG     HDALSRM        4     0
CATGATGCGGCTTCGTCTCAG     HDAASSQ        4     0
CATGATGCGGTTACTTCGCCT     HDAVTSP        4     0
CATGATGCGTCGTTGCGGCTT     HDASLRL        4     0
CATGATGCTATTCATAGTCGT     HDAIHSR        4     0
CATGATGCTCGTCTTACTGGT     HDARLTG        4     0
CATGATGGACCGCTTCGTGTG     HDGPLRV        4     0
CATGATGGGAAGCGGGATACT     HDGKRDT        4     0
CATGATGGGCATCGTACTATG     HDGHRTM        4     0
CATGATGGGCTGCTGTGGCCT     HDGLLWP        4     0
CATGATGGGCTGTCTTCGCCT     HDGLSSP        4     0
CATGATGGTCATCGTCGGCCT     HDGHRRP        4     0
CATGATGTGACTCCTTCTCCG     HDVTPSP        4     0
CATGATGTGCCGACGTTGATG     HDVPTLM        4     0
CATGATGTTCAGCGTACGAAG     HDVQRTK        4     0
CATGATGTTGATACGACTAAT     HDVDTTN        4     0
CATGATGTTGGTCGGCCTCCG     HDVGRPP        4     0
CATGCAGATGTTCCGACGTAG     HADVPTQ        4     0
CATGCGAAGCGGACGGATGTG     HAKRTDV        4     0
CATGCGAAGGAGAGTGCTGGG     HAKESAG        4     0
CATGCGAAGGATAGTCGTCCG     HAKDSRP        4     0
CATGCGAAGGCTATGCATCAG     HAKAMHQ        4     0
CATGCGAAGGTTCCGGAGGTT     HAKVPEV        4     0
CATGCGAAGGTTCCTATGAAT     HAKVPMN        4     0
CATGCGAATAGTCTGCATCGT     HANSLHR        4     0
CATGCGAATGCGAGTCATCGG     HANASHR        4     0
CATGCGAATGGGCCTGCGCTT     HANGPAL        4     0
CATGCGACACTGTTGCGTAGT     HATLLRS        4     0
CATGCGACGACGCAGAAGCTT     HATTQKL        4     0
CATGCGACGACTCAGCGGGGT     HATTQRG        4     0
CATGCGACGACTCATAATTTT     HATTHNF        4     0
CATGCGACGACTCGTTCTCCG     HATTRSP        4     0
CATGCGACGACTCTGAAGAAT     HATTLKN        4     0
CATGCGACGATGACTTTTTCT     HATMTFS        4     0
CATGCGACGCCTCCTCTGACT     HATPPLT        4     0
CATGCGACGGAGGGGAGTTTT     HATEGSF        4     0
CATGCGACGGATATTGTTTGG     HATDIVW        4     0
CATGCGACGGGTGCGGATTGT     HATGADC        4     0
CATGCGACGGTGATTACTCGG     HATVITR        4     0
CATGCGACGTCGAATCTGCGT     HATSNLR        4     0
CATGCGACGTCGCCGGCTCTT     HATSPAL        4     0
CATGCGACGTCTACTCAGTGG     HATSTQW        4     0
CATGCGACGTCTCAGACTCTT     HATSQTL        4     0
CATGCGACGTCTCTTCCTTCG     HATSLPS        4     0
CATGCGACGTTGCTGCCGCCT     HATLLPP        4     0
CATGCGACGTTTGCGCCTCCG     HATFAPP        4     0
CATGCGACTATTGATGAGCGT     HATIDER        4     0
CATGCGACTCCGACTTATGTG     HATPTYV        4     0
CATGCGACTCCTGCTGTGATG     HATPAVM        4     0
CATGCGACTCGGCCTATGCAG     HATRPMQ        4     0
CATGCGACTCGGGCTCTGTAT     HATRALY        4     0
CATGCGACTGTGCAGGTTCCG     HATVQVP        4     0
CATGCGACTGTTGTGAATCGT     HATVVNR        4     0
CATGCGACTTGGATTACGATG     HATWITM        4     0
CATGCGAGGACTGTTCCTGTT     HARTVPV        4     0
CATGCGAGGATTGGTTGGAGT     HARIGWS        4     0
CATGCGAGGGAGCCGTGGCAG     HAREPWQ        4     0
CATGCGAGGGATGCGACGCTT     HARDATL        4     0
CATGCGAGTACTCCGGAGGCT     HASTPEA        4     0
CATGCGATGCCGGAGATGCAG     HAMPEMQ        4     0
CATGCGATGGCTCTTACTCCG     HAMALTP        4     0
CATGCGATGGGGCTGTCGAAT     HAMGLSN        4     0
CATGCGATTCCTACGATGATT     HAIPTMI        4     0
CATGCGATTGCGACGGTGATG     HAIATVM        4     0
CATGCGATTGTGCCTACTGCT     HAIVPTA        4     0
CATGCGCAGAAGCCTTTGCAT     HAQKPLH        4     0
CATGCGCAGAAGTCGCCTCTT     HAQKSPL        4     0
CATGCGCAGAATATTGTGGCT     HAQNIVA        4     0
CATGCGCAGAATGTTAGGCCT     HAQNVRP        4     0
CATGCGCAGACGATTGGGCTT     HAQTIGL        4     0
CATGCGCAGACGCCTAGGTTG     HAQTPRL        4     0
CATGCGCAGACTAAGCATGGT     HAQTKHG        4     0
CATGCGCAGACTACTATGCGT     HAQTTMR        4     0
CATGCGCAGACTCCTGAGATG     HAQTPEM        4     0
CATGCGCAGAGGAATTATGTG     HAQRNYV        4     0
CATGCGCAGAGTACGCATCCG     HAQSTHP        4     0
CATGCGCAGAGTTTGATTACG     HAQSLIT        4     0
CATGCGCAGATGCTTTCTCCG     HAQMLSP        4     0
CATGCGCAGATGGTGCAGATG     HAQMVQM        4     0
CATGCGCAGCAGGATACGCCG     HAQQDTP        4     0
CATGCGCAGCATCGTGATGAT     HAQHRDD        4     0
CATGCGCAGCCTACTCATTGG     HAQPTHW        4     0
CATGCGCAGCCTACTTCGCGG     HAQPTSR        4     0
CATGCGCAGCCTATGCCTAGT     HAQPMPS        4     0
CATGCGCAGCCTCATCATATT     HAQPHHI        4     0
CATGCGCAGCCTCCGGTGTAT     HAQPPVY        4     0
CATGCGCAGCCTCTGATTTCT     HAQPLIS        4     0
CATGCGCAGCCTGCTCTGTTT     HAQPALF        4     0
CATGCGCAGCGGATTAATTAT     HAQRINY        4     0
CATGCGCAGCGGGTTCAGCTG     HAQRVQL        4     0
CATGCGCAGCTGAATCCTCCT     HAQLNPP        4     0
CATGCGCAGCTGCCGATTAAT     HAQLPIN        4     0
CATGCGCAGCTTCAGACGATG     HAQLQTM        4     0
CATGCGCAGCTTCGTCATCCT     HAQLRHP        4     0
CATGCGCAGGGGTGGATGTCT     HAQGWMS        4     0
CATGCGCAGGGTATGCTTATG     HAQGMLM        4     0
CATGCGCAGGTTCATCAGTCT     HAQVHQS        4     0
CATGCGCAGGTTCGTGAGGCG     HAQVREA        4     0
CATGCGCAGGTTGTTACGCTT     HAQVVTL        4     0
CATGCGCAGTAGGAGCGTTAT     HAQQERY        4     0
CATGCGCAGTCTAATCCGGTG     HAQSNPV        4     0
CATGCGCAGTCTCATCATGCG     HAQSHHA        4     0
CATGCGCAGTGGCATCCGCAG     HAQWHPQ        4     0
CATGCGCATAAGCTGAGGGGG     HAHKLRG        4     0
CATGCGCATACGCCTACGCAG     HAHTPTQ        4     0
CATGCGCATACTATTCGTGGG     HAHTIRG        4     0
CATGCGCATACTGTGACGAGT     HAHTVTS        4     0
CATGCGCATAGTCGTCATTCT     HAHSRHS        4     0
CATGCGCATATGCCGAATCTG     HAHMPNL        4     0
CATGCGCATATGTGGCCTACG     HAHMWPT        4     0
CATGCGCATATTCCGGGTCTT     HAHIPGL        4     0
CATGCGCATCAGATTCATTAG     HAHQIHQ        4     0
CATGCGCATCAGCCGACGTTG     HAHQPTL        4     0
CATGCGCATCAGGGTCCTGCG     HAHQGPA        4     0
CATGCGCATCCGACTACTTGG     HAHPTTW        4     0
CATGCGCATCCGACTCCGAGT     HAHPTPS        4     0
CATGCGCATCCTCATACTCTT     HAHPHTL        4     0
CATGCGCATCCTCTTATTCCT     HAHPLIP        4     0
CATGCGCATCGTCCTTTTCAT     HAHRPFH        4     0
CATGCGCATCTGACGACTTGG     HAHLTTW        4     0
CATGCGCATCTGACTCCTCCT     HAHLTPP        4     0
CATGCGCATCTTCTTCCTAAG     HAHLLPK        4     0
CATGCGCATGAGAAGCCTCGT     HAHEKPR        4     0
CATGCGCATGATCATTTGACG     HAHDHLT        4     0
CATGCGCATGCTAGGCCTCAT     HAHARPH        4     0
CATGCGCATGGGCTGGGTCCG     HAHGLGP        4     0
CATGCGCATGGTACGACTACG     HAHGTTT        4     0
CATGCGCATGGTGGTCTTCTT     HAHGGLL        4     0
CATGCGCATGTGATTCCTGCT     HAHVIPA        4     0
CATGCGCATGTGCGGAAGATG     HAHVRKM        4     0
CATGCGCATGTTACTCCTCTG     HAHVTPL        4     0
CATGCGCATTCTCCTGTGCAG     HAHSPVQ        4     0
CATGCGCCGAAGCTGTTGAAT     HAPKLLN        4     0
CATGCGCCGAATAAGTCTACG     HAPNKST        4     0
CATGCGCCGACGTATAAGCTG     HAPTYKL        4     0
CATGCGCCGACTCCTCGGATG     HAPTPRM        4     0
CATGCGCCGACTGCTATGAAG     HAPTAMK        4     0
CATGCGCCGAGTCCTCCGGAT     HAPSPPD        4     0
CATGCGCCGATGACTTAGCTT     HAPMTQL        4     0
CATGCGCCGATGAGTTTGGGT     HAPMSLG        4     0
CATGCGCCGATGCAGACTCCT     HAPMQTP        4     0
CATGCGCCGATGCGTCGTGAT     HAPMRRD        4     0
CATGCGCCGATTCAGCCTGCT     HAPIQPA        4     0
CATGCGCCGATTTCGCATTTG     HAPISHL        4     0
CATGCGCCGCGTCCTATTCCT     HAPRPIP        4     0
CATGCGCCGCTGGATCTTGCT     HAPLDLA        4     0
CATGCGCCGGATCCTACGTCT     HAPDPTS        4     0
CATGCGCCGGATGATCAGTGG     HAPDDQW        4     0
CATGCGCCGGCGAATAGGCTG     HAPANRL        4     0
CATGCGCCGGCGATGCATCAG     HAPAMHQ        4     0
CATGCGCCGGCTAATGCTCTG     HAPANAL        4     0
CATGCGCCGGCTACTAGTACG     HAPATST        4     0
CATGCGCCGGCTCATCGTTTG     HAPAHRL        4     0
CATGCGCCGGCTGGTCATCAG     HAPAGHQ        4     0
CATGCGCCGGTTAGTCAGCTG     HAPVSQL        4     0
CATGCGCCGTCGATTCGGATT     HAPSIRI        4     0
CATGCGCCGTCTCAGCCTCGG     HAPSQPR        4     0
CATGCGCCGTCTCGTGCTCTT     HAPSRAL        4     0
CATGCGCCGTGGAAGACTGTT     HAPWKTV        4     0
CATGCGCCGTTTCAGGTGAGT     HAPFQVS        4     0
CATGCGCCTAATGCTCGTGAG     HAPNARE        4     0
CATGCGCCTACTGAGACTCCT     HAPTETP        4     0
CATGCGCCTACTTCCCTGCGT     HAPTSLR        4     0
CATGCGCCTAGGACTCCTCCT     HAPRTPP        4     0
CATGCGCCTAGTCCGGATTCG     HAPSPDS        4     0
CATGCGCCTAGTCGTCATGCG     HAPSRHA        4     0
CATGCGCCTATTCGTATGGTG     HAPIRMV        4     0
CATGCGCCTCAGCCTCCGTAG     HAPQPPQ        4     0
CATGCGCCTCATCCTCCTGGT     HAPHPPG        4     0
CATGCGCCTCGGCAGGATCGG     HAPRQDR        4     0
CATGCGCCTCGGTTTCTGTTG     HAPRFLL        4     0
CATGCGCCTCGTCTGACTCCT     HAPRLTP        4     0
CATGCGCCTCGTGTTTCGAAT     HAPRVSN        4     0
CATGCGCCTCGTTCTTTTGCG     HAPRSFA        4     0
CATGCGCCTCGTTTGGAGGTT     HAPRLEV        4     0
CATGCGCCTCTGAATCTTCCT     HAPLNLP        4     0
CATGCGCCTCTTCATCTGCCG     HAPLHLP        4     0
CATGCGCCTCTTCGTAAGCCA     HAPLRKP        4     0
CATGCGCCTGAGATTAAGTTG     HAPEIKL        4     0
CATGCGCCTGCTCCTCGTGTT     HAPAPRV        4     0
CATGCGCCTGCTCCTTCGAGG     HAPAPSR        4     0
CATGCGCCTGGTCTGTTGTAT     HAPGLLY        4     0
CATGCGCGGACGACTTTTCAG     HARTTFQ        4     0
CATGCGCGGATGACGTTTGGT     HARMTFG        4     0
CATGCGCGGATTAGTAGTCAT     HARISSH        4     0
CATGCGCGGCAGGCGGAGATT     HARQAEI        4     0
CATGCGCGGCAGGTGGGTTGT     HARQVGC        4     0
CATGCGCGGCCTCTTCTGGCT     HARPLLA        4     0
CATGCGCGGCTTCCTCCTTCT     HARLPPS        4     0
CATGCGCGGGAGCCTGGGTTG     HAREPGL        4     0
CATGCGCGGTCGATTGGGCTT     HARSIGL        4     0
CATGCGCGGTCTGAGAGTACT     HARSEST        4     0
CATGCGCGGTGGTAGATTCCG     HARWQIP        4     0
CATGCGCGGTTGCCTTCGACG     HARLPST        4     0
CATGCGCGGTTGTCGACGCTG     HARLSTL        4     0
CATGCGCGTAATCATTTTGCT     HARNHFA        4     0
CATGCGCGTAGTCTGCTTCCG     HARSLLP        4     0
CATGCGCGTCAGGTTATGCTT     HARQVML        4     0
CATGCGCGTCATCTGCCTCAG     HARHLPQ        4     0
CATGCGCGTCATCTTTATATG     HARHLYM        4     0
CATGCGCGTCCTCTTCAGCTG     HARPLQL        4     0
CATGCGCGTCTTCCTTTGTGG     HARLPLW        4     0
CATGCGCGTGCTGCTATGTCT     HARAAMS        4     0
CATGCGCTGACGTAGAAGGTG     HALTQKV        4     0
CATGCGCTGACTCCTGCGGTT     HALTPAV        4     0
CATGCGCTGATTACTCCGGTG     HALITPV        4     0
CATGCGCTGCCTCCTCTTCTG     HALPPLL        4     0
CATGCGCTGGATGAGATTAGT     HALDEIS        4     0
CATGCGCTGGCGGTTCCTCGG     HALAVPR        4     0
CATGCGCTGGCTAGTGCGATG     HALASAM        4     0
CATGCGCTGGTGAAGCCTACG     HALVKPT        4     0
CATGCGCTGTCGGGTTGGGTG     HALSGWV        4     0
CATGCGCTGTCTGGTACTCCT     HALSGTP        4     0
CATGCGCTGTGGACGATTCGG     HALWTIR        4     0
CATGCGCTTACGGATAATGAT     HALTDND        4     0
CATGCGCTTACTCTTAGGAGT     HALTLRS        4     0
CATGCGCTTAGTCGTCCGTCT     HALSRPS        4     0
CATGCGCTTAGTCTGCGTTCG     HALSLRS        4     0
CATGCGCTTCATCATGGTGTT     HALHHGV        4     0
CATGCGCTTCGTCAGGATCCT     HALRQDP        4     0
CATGCGCTTGGGCAGAATGTG     HALGQNV        4     0
CATGCGGAGACGGAGCCTTCT     HAETEPS        4     0
CATGCGGAGACGGTGCATACG     HAETVHT        4     0
CATGCGGAGCCGATGCAGATG     HAEPMQM        4     0
CATGCGGAGCGGTAGATGGTT     HAERQMV        4     0
CATGCGGAGGTGACTCTGGGT     HAEVTLG        4     0
CATGCGGATCCGACTCCTAGG     HADPTPR        4     0
CATGCGGATCCTCTGAAGTAT     HADPLKY        4     0
CATGCGGATGCGATGCGGTTT     HADAMRF        4     0
CATGCGGATGTTCTTAGTGTT     HADVLSV        4     0
CATGCGGATTCTACTCCTCAG     HADSTPQ        4     0
CATGCGGCACGTCCTGCGGAT     HAARPAD        4     0
CATGCGGCGAATGTGACTGCG     HAANVTA        4     0
CATGCGGCGACGGTTCTGGTG     HAATVLV        4     0
CATGCGGCGACGTGGCCTTTG     HAATWPL        4     0
CATGCGGCGACTACTGCTCCT     HAATTAP        4     0
CATGCGGCGACTCCTGGTCAG     HAATPGQ        4     0
CATGCGGCGACTTTTCCTCTG     HAATFPL        4     0
CATGCGGCGAGGCTGCTGCAG     HAARLLQ        4     0
CATGCGGCGAGGGGGACGTAT     HAARGTY        4     0
CATGCGGCGATGGTTGTGTCT     HAAMVVS        4     0
CATGCGGCGCGGTCTCATATT     HAARSHI        4     0
CATGCGGCGCGTCCGTTGCAT     HAARPLH        4     0
CATGCGGCGGATACGTGTACG     HAADTCT        4     0
CATGCGGCGGATGATATTGGT     HAADDIG        4     0
CATGCGGCGGCGGCTCCTCCG     HAAAAPP        4     0
CATGCGGCGGCGTCTAAGGTG     HAAASKV        4     0
CATGCGGCGGCTCCTGCTGCG     HAAAPAA        4     0
CATGCGGCGGCTCTGCAGGCG     HAAALQA        4     0
CATGCGGCGGGTCCTATTACT     HAAGPIT        4     0
CATGCGGCGGTGGAGAAGATT     HAAVEKI        4     0
CATGCGGCGGTTCTGAAGTCT     HAAVLKS        4     0
CATGCGGCGGTTGCTGATCGT     HAAVADR        4     0
CATGCGGCGTATACTCAGGTT     HAAYTQV        4     0
CATGCGGCGTATAGTGGTTCT     HAAYSGS        4     0
CATGCGGCGTCGTTGTATTCT     HAASLYS        4     0
CATGCGGCTAAGCTGATTCTG     HAAKLIL        4     0
CATGCGGCTAATCGTACTCCG     HAANRTP        4     0
CATGCGGCTACGAGTAAGCTG     HAATSKL        4     0
CATGCGGCTACTCTTACGGTT     HAATLTV        4     0
CATGCGGCTACTTGGCATTAG     HAATWHQ        4     0
CATGCGGCTAGTATTACGCAT     HAASITH        4     0
CATGCGGCTAGTCTGACTGAG     HAASLTE        4     0
CATGCGGCTCAGATGCATTGG     HAAQMHW        4     0
CATGCGGCTCAGGCTGAGGTG     HAAQAEV        4     0
CATGCGGCTCATCGGATTATG     HAAHRIM        4     0
CATGCGGCTCATTTGCCTCCG     HAAHLPP        4     0
CATGCGGCTCCGATTTCTACT     HAAPIST        4     0
CATGCGGCTCCTATTGGTACG     HAAPIGT        4     0
CATGCGGCTCCTGCTATAGCT     HAAPAIA        4     0
CATGCGGCTCGGCTACCTATT     HAARLPI        4     0
CATGCGGCTCGTTTGCTTAGT     HAARLLS        4     0
CATGCGGCTCTGAGTAATCCT     HAALSNP        4     0
CATGCGGCTGCGGATACTTAT     HAAADTY        4     0
CATGCGGCTGCTCCGAGGAGT     HAAAPRS        4     0
CATGCGGCTGTTACGCATCGG     HAAVTHR        4     0
CATGCGGCTGTTCCTCCTCAT     HAAVPPH        4     0
CATGCGGGGAATACTCTGCCT     HAGNTLP        4     0
CATGCGGGGAATGGGCCTAAG     HAGNGPK        4     0
CATGCGGGGACGTCTGATCCG     HAGTSDP        4     0
CATGCGGGGACTGCTTTTAAG     HAGTAFK        4     0
CATGCGGGGATGGATACTGAT     HAGMDTD        4     0
CATGCGGGGCATACTACGACT     HAGHTTT        4     0
CATGCGGGGCCTACGCTGCCT     HAGPTLP        4     0
CATGCGGGGCCTTCTACGCTG     HAGPSTL        4     0
CATGCGGGGCTGAATTCTAAT     HAGLNSN        4     0
CATGCGGGGCTGCATTTGCCG     HAGLHLP        4     0
CATGCGGGGCTGCCTACTAGT     HAGLPTS        4     0
CATGCGGGGGATCATGTGCGT     HAGDHVR        4     0
CATGCGGGTACTAATCCGCTT     HAGTNPL        4     0
CATGCGGGTACTGCGGGTGTG     HAGTAGV        4     0
CATGCGGGTCAGTATCGTCAG     HAGQYRQ        4     0
CATGCGGGTCATCCTACTGCG     HAGHPTA        4     0
CATGCGGGTCATGCTCATTTG     HAGHAHL        4     0
CATGCGGGTCGGGATATTACG     HAGRDIT        4     0
CATGCGGGTGCGATGCGTCAG     HAGAMRQ        4     0
CATGCGGTGAATCCGTCTTGG     HAVNPSW        4     0
CATGCGGTGACTCTGCGTACT     HAVTLRT        4     0
CATGCGGTGACTGTGGATGAT     HAVTVDD        4     0
CATGCGGTGATTGGGCATGGT     HAVIGHG        4     0
CATGCGGTGCTGAATCCTCTT     HAVLNPL        4     0
CATGCGGTGGGTCTGACGCTT     HAVGLTL        4     0
CATGCGGTGGTGACGGTTCGG     HAVVTVR        4     0
CATGCGGTGTCTCCTCCTCTG     HAVSPPL        4     0
CATGCGGTGTTGACTAGTGTT     HAVLTSV        4     0
CATGCGGTTAGGCCTCCGTAT     HAVRPPY        4     0
CATGCGGTTAGTCCGTGGCGT     HAVSPWR        4     0
CATGCGGTTCGGTATCATCCG     HAVRYHP        4     0
CATGCGGTTGCGGCTCTGACG     HAVAALT        4     0
CATGCGGTTTTGTTGGTGCCT     HAVLLVP        4     0
CATGCGTATAGTATGAATCGT     HAYSMNR        4     0
CATGCGTATCGAGGTCCTGCG     HAYRGPA        4     0
CATGCGTATCGTCTGTCTTCG     HAYRLSS        4     0
CATGCGTATGCTGAGACTAGT     HAYAETS        4     0
CATGCGTATGGGTCTTCGTTG     HAYGSSL        4     0
CATGCGTATGGTCATGCGTAT     HAYGHAY        4     0
CATGCGTATGGTCTGCATTAG     HAYGLHQ        4     0
CATGCGTCGAAGCAGCTGGTT     HASKQLV        4     0
CATGCGTCGACGCTGCGTGAG     HASTLRE        4     0
CATGCGTCGCGGCCTTCTTAT     HASRPSY        4     0
CATGCGTCGCGGTTGTCTCAG     HASRLSQ        4     0
CATGCGTCGGCGAATGCGGAG     HASANAE        4     0
CATGCGTCGGCGGCTCAGGCG     HASAAQA        4     0
CATGCGTCGGCTCATACGGAT     HASAHTD        4     0
CATGCGTCGGCTCCTGCTTCT     HASAPAS        4     0
CATGCGTCGGGTCCTCGGTGT     HASGPRC        4     0
CATGCGTCGTTGGTGGAGCCG     HASLVEP        4     0
CATGCGTCTAGTACGAATTCG     HASSTNS        4     0
CATGCGTCTCGTCCGAATCAG     HASRPNQ        4     0
CATGCGTCTGAGGCTGATCGG     HASEADR        4     0
CATGCGTCTGGTAGTCCTGCT     HASGSPA        4     0
CATGCGTGGACTACGAATCAG     HAWTTNQ        4     0
CATGCGTGGCCTAATGCTAAT     HAWPNAN        4     0
CATGCGTGGCGGGATAATGCT     HAWRDNA        4     0
CATGCGTGGCTGAATGAGTTG     HAWLNEL        4     0
CATGCGTGGCTGGTTAATACT     HAWLVNT        4     0
CATGCGTGGGATAGGTATAAG     HAWDRYK        4     0
CATGCGTGGGGGCATAGGCCG     HAWGHRP        4     0
CATGCGTGGTATGAGGAGCGT     HAWYEER        4     0
CATGCGTGGTATGCTCCTTGG     HAWYAPW        4     0
CATGCGTGGTATGGTCAGGGT     HAWYGQG        4     0
CATGCGTTGAAGGAGCCTTTG     HALKEPL        4     0
CATGCGTTGATGTCTCATCCG     HALMSHP        4     0
CATGCGTTGGCGCTTGAGCAT     HALALEH        4     0
CATGCTAAGCCTCATACTCCT     HAKPHTP        4     0
CATGCTAAGCTGCCTACTATG     HAKLPTM        4     0
CATGCTAAGCTGCCTGCTCAT     HAKLPAH        4     0
CATGCTAAGCTGGCGAATGCT     HAKLANA        4     0
CATGCTAAGGCTTCGTGGCAG     HAKASWQ        4     0
CATGCTAAGGGGCTTACGCAG     HAKGLTQ        4     0
CATGCTAAGGTGTGGCCGTAT     HAKVWPY        4     0
CATGCTAAGGTTCTGCCTGCG     HAKVLPA        4     0
CATGCTAAGTCTCCTCCGCGG     HAKSPPR        4     0
CATGCTAATCATATTCGTACG     HANHIRT        4     0
CATGCTAATCATCAGCCTCCG     HANHQPP        4     0
CATGCTAATGCGGGTGGTGGG     HANAGGG        4     0
CATGCTAATGGGGTTAATGTG     HANGVNV        4     0
CATGCTAATGTTACGGATCCG     HANVTDP        4     0
CATGCTACGACGGGTAAGGTT     HATTGKV        4     0
CATGCTACGACTTCTGTTTAT     HATTSVY        4     0
CATGCTACGAGGTTGACGTAT     HATRLTY        4     0
CATGCTACGAGTCCGTCTGAG     HATSPSE        4     0
CATGCTACGATTATGCGGAAT     HATIMRN        4     0
CATGCTACGATTCCGAATTAT     HATIPNY        4     0
CATGCTACGGCGGTGGCGGGT     HATAVAG        4     0
CATGCTACGGGTACGACGCTG     HATGTTL        4     0
CATGCTACGGTTGGTAATCTG     HATVGNL        4     0
CATGCTACGTGGACGCAGTCT     HATWTQS        4     0
CATGCTACGTTTTATAAGATG     HATFYKM        4     0
CATGCTACTACTGTGGCTCTT     HATTVAL        4     0
CATGCTACTAGTCCGGGGGCG     HATSPGA        4     0
CATGCTACTGCTACTCTTAAT     HATATLN        4     0
CATGCTACTGGTCATCCGTTT     HATGHPF        4     0
CATGCTACTGTGCCGACTCAT     HATVPTH        4     0
CATGCTACTGTTCCTCTGAAT     HATVPLN        4     0
CATGCTAGGACGTCGCTGCAT     HARTSLH        4     0
CATGCTAGGCATCATCTTCAG     HARHHLQ        4     0
CATGCTAGGCTGACTATGCGT     HARLTMR        4     0
CATGCTAGGGGTGTGGCTCTG     HARGVAL        4     0
CATGCTAGGTTGCTTCCTCCG     HARLLPP        4     0
CATGCTAGTACTTGGCCGCGG     HASTWPR        4     0
CATGCTAGTAGTGCGCATAAG     HASSAHK        4     0
CATGCTAGTCCGCCTTAGATG     HASPPQM        4     0
CATGCTAGTCTGCTTAGGAAT     HASLLRN        4     0
CATGCTAGTCTGTTGCATCCG     HASLLHP        4     0
CATGCTAGTTTTCTGAAGTTG     HASFLKL        4     0
CATGCTATGCCGCGTCCGTTT     HAMPRPF        4     0
CATGCTATGCCTGGGCTTCGT     HAMPGLR        4     0
CATGCTATGGGGACGGTGCAG     HAMGTVQ        4     0
CATGCTATGGGTACGTATTGT     HAMGTYC        4     0
CATGCTATTGGTCCTCGTATT     HAIGPRI        4     0
CATGCTATTTATCCGAGTCAT     HAIYPSH        4     0
CATGCTATTTATTCGCGTCAT     HAIYSRH        4     0
CATGCTCAGACGCTTAAGAAG     HAQTLKK        4     0
CATGCTCAGATGCCGACTAAT     HAQMPTN        4     0
CATGCTCAGCAGATTGTTGGT     HAQQIVG        4     0
CATGCTCAGCCTACTACTGCG     HAQPTTA        4     0
CATGCTCAGCCTACTCTGCTT     HAQPTLL        4     0
CATGCTCAGCCTACTGCTCCT     HAQPTAP        4     0
CATGCTCAGCTGACTTATCTT     HAQLTYL        4     0
CATGCTCAGCTGCATAATACT     HAQLHNT        4     0
CATGCTCAGCTGGATCCTCTT     HAQLDPL        4     0
CATGCTCAGCTTCCTCGTGTG     HAQLPRV        4     0
CATGCTCAGGATAGTACGTGG     HAQDSTW        4     0
CATGCTCAGGCTCAGATGCGT     HAQAQMR        4     0
CATGCTCAGGTGCAGTATCCG     HAQVQYP        4     0
CATGCTCAGTGGGTTCGGATG     HAQWVRM        4     0
CATGCTCATAAGCCTCCTGTT     HAHKPPV        4     0
CATGCTCATCATCGTTTTAGT     HAHHRFS        4     0
CATGCTCATGCGCCTCATATT     HAHAPHI        4     0
CATGCTCATGTGGAGTATCCT     HAHVEYP        4     0
CATGCTCCGAATCATGTGAGG     HAPNHVR        4     0
CATGCTCCGACGATGCGTCCT     HAPTMRP        4     0
CATGCTCCGGATCCTGATGCG     HAPDPDA        4     0
CATGCTCCGGCGTCGTATCCT     HAPASYP        4     0
CATGCTCCGGTGACGTATCCT     HAPVTYP        4     0
CATGCTCCGGTGACTCTCCAT     HAPVTLH        4     0
CATGCTCCGTCGCATAGGCCT     HAPSHRP        4     0
CATGCTCCGTCGTCTTTGCTG     HAPSSLL        4     0
CATGCTCCTCATACGCCTGCG     HAPHTPA        4     0
CATGCTCCTCATCCTCCTTCT     HAPHPPS        4     0
CATGCTCCTGAGGTTCGGTTG     HAPEVRL        4     0
CATGCTCCTGGTAAGATTGAG     HAPGKIE        4     0
CATGCTCGACCGACTGTTGCT     HARPTVA        4     0
CATGCTCGGACTGCTCATCAG     HARTAHQ        4     0
CATGCTCGGCCTCCGACTCAT     HARPPTH        4     0
CATGCTCGGCCTCTGCTTCCG     HARPLLP        4     0
CATGCTCGGGCGCCGTTGTCG     HARAPLS        4     0
CATGCTCGGTTGAGTCTTGTT     HARLSLV        4     0
CATGCTCGTACTCTTCCTAAT     HARTLPN        4     0
CATGCTCGTATTCCGACGGCG     HARIPTA        4     0
CATGCTCGTCCGACTACTGAT     HARPTTD        4     0
CATGCTCGTCCTCTTCTGATG     HARPLLM        4     0
CATGCTCTGCAGTATTATGGT     HALQYYG        4     0
CATGCTCTGCTGCAGAATCGG     HALLQNR        4     0
CATGCTCTGCTTGCTCCTCTG     HALLAPL        4     0
CATGCTCTTCCTACGCCTCCT     HALPTPP        4     0
CATGCTGATAGTAGGTCTGCG     HADSRSA        4     0
CATGCTGATCATGATGCGCAT     HADHDAH        4     0
CATGCTGATCGGCATCGGCTT     HADRHRL        4     0
CATGCTGATGAGCCTCTTCCG     HADEPLP        4     0
CATGCTGCGAAGTCTCCGGTT     HAAKSPV        4     0
CATGCTGCGACGATTATGCCT     HAATIMP        4     0
CATGCTGCGACTATTGTTTCT     HAATIVS        4     0
CATGCTGCGAGTCTTGCTCCG     HAASLAP        4     0
CATGCTGCGGATACTTCTCGG     HAADTSR        4     0
CATGCTGCGGCTCCTAAGCTG     HAAAPKL        4     0
CATGCTGCGGTTCCTCCTACG     HAAVPPT        4     0
CATGCTGCGGTTGAGCTTACG     HAAVELT        4     0
CATGCTGCGTCTCCGATGCGT     HAASPMR        4     0
CATGCTGCGTTGGCTGCTCAT     HAALAAH        4     0
CATGCTGCTAAGGTGATTCCG     HAAKVIP        4     0
CATGCTGCTAATCCTCCTCAG     HAANPPQ        4     0
CATGCTGCTAGTCATGTTAGT     HAASHVS        4     0
CATGCTGCTCAGACGAGTCTT     HAAQTSL        4     0
CATGCTGCTCAGACTCGTCCT     HAAQTRP        4     0
CATGCTGCTCATCTGTTGAAG     HAAHLLK        4     0
CATGCTGCTCCTCCTCCTCGT     HAAPPPR        4     0
CATGCTGCTCCTCGTTCTAGT     HAAPRSS        4     0
CATGCTGCTCCTTCTGCTGAG     HAAPSAE        4     0
CATGCTGCTCGTCTGAGTACT     HAARLST        4     0
CATGCTGCTCGTGCTCTGGCG     HAARALA        4     0
CATGCTGCTCTTCGTCCTTGG     HAALRPW        4     0
CATGCTGCTGATCCTTCTCAT     HAADPSH        4     0
CATGCTGCTGATCTGCGGCTG     HAADLRL        4     0
CATGCTGCTGTGTCGATTAAG     HAAVSIK        4     0
CATGCTGGGGGGCGGTATCCT     HAGGRYP        4     0
CATGCTGGTAAGGCGAATGAT     HAGKAND        4     0
CATGCTGGTACGACTCGGCAG     HAGTTRQ        4     0
CATGCTGGTACGCTGCAGAAT     HAGTLQN        4     0
CATGCTGGTACTCCTCGTGTG     HAGTPRV        4     0
CATGCTGGTGCGATTCCGTAT     HAGAIPY        4     0
CATGCTGGTGGTTCGCGGTCT     HAGGSRS        4     0
CATGCTGTGAAGACGTTGCCG     HAVKTLP        4     0
CATGCTGTGAATTATGTGCCG     HAVNYVP        4     0
CATGCTGTGATGACGGCGGAT     HAVMTAD        4     0
CATGCTGTGCCTAGTCCGATT     HAVPSPI        4     0
CATGCTGTGCTTGGGCAGGAT     HAVLGQD        4     0
CATGCTGTTCCTCTGCTTCCT     HAVPLLP        4     0
CATGCTGTTCGGCTGCAGTAT     HAVRLQY        4     0
CATGCTGTTGTGGCTCCGAAT     HAVVAPN        4     0
CATGCTGTTTTTACTGAGCTT     HAVFTEL        4     0
CATGCTTATAGGAATGTGCCG     HAYRNVP        4     0
CATGCTTCGGGTATGTAGGTT     HASGMQV        4     0
CATGCTTCTCTTGGGCAGAAT     HASLGQN        4     0
CATGCTTCTGATCGTCTGCTG     HASDRLL        4     0
CATGCTTGGAGTACGCCGACG     HAWSTPT        4     0
CATGCTTGGCGGCCTCTGTTG     HAWRPLL        4     0
CATGCTTTTGAGCGTGTGGCG     HAFERVA        4     0
CATGGGAATGCTTCTCTGTTG     HGNASLL        4     0
CATGGGACGCCGCATACTAAT     HGTPHTN        4     0
CATGGGACTCAGCCGACGTCG     HGTQPTS        4     0
CATGGGAGGCTTCATGCGTTT     HGRLHAF        4     0
CATGGGAGGGCGGTGGATTCG     HGRAVDS        4     0
CATGGGAGTCAGAGTACGCCT     HGSQSTP        4     0
CATGGGAGTCCGCCTATTCCG     HGSPPIP        4     0
CATGGGATGAAGTGGCAGATT     HGMKWQI        4     0
CATGGGCAGAATCCGGCGAAT     HGQNPAN        4     0
CATGGGCAGACTATTCTGAAG     HGQTILK        4     0
CATGGGCAGCAGCCTCTTCTT     HGQQPLL        4     0
CATGGGCAGCATCGTGAGGCT     HGQHREA        4     0
CATGGGCAGCATTCGACTAAT     HGQHSTN        4     0
CATGGGCAGCCGCGTGTGATG     HGQPRVM        4     0
CATGGGCAGCCGGGGAATCGT     HGQPGNR        4     0
CATGGGCAGCCTCTGATGTAG     HGQPLMQ        4     0
CATGGGCAGCGGGATGATGAG     HGQRDDE        4     0
CATGGGCAGGCTACTCCTGAT     HGQATPD        4     0
CATGGGCAGGCTCCACAGGGG     HGQAPQG        4     0
CATGGGCAGTCTACGAGTCAG     HGQSTSQ        4     0
CATGGGCAGTCTCCTACTAAT     HGQSPTN        4     0
CATGGGCAGTGGCAGAATCGG     HGQWQNR        4     0
CATGGGCATAAGGGTACGATT     HGHKGTI        4     0
CATGGGCATACTCCGACTCTT     HGHTPTL        4     0
CATGGGCATGGGCCTTTGAGG     HGHGPLR        4     0
CATGGGCCGACGCCTGCTCCT     HGPTPAP        4     0
CATGGGCCGACGTCTACGTTT     HGPTSTF        4     0
CATGGGCCGCAGACTAGGTTT     HGPQTRF        4     0
CATGGGCCGCATGGTAATTAT     HGPHGNY        4     0
CATGGGCCGCGTACTAATTTG     HGPRTNL        4     0
CATGGGCCGCGTTCTCCGTTG     HGPRSPL        4     0
CATGGGCCGCTGAATCCTCGT     HGPLNPR        4     0
CATGGGCCGCTGAATTCGATG     HGPLNSM        4     0
CATGGGCCGCTTACTGTGATG     HGPLTVM        4     0
CATGGGCCGGCGATGCTTCCT     HGPAMLP        4     0
CATGGGCCGGCTCGTCATGAG     HGPARHE        4     0
CATGGGCCGTCTCAGTTGCGG     HGPSQLR        4     0
CATGGGCCTCGTAATCCGTGG     HGPRNPW        4     0
CATGGGCCTGTGTCTCCTATT     HGPVSPI        4     0
CATGGGCGGGCTCATACTCCT     HGRAHTP        4     0
CATGGGCTGACGACTCGGGCT     HGLTTRA        4     0
CATGGGCTGCAGCATGAGAAG     HGLQHEK        4     0
CATGGGGCGCAGTATCGTATT     HGAQYRI        4     0
CATGGGGCGCCGCATCTTCTT     HGAPHLL        4     0
CATGGGGCGCCTCATCCGGTT     HGAPHPV        4     0
CATGGGGCGCGTGTGAATTCT     HGARVNS        4     0
CATGGGGCGGCGGCGAATCCG     HGAAANP        4     0
CATGGGGCGGCTCTTACTGCT     HGAALTA        4     0
CATGGGGCGGGGCGTACTCAG     HGAGRTQ        4     0
CATGGGGCTACTACTCTGGAT     HGATTLD        4     0
CATGGGGCTCAGGCGTCTGAT     HGAQASD        4     0
CATGGGGCTGCTGCTGCTGGG     HGAAAAG        4     0
CATGGGGGTAGGCATCCTATT     HGGRHPI        4     0
CATGGGGGTGATCGTATTCCG     HGGDRIP        4     0
CATGGGGTGAATTGGCGGACG     HGVNWRT        4     0
CATGGGGTGCGTGCTCCTGGT     HGVRAPG        4     0
CATGGGGTGCTGTTTACTAAG     HGVLFTK        4     0
CATGGGGTGGCTGCTCGGCTT     HGVAARL        4     0
CATGGGTATGTGCCGAATGGT     HGYVPNG        4     0
CATGGGTCGCCGCATCTGTTT     HGSPHLF        4     0
CATGGGTGGCAGATGCAGATG     HGWQMQM        4     0
CATGGGTTGCTGGAGTGGGAT     HGLLEWD        4     0
CATGGTAATCATCTGAGGTTT     HGNHLRF        4     0
CATGGTAATGCGGCTTCTACG     HGNAAST        4     0
CATGGTACGAGTATTAAGGCT     HGTSIKA        4     0
CATGGTACGATTCCTAGTGTG     HGTIPSV        4     0
CATGGTACGATTGTGGTGGCG     HGTIVVA        4     0
CATGGTACGCCTCATATTCTT     HGTPHIL        4     0
CATGGTACGGCGCCTCATGGT     HGTAPHG        4     0
CATGGTACGGCGCGGAGTCAT     HGTARSH        4     0
CATGGTACGGTGGATCCTACG     HGTVDPT        4     0
CATGGTACTGTGAATGATGCG     HGTVNDA        4     0
CATGGTAGGACGCCGTCGTAT     HGRTPSY        4     0
CATGGTAGTGCTGCGGATCTG     HGSAADL        4     0
CATGGTATGATGCGTATGTTT     HGMMRMF        4     0
CATGGTATGCCGTATCCTTCG     HGMPYPS        4     0
CATGGTATGGCTACTAGTCAG     HGMATSQ        4     0
CATGGTCAGACGCCGGCGCAT     HGQTPAH        4     0
CATGGTCAGATGGTGGCTCCT     HGQMVAP        4     0
CATGGTCAGCAGAGTGGTTAT     HGQQSGY        4     0
CATGGTCAGCAGCCTACTCGT     HGQQPTR        4     0
CATGGTCAGCATTATAGTCAT     HGQHYSH        4     0
CATGGTCATAATCTTCGGATT     HGHNLRI        4     0
CATGGTCATACGCCTCATCAT     HGHTPHH        4     0
CATGGTCCGACTCATCCTCGT     HGPTHPR        4     0
CATGGTCCGATTACGCAGCGT     HGPITQR        4     0
CATGGTCCGATTCGTGTTGCG     HGPIRVA        4     0
CATGGTCCGCATCCTAGTAAT     HGPHPSN        4     0
CATGGTCCGCGGATGCCTGCT     HGPRMPA        4     0
CATGGTCCGCTTAGTCCGTCG     HGPLSPS        4     0
CATGGTCCGGATCAGCGTGTT     HGPDQRV        4     0
CATGGTCCGGCGCCTTTGCAG     HGPAPLQ        4     0
CATGGTCCGGTGCCTCATTTT     HGPVPHF        4     0
CATGGTCCGTCGAATCTGAGT     HGPSNLS        4     0
CATGGTCCGTTTCCTCCGGCG     HGPFPPA        4     0
CATGGTCGTCTGCTTTAGATG     HGRLLQM        4     0
CATGGTCTGTCACCTCGTACG     HGLSPRT        4     0
CATGGTGAGCTGATTCGTACT     HGELIRT        4     0
CATGGTGATACGAGTCGGCTG     HGDTSRL        4     0
CATGGTGATGTTAAGGTGACT     HGDVKVT        4     0
CATGGTGCGACGGGTCCGATT     HGATGPI        4     0
CATGGTGCGACTCAGATGTTT     HGATQMF        4     0
CATGGTGCGCATCGTCAGGAT     HGAHRQD        4     0
CATGGTGCGCTGTTTTCGAGT     HGALFSS        4     0
CATGGTGCGTAGACGTTTCAG     HGAQTFQ        4     0
CATGGTGCTAATCCTCCGCCT     HGANPPP        4     0
CATGGTGCTAATGTGCAGTAT     HGANVQY        4     0
CATGGTGCTCAGTCTCCGGTT     HGAQSPV        4     0
CATGGTGGGATGACTGTGTAT     HGGMTVY        4     0
CATGGTGGGATGAGGCCGGCG     HGGMRPA        4     0
CATGGTGGTATGCTGGCTCTG     HGGMLAL        4     0
CATGGTGGTCGGCCTCAGTCG     HGGRPQS        4     0
CATGGTGTGAGTCCTACTCCG     HGVSPTP        4     0
CATGGTGTGCAGCAGCCTCCT     HGVQQPP        4     0
CATGGTGTGCGTCATCATGAT     HGVRHHD        4     0
CATGGTTGGCCTGATCCGCGT     HGWPDPR        4     0
CATGGTTGGCGGCCTGAGCAG     HGWRPEQ        4     0
CATGTGAAGCCTACCACTCGG     HVKPTTR        4     0
CATGTGAAGGCGGGTACTGCT     HVKAGTA        4     0
CATGTGAATACGCCTCCTCCT     HVNTPPP        4     0
CATGTGAATCGGACTGAGCAG     HVNRTEQ        4     0
CATGTGACGATGACTGATCCT     HVTMTDP        4     0
CATGTGACGATTCCGACTGCT     HVTIPTA        4     0
CATGTGACGATTGGTGGGCAT     HVTIGGH        4     0
CATGTGACGCCTACTAAGAGG     HVTPTKR        4     0
CATGTGACGCCTTGGACGCTG     HVTPWTL        4     0
CATGTGACGCTGCCGATTCCT     HVTLPIP        4     0
CATGTGACGCTGGCTAATAAG     HVTLANK        4     0
CATGTGACGGGGCTTCCTCAT     HVTGLPH        4     0
CATGTGACGGTTAAGAGGGTG     HVTVKRV        4     0
CATGTGACTCCGATGCGGCTG     HVTPMRL        4     0
CATGTGACTCCTACTAAGCAT     HVTPTKH        4     0
CATGTGACTGAGCTTAGGTCG     HVTELRS        4     0
CATGTGAGGCCTCATAATTCT     HVRPHNS        4     0
CATGTGAGTCAGCATGGTTCT     HVSQHGS        4     0
CATGTGAGTCGGACGGATAGT     HVSRTDS        4     0
CATGTGATGCATCGTCCGGCT     HVMHRPA        4     0
CATGTGATGCTTCTTGGTTCT     HVMLLGS        4     0
CATGTGCAGAAGCTGATGCCG     HVQKLMP        4     0
CATGTGCAGACGGCGGGTAGG     HVQTAGR        4     0
CATGTGCAGAGGCATATGCTG     HVQRHML        4     0
CATGTGCAGAGTATTCATGCG     HVQSIHA        4     0
CATGTGCAGCAGTCTTCTCAT     HVQQSSH        4     0
CATGTGCAGCATGGTCCTTGG     HVQHGPW        4     0
CATGTGCAGCCGACGAATCCT     HVQPTNP        4     0
CATGTGCAGCCTACTACGACG     HVQPTTT        4     0
CATGTGCAGCCTCCTATTCGT     HVQPPIR        4     0
CATGTGCAGCCTCCTCCTTTG     HVQPPPL        4     0
CATGTGCAGCCTGGTGCTAGT     HVQPGAS        4     0
CATGTGCAGCTGGGGCGGGGT     HVQLGRG        4     0
CATGTGCAGGCTATTCCGTCG     HVQAIPS        4     0
CATGTGCAGGCTGCTCCTCAT     HVQAAPH        4     0
CATGTGCAGGGGCTGACGAGT     HVQGLTS        4     0
CATGTGCAGGTGATTCAGGCT     HVQVIQA        4     0
CATGTGCAGGTTCCTCGGCAG     HVQVPRQ        4     0
CATGTGCAGTATCATGCTCCG     HVQYHAP        4     0
CATGTGCAGTCGCAGCCGAGG     HVQSQPR        4     0
CATGTGCAGTCGCCGGCGGTT     HVQSPAV        4     0
CATGTGCAGTCTCCGGTTTTT     HVQSPVF        4     0
CATGTGCAGTGGACTCAGCCT     HVQWTQP        4     0
CATGTGCAGTGGCGGGCGCAG     HVQWRAQ        4     0
CATGTGCAGTTGACGATTCGT     HVQLTIR        4     0
CATGTGCAGTTGGGTATGTTG     HVQLGML        4     0
CATGTGCATACTCTTCCTACT     HVHTLPT        4     0
CATGTGCATCGGAATCATCGT     HVHRNHR        4     0
CATGTGCATCTGCCTATGCTT     HVHLPML        4     0
CATGTGCATGCTACTCGGTTT     HVHATRF        4     0
CATGTGCATGGTACGGATCCT     HVHGTDP        4     0
CATGTGCATGGTCCGATTCCT     HVHGPIP        4     0
CATGTGCATGGTCCGTCTCCG     HVHGPSP        4     0
CATGTGCATGTTGCGCATCAG     HVHVAHQ        4     0
CATGTGCCGAAGGGGCATATG     HVPKGHM        4     0
CATGTGCCGAATATTCATCGG     HVPNIHR        4     0
CATGTGCCGAATATTCTGTCT     HVPNILS        4     0
CATGTGCCGACGGCTCTGCGG     HVPTALR        4     0
CATGTGCCGACTACTATTGTG     HVPTTIV        4     0
CATGTGCCGACTCCTAATGTG     HVPTPNV        4     0
CATGTGCCGATGACATTGAGG     HVPMTLR        4     0
CATGTGCCGATGTAGACGAGT     HVPMQTS        4     0
CATGTGCCGCAGCAGCATAAG     HVPQQHK        4     0
CATGTGCCGCAGCCTGGGTCT     HVPQPGS        4     0
CATGTGCCGCATATGATTCCG     HVPHMIP        4     0
CATGTGCCGCATCGTGGTCTT     HVPHRGL        4     0
CATGTGCCGCCGACGCATTAT     HVPPTHY        4     0
CATGTGCCGCGGGGGGATGGT     HVPRGDG        4     0
CATGTGCCGCTTTGGGGTGCT     HVPLWGA        4     0
CATGTGCCGGATACTATTTGG     HVPDTIW        4     0
CATGTGCCGGATGCTCATTGT     HVPDAHC        4     0
CATGTGCCGGGGGATCCTGCG     HVPGDPA        4     0
CATGTGCCGGTGAATCGTCCG     HVPVNRP        4     0
CATGTGCCGGTGCAGCATGAT     HVPVQHD        4     0
CATGTGCCGTCTCCGGTGCGT     HVPSPVR        4     0
CATGTGCCTCAGCCTCAGCGG     HVPQPQR        4     0
CATGTGCCTCATCCTCTTACT     HVPHPLT        4     0
CATGTGCCTCCGCAGCCTCGT     HVPPQPR        4     0
CATGTGCCTCGGGGTGTTGCG     HVPRGVA        4     0
CATGTGCCTCGTCCTAGTCCT     HVPRPSP        4     0
CATGTGCCTCTGCAGCGGTTT     HVPLQRF        4     0
CATGTGCCTGATCCGCTTGTT     HVPDPLV        4     0
CATGTGCCTGCTCTGACTCGT     HVPALTR        4     0
CATGTGCGGAGTGGGGGTCCT     HVRSGGP        4     0
CATGTGCGGATGCTTCCTACG     HVRMLPT        4     0
CATGTGCGGCCGCTGATGTCT     HVRPLMS        4     0
CATGTGCGGCCTCTGACGATG     HVRPLTM        4     0
CATGTGCGGCCTCTGGATCAT     HVRPLDH        4     0
CATGTGCGTAATTTGCCTCCG     HVRNLPP        4     0
CATGTGCGTACTCCTACTGCT     HVRTPTA        4     0
CATGTGCGTCCTCCTCAGGAT     HVRPPQD        4     0
CATGTGCGTGCTGAGTATGAG     HVRAEYE        4     0
CATGTGCGTGTTGCTTATACT     HVRVAYT        4     0
CATGTGCGTTCTGCTCCTATT     HVRSAPI        4     0
CATGTGCTGAATCCTATGTAG     HVLNPMQ        4     0
CATGTGCTGCCGGAGACTAGT     HVLPETS        4     0
CATGTGCTGCCTCCTGATTTT     HVLPPDF        4     0
CATGTGCTGCCTTCTCGTCCT     HVLPSRP        4     0
CATGTGCTGCTGCGTGGTTCT     HVLLRGS        4     0
CATGTGCTGGTGCCGCCTACG     HVLVPPT        4     0
CATGTGCTGGTTGGGACTGTG     HVLVGTV        4     0
CATGTGCTTCGTGTTGATACG     HVLRVDT        4     0
CATGTGCTTGAGTTGCATCAG     HVLELHQ        4     0
CATGTGCTTGATCTGCCTCGG     HVLDLPR        4     0
CATGTGGATCCGCCTCTTACT     HVDPPLT        4     0
CATGTGGATGGTTGGCCGTTT     HVDGWPF        4     0
CATGTGGATTCTTGGCGTCAG     HVDSWRQ        4     0
CATGTGGCGAAGTCTCATCAG     HVAKSHQ        4     0
CATGTGGCGAATCAGGCGACG     HVANQAT        4     0
CATGTGGCGACGAGTATTATT     HVATSII        4     0
CATGTGGCGACGCTTTGGAAT     HVATLWN        4     0
CATGTGGCGAGTAGTCCTTAT     HVASSPY        4     0
CATGTGGCGCAGAGTTTGCCT     HVAQSLP        4     0
CATGTGGCGCAGCTGATTACG     HVAQLIT        4     0
CATGTGGCGCATCGTCTGACG     HVAHRLT        4     0
CATGTGGCGCGGTATCTTCTT     HVARYLL        4     0
CATGTGGCGGATCCTAAGGGT     HVADPKG        4     0
CATGTGGCGGCGCTGGAGACT     HVAALET        4     0
CATGTGGCGGCTCTGCTTGTT     HVAALLV        4     0
CATGTGGCGGGGCGTCATTCT     HVAGRHS        4     0
CATGTGGCGGTGCGTCAGCAG     HVAVRQQ        4     0
CATGTGGCTACGACTGCTGCG     HVATTAA        4     0
CATGTGGCTAGGGGTACTTTT     HVARGTF        4     0
CATGTGGCTCAACATCGGAGG     HVAQHRR        4     0
CATGTGGCTCGGTCTGCTCTG     HVARSAL        4     0
CATGTGGCTGCGGCGTATCCT     HVAAAYP        4     0
CATGTGGCTGTGAATTGGAAT     HVAVNWN        4     0
CATGTGGGGCATATGGCGTAT     HVGHMAY        4     0
CATGTGGTGCCGGCTCTGAGT     HVVPALS        4     0
CATGTGGTTGCGCCTTGGTGG     HVVAPWW        4     0
CATGTGGTTGCTGATACGGTG     HVVADTV        4     0
CATGTGTATCTGCAGCTTACT     HVYLQLT        4     0
CATGTGTCGAAGCCTGTGCCT     HVSKPVP        4     0
CATGTGTCGAATTCTCCGATG     HVSNSPM        4     0
CATGTGTCGACGCGTAGTATT     HVSTRSI        4     0
CATGTGTCGCAGAAGAATGGG     HVSQKNG        4     0
CATGTGTCGCTGGTTCCTATG     HVSLVPM        4     0
CATGTGTCTCGTCTTGCGCAT     HVSRLAH        4     0
CATGTGTCTGCGCATTTTTTT     HVSAHFF        4     0
CATGTGTGGCGGGATCCTAGT     HVWRDPS        4     0
CATGTGTTGCTGCGTTTGGCT     HVLLRLA        4     0
CATGTTACGACGCCTATTCAT     HVTTPIH        4     0
CATGTTACTACGCCGAGTAGT     HVTTPSS        4     0
CATGTTATGCCTGATCCTCTG     HVMPDPL        4     0
CATGTTCAGCTGCATCATATG     HVQLHHM        4     0
CATGTTCATTTGACGTATTGG     HVHLTYW        4     0
CATGTTCCGCAGACGACTGGT     HVPQTTG        4     0
CATGTTCCGCAGCTGACTAAG     HVPQLTK        4     0
CATGTTCCGCCGGGGCCGCCT     HVPPGPP        4     0
CATGTTCCGCGGACGATGTGG     HVPRTMW        4     0
CATGTTCCGTTGGTTCGGCTG     HVPLVRL        4     0
CATGTTCGGACGCTTACGAGT     HVRTLTS        4     0
CATGTTCGGCAGCCTGATCGG     HVRQPDR        4     0
CATGTTCGGCTTCCGAATATG     HVRLPNM        4     0
CATGTTGAGGTGCTGGTGCCG     HVEVLVP        4     0
CATGTTGATCCTCCTGGGGCG     HVDPPGA        4     0
CATGTTGATGCGGAGCTGGCT     HVDAELA        4     0
CATGTTGCGGCTAATCATACG     HVAANHT        4     0
CATGTTGCGGCTATTCGTTGG     HVAAIRW        4     0
CATGTTGCGGGTCAGCTTCAG     HVAGQLQ        4     0
CATGTTGCTGCGGGTCAGTGG     HVAAGQW        4     0
CATGTTGTGAAGTCTCGGTGG     HVVKSRW        4     0
CATGTTGTGACGCCTCTGAAT     HVVTPLN        4     0
CATGTTGTGCATCATGCGAAG     HVVHHAK        4     0
CATGTTGTGCTGGGTAGTTGG     HVVLGSW        4     0
CATTAGATGCCGCATCCTCAG     HQMPHPQ        4     0
CATTAGATGCGTACTTTTGTT     HQMRTFV        4     0
CATTAGCTGCATCGTCCTGTT     HQLHRPV        4     0
CATTAGGCGGCTGCGAAGACT     HQAAAKT        4     0
CATTAGGCTACGAATCCTTCG     HQATNPS        4     0
CATTAGGGGATGCCGGTGGAG     HQGMPVE        4     0
CATTAGGTGTCTCTGCCTCAG     HQVSLPQ        4     0
CATTAGGTTACGCCTACTCCG     HQVTPTP        4     0
CATTATAGTACGCAGCCTACT     HYSTQPT        4     0
CATTATCCGCTGCTGCCTTAT     HYPLLPY        4     0
CATTATCCGTATACGCCTTGG     HYPYTPW        4     0
CATTATCGGTCGCCTGCTCTG     HYRSPAL        4     0
CATTATGCGCATCGGCCTCTG     HYAHRPL        4     0
CATTATGCGTCTCCGTCTGCT     HYASPSA        4     0
CATTATGCTCGTCAGATGGAT     HYARQMD        4     0
CATTCGACGCAGACGACTCAG     HSTQTTQ        4     0
CATTCGACTAATGGGACGTGT     HSTNGTC        4     0
CATTCGATGAGGAATTCGTTG     HSMRNSL        4     0
CATTCGCAGACTACTACTCAT     HSQTTTH        4     0
CATTCGCAGCAGAATACGTAT     HSQQNTY        4     0
CATTCGCAGCATCTTCCTCCG     HSQHLPP        4     0
CATTCGCAGCATGTTGTTAAG     HSQHVVK        4     0
CATTCGCAGCATTCGACTATG     HSQHSTM        4     0
CATTCGCAGCCTCCTGTTTTT     HSQPPVF        4     0
CATTCGCAGCGTAGTGTGGTT     HSQRSVV        4     0
CATTCGCAGGATCCGGTGATG     HSQDPVM        4     0
CATTCGCATACTCCGCAGAGG     HSHTPQR        4     0
CATTCGCATCAGCAGCAGATT     HSHQQQI        4     0
CATTCGCATCTGCCTTAGAGT     HSHLPQS        4     0
CATTCGCATGCTTCGGGGCGT     HSHASGR        4     0
CATTCGCCGAGGATGGAGCAT     HSPRMEH        4     0
CATTCGCCGATGCCTAGTCGT     HSPMPSR        4     0
CATTCGCCGCAGCTTCCGACG     HSPQLPT        4     0
CATTCGCCGCCTCCTACGCAG     HSPPPTQ        4     0
CATTCGCCGCCTCTTATTCTT     HSPPLIL        4     0
CATTCGCCGCCTGGGCCTTCG     HSPPGPS        4     0
CATTCGCCGGCGTCTCTGGGT     HSPASLG        4     0
CATTCGCCGTTTCATCCTGAG     HSPFHPE        4     0
CATTCGCGGGCGGGGGCTAGT     HSRAGAS        4     0
CATTCGCGTGGTTTGCCGTAG     HSRGLPQ        4     0
CATTCGCTGAGTCTTCCGAGT     HSLSLPS        4     0
CATTCGCTGATGGAGTCTTAG     HSLMESQ        4     0
CATTCGCTGCGTAGTGATAGG     HSLRSDR        4     0
CATTCGCTGGCTACTGCTCCT     HSLATAP        4     0
CATTCGGAGCCGGAGCATCTG     HSEPEHL        4     0
CATTCGGGGCAGCTGCATGCG     HSGQLHA        4     0
CATTCGGTGCAGGGGGCGTCT     HSVQGAS        4     0
CATTCGGTTACGCAGCCTCGT     HSVTQPR        4     0
CATTCGTCGCATAGTCCTGAT     HSSHSPD        4     0
CATTCGTGGCCGCGTCATCAG     HSWPRHQ        4     0
CATTCTCAGAGTATGCATTAT     HSQSMHY        4     0
CATTCTCAGATTCAGCGGACT     HSQIQRT        4     0
CATTCTCCTCGGCTTGATACT     HSPRLDT        4     0
CATTCTCGTGATCCTGCTGTG     HSRDPAV        4     0
CATTCTGCGCAGAATCGTGGT     HSAQNRG        4     0
CATTCTGCGCCTCCGAATCTG     HSAPPNL        4     0
CATTCTGGGCGGCTTGATACT     HSGRLDT        4     0
CATTGGAATACGCCTCCGTAG     HWNTPPQ        4     0
CATTGGACGCAGCCGAAGCAT     HWTQPKH        4     0
CATTGGACGCCTAAGCAGGGT     HWTPKQG        4     0
CATTGGACGCGTGATCGGTCG     HWTRDRS        4     0
CATTGGACTGAGCCGATGGAT     HWTEPMD        4     0
CATTGGAGGCCGGCTACGACT     HWRPATT        4     0
CATTGGATGGCGTCTCCTGGG     HWMASPG        4     0
CATTGGCAGACTGAGCATCGG     HWQTEHR        4     0
CATTGGCAGATGGGTACGCGG     HWQMGTR        4     0
CATTGGCAGCCGAATCATCAT     HWQPNHH        4     0
CATTGGCAGCCTCTTGCGTAT     HWQPLAY        4     0
CATTGGCAGCCTGCGATGAGG     HWQPAMR        4     0
CATTGGCAGGATCCTCTTGGG     HWQDPLG        4     0
CATTGGCAGGGGGCGCATCGG     HWQGAHR        4     0
CATTGGCATCATCAGGTGTCG     HWHHQVS        4     0
CATTGGCCGAAGACTAGGGAT     HWPKTRD        4     0
CATTGGCCGAGGAATGCTGTG     HWPRNAV        4     0
CATTGGCCGATTACTACTGTG     HWPITTV        4     0
CATTGGCCGGGTCTTGCTGGT     HWPGLAG        4     0
CATTGGCGGCCTGCTACGCTT     HWRPATL        4     0
CATTGGCGGGGTCTGGCGGAT     HWRGLAD        4     0
CATTGGCGTCATCCTGCGGGG     HWRHPAG        4     0
CATTGGCGTCATGATCCGTAG     HWRHDPQ        4     0
CATTGGCGTGCTAATGTGTCT     HWRANVS        4     0
CATTGGCTGCGTGCTCCGTTT     HWLRAPF        4     0
CATTGGGATCGTCCTTCTCGG     HWDRPSR        4     0
CATTGGGCGGTGGCGTTGCAG     HWAVALQ        4     0
CATTGGGCTCCTCATGCGTCT     HWAPHAS        4     0
CATTGGTCGCAGCCTCATGCG     HWSQPHA        4     0
CATTGGTCGCGTGCTGTGTGG     HWSRAVW        4     0
CATTGGTGGCAGCCGATGCAT     HWWQPMH        4     0
CATTGTAGTAGGGATAGTGCG     HCSRDSA        4     0
CATTGTGTTCCGCCTCATACG     HCVPPHT        4     0
CATTTGAAGCTTACGGCGACG     HLKLTAT        4     0
CATTTGCAGCATATTCTTCTG     HLQHILL        4     0
CATTTGCAGCCGGATTAGGTT     HLQPDQV        4     0
CATTTGCGGCAGGCGGCTCCT     HLRQAAP        4     0
CATTTGGAGCAGAGTTGGGTT     HLEQSWV        4     0
CATTTGGAGCGTGTGATTCAT     HLERVIH        4     0
CATTTGGCTAGTAGTGCTCGT     HLASSAR        4     0
CATTTTAATGCTCCGATGTCA     HFNAPMS        4     0
CATTTTGAGCATAATCGTGCG     HFEHNRA        4     0
CCGACTTCGACGCCTCCTTGT     PTSTPPC        4     0
CCGATGCCTCTTCCTCCTCTG     PMPLPPL        4     0
CCGCAGCCGACTAAGAGGCCT     PQPTKRP        4     0
CCGCAGCCTCCTACGTATCCG     PQPPTYP        4     0
CCGCAGCGGTCTGGTGCGTTG     PQRSGAL        4     0
CCGCCTGCTCCTCGTCATACT     PPAPRHT        4     0
CCGCCTGGGATGATGTCTGCG     PPGMMSA        4     0
CCGCGTTATACGGATTTGGAT     PRYTDLD        4     0
CCGGCGATGCAGCGTATTTAT     PAMQRIY        4     0
CCGGCGCAGCGGACTTGGACG     PAQRTWT        4     0
CCGGCTTGGGTGGCGCGGTCG     PAWVARS        4     0
CCGGGTGGGTCTCCGAATCCT     PGGSPNP        4     0
CCGTGGAATCATCCGGCTCTT     PWNHPAL        4     0
CCGTTGACTTTGCCGCCTCCT     PLTLPPP        4     0
CCGTTTGCGGCTACGAAGGTG     PFAATKV        4     0
CCTGCTGAGGTTGGGTATGCG     PAEVGYA        4     0
CGAACGCCTATTGTTCCGTAT     RTPIVPY        4     0
CGAACGTCGGCGGAGATTGCT     RTSAEIA        4     0
CGACAGGCGCTTCCTTCTCCG     RQALPSP        4     0
CGAGCGGTGGTTCCGACTTCT     RAVVPTS        4     0
CGCACGGAGATGGTTGGTACT     RTEMVGT        4     0
CGCGTTACTGCTGATCATTTT     RVTADHF        4     0
CGGAATACGCCTCCGATTCAG     RNTPPIQ        4     0
CGGAATGCGAGTCCTGATATT     RNASPDI        4     0
CGGAATTATGCTGATCCTCCG     RNYADPP        4     0
CGGACAGCTCCTCTTCCTCCT     RTAPLPP        4     0
CGGACGAATGTGCCTCCTCCT     RTNVPPP        4     0
CGGACGACGACGATTCCTGAT     RTTTIPD        4     0
CGGACGACGCTGCCTTTGCCT     RTTLPLP        4     0
CGGACGACGCTTACGGAGTAT     RTTLTEY        4     0
CGGACGACGGAGCCTCTGATG     RTTEPLM        4     0
CGGACGACGGATGTTTATGAT     RTTDVYD        4     0
CGGACGACGTTGACGACTCTT     RTTLTTL        4     0
CGGACGACTGCTCAGACTCCG     RTTAQTP        4     0
CGGACGAGTCTGCCGCTTATG     RTSLPLM        4     0
CGGACGAGTCTGCCTCCTTCG     RTSLPPS        4     0
CGGACGATGGAGCTTAGTCCT     RTMELSP        4     0
CGGACGATTGAGCATGCGCGG     RTIEHAR        4     0
CGGACGCAGATGCTTGATCAT     RTQMLDH        4     0
CGGACGCAGCTGGATCATTTG     RTQLDHL        4     0
CGGACGCAGCTTCCTTCGTAT     RTQLPSY        4     0
CGGACGCAGGATGCTCCTCCT     RTQDAPP        4     0
CGGACGCAGGTGGCGACGATG     RTQVATM        4     0
CGGACGCAGGTTGATGTGGTT     RTQVDVV        4     0
CGGACGCATCTTGCTCCTCAT     RTHLAPH        4     0
CGGACGCATGAGCAGGTTCAT     RTHEQVH        4     0
CGGACGCATGCTCCGTTGTGG     RTHAPLW        4     0
CGGACGCCGACGTATCCTCCT     RTPTYPP        4     0
CGGACGCCGCATCTTATTTCG     RTPHLIS        4     0
CGGACGCCGCTGACTATTTCG     RTPLTIS        4     0
CGGACGCCGCTTCCTTCTCCG     RTPLPSP        4     0
CGGACGCCGCTTGTTACTCCT     RTPLVTP        4     0
CGGACGCCGGATCTGAGTGTT     RTPDLSV        4     0
CGGACGCCGGCGCTGATGAAT     RTPALMN        4     0
CGGACGCCGGCTCAGGATCAG     RTPAQDQ        4     0
CGGACGCCGGCTGATTCTTGG     RTPADSW        4     0
CGGACGCCGGTTGATCCTACG     RTPVDPT        4     0
CGGACGCCGTCGCCGATTATG     RTPSPIM        4     0
CGGACGCCTATTAGTCAGCAG     RTPISQQ        4     0
CGGACGCCTCCTCTTATTAAT     RTPPLIN        4     0
CGGACGCCTCCTGCTGCGCCT     RTPPAAP        4     0
CGGACGCCTGAGGTGCATTAG     RTPEVHQ        4     0
CGGACGCCTGCGATTCAGATT     RTPAIQI        4     0
CGGACGCTGCCTAATCCTCAT     RTLPNPH        4     0
CGGACGCTGCCTGATCATCCG     RTLPDHP        4     0
CGGACGCTGCCTTTTGTTCTG     RTLPFVL        4     0
CGGACGCTGCTGGGTATGAAT     RTLLGMN        4     0
CGGACGCTGGATCCGATTCAT     RTLDPIH        4     0
CGGACGCTGGCGACTCCTCCG     RTLATPP        4     0
CGGACGCTGGCTCCTGCTGAT     RTLAPAD        4     0
CGGACGCTGGTTGTTCTGCCT     RTLVVLP        4     0
CGGACGGAGGTTGTTCAGCAG     RTEVVQQ        4     0
CGGACGGAGTTGCCGGATCAT     RTELPDH        4     0
CGGACGGATACGAATCTGTCG     RTDTNLS        4     0
CGGACGGATCTGGGGGGTTTG     RTDLGGL        4     0
CGGACGGATCTTATGCTTGCT     RTDLMLA        4     0
CGGACGGATGATGCTACTCAT     RTDDATH        4     0
CGGACGGATTCGCTGCCGACT     RTDSLPT        4     0
CGGACGGCGACTCCTCTTCCT     RTATPLP        4     0
CGGACGGCGCATCCTCATGAG     RTAHPHE        4     0
CGGACGGCGCCTCTTGTGTCT     RTAPLVS        4     0
CGGACGGCGGATCATCGTCTG     RTADHRL        4     0
CGGACGGCGGCTGATGAGATT     RTAADEI        4     0
CGGACGGCGTGGGATACGAGT     RTAWDTS        4     0
CGGACGGCTCATCTGACGGTG     RTAHLTV        4     0
CGGACGGCTCCTCCGCTTCAG     RTAPPLQ        4     0
CGGACGGCTGTTCCTCCGACG     RTAVPPT        4     0
CGGACGGGGCTGGTGCAGGCT     RTGLVQA        4     0
CGGACGGGGGCTGATCTACAT     RTGADLH        4     0
CGGACGGGGTTGGAGCTGTAT     RTGLELY        4     0
CGGACGGGTGTTCCTACGGTT     RTGVPTV        4     0
CGGACGGTGACGCTTAATCAG     RTVTLNQ        4     0
CGGACGGTGACTGTTCCGATG     RTVTVPM        4     0
CGGACGGTGGGGCCTGCTGAT     RTVGPAD        4     0
CGGACGGTGGTGAATCTTGAG     RTVVNLE        4     0
CGGACGGTTACGAGTCCTACT     RTVTSPT        4     0
CGGACGGTTCATCAGGAGCAG     RTVHQEQ        4     0
CGGACGGTTCCTCAGCAGCCT     RTVPQQP        4     0
CGGACTACTCCGCTGCATCCT     RTTPLHP        4     0
CGGACTACTCCTCCTGATCCG     RTTPPDP        4     0
CGGACTACTGTGGCGCCTGGT     RTTVAPG        4     0
CGGACTACTGTTGGTACTCAT     RTTVGTH        4     0
CGGACTCATGTTCCGACGGCG     RTHVPTA        4     0
CGGACTCCTCTGGCGGTGTTT     RTPLAVF        4     0
CGGACTCTGGTGGGTACTTCT     RTLVGTS        4     0
CGGACTGAGGTGCCTATGCTT     RTEVPML        4     0
CGGACTGATGCTTATCTTATG     RTDAYLM        4     0
CGGACTGCGACTACTCAGCTT     RTATTQL        4     0
CGGACTGCGCATACTGAGCTG     RTAHTEL        4     0
CGGACTGCGGAGATGACGGCT     RTAEMTA        4     0
CGGACTGCGGAGCCTCTGCGT     RTAEPLR        4     0
CGGACTGCGGATCATACTGTT     RTADHTV        4     0
CGGACTGCGGGGCTTGAGCTG     RTAGLEL        4     0
CGGACTGCGGTGAATTTGATT     RTAVNLI        4     0
CGGACTGCTATGCCTCCTCCG     RTAMPPP        4     0
CGGACTGCTGTGGTGCCTACG     RTAVVPT        4     0
CGGACTGTGCTGGCTCCTCCT     RTVLAPP        4     0
CGGAGTCATCCGCCTGCTTAT     RSHPPAY        4     0
CGGAGTGATCCTGCTCCTTGG     RSDPAPW        4     0
CGGAGTGCGCCTCATCCGCTG     RSAPHPL        4     0
CGGAGTGTGCCGCCTCATGTG     RSVPPHV        4     0
CGGATGACGACTACGATGGTG     RMTTTMV        4     0
CGGATGATGGTGCATATGGAG     RMMVHME        4     0
CGGATGCAGCCTCCTATTTGT     RMQPPIC        4     0
CGGATGCAGCCTGCGTATGTG     RMQPAYV        4     0
CGGATGCATGGGTCTCCGAGT     RMHGSPS        4     0
CGGATGCATGTGCCGCAGATT     RMHVPQI        4     0
CGGATGCATTGGACTCCTCCT     RMHWTPP        4     0
CGGATGCCGACTCTTCCTGAT     RMPTLPD        4     0
CGGATGCCGCATGATCCGATG     RMPHDPM        4     0
CGGATGCCGCCGCTGTTGCCT     RMPPLLP        4     0
CGGATGCCGCCTATTCATAAT     RMPPIHN        4     0
CGGATGCCGCCTATTTTTAAT     RMPPIFN        4     0
CGGATGCCGCTGGATGGTACG     RMPLDGT        4     0
CGGATGCCGCTTGAGCCTGTG     RMPLEPV        4     0
CGGATGCCGCTTGATGCTCCG     RMPLDAP        4     0
CGGATGCCGGAGCTGATTAGG     RMPELIR        4     0
CGGATGCCGGCTCTGCATACG     RMPALHT        4     0
CGGATGCCGGTTGATGGGCTG     RMPVDGL        4     0
CGGATGCCGTGTCATTCTGCG     RMPCHSA        4     0
CGGATGCCGTTGATGAATATG     RMPLMNM        4     0
CGGATGCCTACTCCTCCGATG     RMPTPPM        4     0
CGGATGCCTGAGCATACTCGG     RMPEHTR        4     0
CGGATGCCTGATGCGCCTAAT     RMPDAPN        4     0
CGGATGCCTGCTGTGTATTCT     RMPAVYS        4     0
CGGATGCTGCAGGTGGAGCCT     RMLQVEP        4     0
CGGATGCTGCCTCTGATGCTT     RMLPLML        4     0
CGGATGCTGGCTCCTACTTGG     RMLAPTW        4     0
CGGATGCTTCCGGCGCTTAGT     RMLPALS        4     0
CGGATGCTTCCTCCTACGTTT     RMLPPTF        4     0
CGGATGGAGGCTATGCAGTTT     RMEAMQF        4     0
CGGATGGATGCTGTTGTGACG     RMDAVVT        4     0
CGGATGGCGCCGTCTAATCAT     RMAPSNH        4     0
CGGATGGCGGAGGTGACGATT     RMAEVTI        4     0
CGGATGGCGGAGTGGCAGCCT     RMAEWQP        4     0
CGGATGGCGGATATGCCTCAG     RMADMPQ        4     0
CGGATGGCTACTCTGATGACT     RMATLMT        4     0
CGGATGGGGCTGACGGATTTT     RMGLTDF        4     0
CGGATGGTGCCTCAGGGGTTT     RMVPQGF        4     0
CGGATGGTGGATGATCCGCCT     RMVDDPP        4     0
CGGATGTGGATGCCGCTGCCT     RMWMPLP        4     0
CGGATTACGCCTAGTCCGGGT     RITPSPG        4     0
CGGATTACGCCTCCTGTTTCT     RITPPVS        4     0
CGGATTACGGATCAGCCTGTG     RITDQPV        4     0
CGGATTACGGCGCCTACTACG     RITAPTT        4     0
CGGATTATTGCGCTTCCGTCT     RIIALPS        4     0
CGGATTGAGGGTATTCCGATG     RIEGIPM        4     0
CGGATTGCGCATCTGGGTGGT     RIAHLGG        4     0
CGGATTGCGCATCTTATTACT     RIAHLIT        4     0
CGGATTGCGCCGCCGTGGTCT     RIAPPWS        4     0
CGGATTGCGCCTATGGTGTTG     RIAPMVL        4     0
CGGATTGCGGCTCAGTTGACG     RIAAQLT        4     0
CGGATTGCGGCTCCGTGGGAT     RIAAPWD        4     0
CGGATTGCTACTACTCATGGT     RIATTHG        4     0
CGGCAGAATGAGAGTCCTACT     RQNESPT        4     0
CGGCAGACGATTCCGTATACT     RQTIPYT        4     0
CGGCAGCCGCTTACTATGCAT     RQPLTMH        4     0
CGGCAGCCGGCTATTGATGCG     RQPAIDA        4     0
CGGCAGCCTATGCATCTGGAT     RQPMHLD        4     0
CGGCAGCCTGATCCTCCGTGT     RQPDPPC        4     0
CGGCAGCCTGCGCATCCTCCG     RQPAHPP        4     0
CGGCAGCCTGCTGATCCGATG     RQPADPM        4     0
CGGCAGCCTGTGCATATTGAG     RQPVHIE        4     0
CGGCAGCCTGTGCCTACTTTG     RQPVPTL        4     0
CGGCAGCTGATTGATATTATG     RQLIDIM        4     0
CGGCAGCTGGATGGTCCTCCT     RQLDGPP        4     0
CGGCAGGCGAATCTTCCGCTG     RQANLPL        4     0
CGGCAGGCGGAGGTGGCTACG     RQAEVAT        4     0
CGGCAGGCGGATACTATGCAG     RQADTMQ        4     0
CGGCAGGCGGATCCTCATCAT     RQADPHH        4     0
CGGCAGGCTACGTGGACTCTG     RQATWTL        4     0
CGGCAGGCTACTACGCTGATT     RQATTLI        4     0
CGGCAGGCTCCTCAGGATTTG     RQAPQDL        4     0
CGGCAGGCTGAGCATGTGCTT     RQAEHVL        4     0
CGGCAGGCTGATACGAATGTT     RQADTNV        4     0
CGGCATAGTCCTCAGCCGTCG     RHSPQPS        4     0
CGGCATATGACGCATACTCCG     RHMTHTP        4     0
CGGCATATTGATACTCTTGAT     RHIDTLD        4     0
CGGCATCAGGAGCATCGTTTG     RHQEHRL        4     0
CGGCATCAGGCTATGATTCCG     RHQAMIP        4     0
CGGCATCCGGCGCTTCCGGTG     RHPALPV        4     0
CGGCATCTGCATACGGCTATG     RHLHTAM        4     0
CGGCATCTGCATATTCCGGAT     RHLHIPD        4     0
CGGCATCTGGATCCTACGATT     RHLDPTI        4     0
CGGCATGAGGCGATTCGTATT     RHEAIRI        4     0
CGGCATGATCCTCCTGTTATT     RHDPPVI        4     0
CGGCATGATGCGAATCATACG     RHDANHT        4     0
CGGCATGCGGATATGAATGTT     RHADMNV        4     0
CGGCATGCTACGACTCCTACG     RHATTPT        4     0
CGGCATGCTCTTCCGACTTCG     RHALPTS        4     0
CGGCATGCTGAGGTTGCGTCT     RHAEVAS        4     0
CGGCATGCTGATATTAAGACT     RHADIKT        4     0
CGGCATGTGCAGCATCATCCT     RHVQHHP        4     0
CGGCATGTGTTGGTTACTGAG     RHVLVTE        4     0
CGGCATTATGAGCCTTAGATT     RHYEPQI        4     0
CGGCATTTGGTTACGGTGCCT     RHLVTVP        4     0
CGGCCGCCGCATCCTTCTCTG     RPPHPSL        4     0
CGGCCGCCTGTTCTTACGTAT     RPPVLTY        4     0
CGGCCGCGTCTTACTAATATG     RPRLTNM        4     0
CGGCCGCTGCAGGATACTCAT     RPLQDTH        4     0
CGGCCGCTGTCTACTTCGTAT     RPLSTSY        4     0
CGGCCGGCTATTGAGGGTGTG     RPAIEGV        4     0
CGGCCGTCTCTTCCGCCTCCT     RPSLPPP        4     0
CGGCCGTCTGAGCAGTCTTCG     RPSEQSS        4     0
CGGCCTAATGATCCTACTCCT     RPNDPTP        4     0
CGGCCTAATGTGCAGGAGTGG     RPNVQEW        4     0
CGGCCTACGCTGCCGGGGGCT     RPTLPGA        4     0
CGGCCTACGCTGGATCATCAG     RPTLDHQ        4     0
CGGCCTACTCAGTGGGGGTTT     RPTQWGF        4     0
CGGCCTACTGATCAGCTGTAT     RPTDQLY        4     0
CGGCCTACTGTGACGTTTGTG     RPTVTFV        4     0
CGGCCTACTGTGCAGGTTCCT     RPTVQVP        4     0
CGGCCTAGTACGGAGCTTGTT     RPSTELV        4     0
CGGCCTAGTACTCTTGCGCAG     RPSTLAQ        4     0
CGGCCTAGTGATTCGCTGCTT     RPSDSLL        4     0
CGGCCTAGTGCTCATGTGCTT     RPSAHVL        4     0
CGGCCTATGAGTACGCAGGAG     RPMSTQE        4     0
CGGCCTATGCTTACGGTTCCT     RPMLTVP        4     0
CGGCCTATGGGTGCTGAGCTG     RPMGAEL        4     0
CGGCCTATTATTGCGCCTGCG     RPIIAPA        4     0
CGGCCTATTCATATTTATCCG     RPIHIYP        4     0
CGGCCTCAGCTGGGGACTCCG     RPQLGTP        4     0
CGGCCTCAGGCTGCTGTGATT     RPQAAVI        4     0
CGGCCTCAGTTGGAGACTCCG     RPQLETP        4     0
CGGCCTCATCAGAATTATCTT     RPHQNYL        4     0
CGGCCTCATCCGCCTCAGCAT     RPHPPQH        4     0
CGGCCTCATCCTCCGCATATG     RPHPPHM        4     0
CGGCCTCATCCTCCTACGAAT     RPHPPTN        4     0
CGGCCTCATGTTCCTACTGGT     RPHVPTG        4     0
CGGCCTCCGACTCAGCATCCT     RPPTQHP        4     0
CGGCCTCCGCATATTCCTTTT     RPPHIPF        4     0
CGGCCTCCGCATTTGCCTTCG     RPPHLPS        4     0
CGGCCTCCGCTGCATTTTATG     RPPLHFM        4     0
CGGCCTCCGGTTGCTCTTAAT     RPPVALN        4     0
CGGCCTCCGTTTCTTGTTCCT     RPPFLVP        4     0
CGGCCTCCTAATCCTCTGCTG     RPPNPLL        4     0
CGGCCTCCTAATCCTGCTGTT     RPPNPAV        4     0
CGGCCTCCTCAGAATGAGTTT     RPPQNEF        4     0
CGGCCTCCTGATGCGCTGCTG     RPPDALL        4     0
CGGCCTCCTGTGACTATGCTG     RPPVTML        4     0
CGGCCTCCTTCGCCTGCTCCG     RPPSPAP        4     0
CGGCCTCTGCTGGATGGTGTG     RPLLDGV        4     0
CGGCCTCTGCTTCATATTGCG     RPLLHIA        4     0
CGGCCTCTTCCTCATAATACT     RPLPHNT        4     0
CGGCCTGAAGCGGGTTTTACG     RPEAGFT        4     0
CGGCCTGAGCAGCCTGGGGTT     RPEQPGV        4     0
CGGCCTGAGTATGCTCCTATT     RPEYAPI        4     0
CGGCCTGATCATGCGACTCCT     RPDHATP        4     0
CGGCCTGATCTGCTGATGCCT     RPDLLMP        4     0
CGGCCTGCGAATCAGCCGCTG     RPANQPL        4     0
CGGCCTGCGACTCTTCATCAT     RPATLHH        4     0
CGGCCTGCGCAGACTCTGAGT     RPAQTLS        4     0
CGGCCTGCGCATCATCCGCCT     RPAHHPP        4     0
CGGCCTGCGCATCCGATGCCT     RPAHPMP        4     0
CGGCCTGCGCATTATCCGATT     RPAHYPI        4     0
CGGCCTGCGTATTCGGTGGAT     RPAYSVD        4     0
CGGCCTGCTACTGCGGTTATT     RPATAVI        4     0
CGGCCTGCTAGTACGGTGCTT     RPASTVL        4     0
CGGCCTGCTAGTATTCATGGG     RPASIHG        4     0
CGGCCTGCTATTCCTCCGTAG     RPAIPPQ        4     0
CGGCCTGCTCATCTTCAGACT     RPAHLQT        4     0
CGGCCTGCTCATTCGACTGTT     RPAHSTV        4     0
CGGCCTGCTCCGGATGTGCAT     RPAPDVH        4     0
CGGCCTGCTCTTCCTCTGACT     RPALPLT        4     0
CGGCCTGCTGATATTCCGAGG     RPADIPR        4     0
CGGCCTGGGATTGCGCATGAT     RPGIAHD        4     0
CGGCCTGGTGAGACGCCGCCG     RPGETPP        4     0
CGGCCTGGTGCGCTGTATGTT     RPGALYV        4     0
CGGCCTGTGACTGAGCATCCT     RPVTEHP        4     0
CGGCCTGTGATGACGCATGCG     RPVMTHA        4     0
CGGCCTGTGATGCTTCTGCCT     RPVMLLP        4     0
CGGCCTGTGCCTGGTACGTGT     RPVPGTC        4     0
CGGCCTGTGCTGCCTCCTTTT     RPVLPPF        4     0
CGGCCTGTGGATCAGACTCCG     RPVDQTP        4     0
CGGCCTGTGTATCCTAATCTG     RPVYPNL        4     0
CGGCCTGTGTTGCATCATGCT     RPVLHHA        4     0
CGGCCTGTTACTACTCCGCTG     RPVTTPL        4     0
CGGCCTGTTCCTGCTCTGAAT     RPVPALN        4     0
CGGCCTTCTGAGCTGTCGTGG     RPSELSW        4     0
CGGCTGACGATTCCTCATGGT     RLTIPHG        4     0
CGGCTGACGCTGGCTAATTAT     RLTLANY        4     0
CGGCTGACGGTTCCGGCGTTT     RLTVPAF        4     0
CGGCTGACTCTGCAGGTGGGT     RLTLQVG        4     0
CGGCTGACTGTGACGGAGCAT     RLTVTEH        4     0
CGGCTGAGTACTACGACGTCT     RLSTTTS        4     0
CGGCTGATGATGCCTCCTGGT     RLMMPPG        4     0
CGGCTGATGATGCTTCCGTAT     RLMMLPY        4     0
CGGCTGATGGCGAATACTCCT     RLMANTP        4     0
CGGCTGATGGTTCAGTCGCAT     RLMVQSH        4     0
CGGCTGCAGAGTCCTCGGCCT     RLQSPRP        4     0
CGGCTGCAGATGACGTAGATG     RLQMTQM        4     0
CGGCTGCAGATGGAGGCGGCG     RLQMEAA        4     0
CGGCTGCAGCATCATCTGGTG     RLQHHLV        4     0
CGGCTGCAGCATTATCCTCCG     RLQHYPP        4     0
CGGCTGCAGCATTCTCCTAGT     RLQHSPS        4     0
CGGCTGCAGCTGATGAATTTG     RLQLMNL        4     0
CGGCTGCAGGATAAGGCTGTT     RLQDKAV        4     0
CGGCTGCAGGCGACGACGCTT     RLQATTL        4     0
CGGCTGCAGGCTGATCCTTTT     RLQADPF        4     0
CGGCTGCAGGGTGTTCCTCAT     RLQGVPH        4     0
CGGCTGCAGGTGATGCCGGAT     RLQVMPD        4     0
CGGCTGCAGTATCCTAGTCCT     RLQYPSP        4     0
CGGCTGCAGTATGATCCGCAT     RLQYDPH        4     0
CGGCTGCAGTCTGATGATCCG     RLQSDDP        4     0
CGGCTGCATACTACGAATCAT     RLHTTNH        4     0
CGGCTGCATACTCATGTTGAG     RLHTHVE        4     0
CGGCTGCATACTGAGCGTCCT     RLHTERP        4     0
CGGCTGCATCATCTGTATCTG     RLHHLYL        4     0
CGGCTGCATCCTCCTTCTACT     RLHPPST        4     0
CGGCTGCATCTGATTACTCAG     RLHLITQ        4     0
CGGCTGCATGAGTATATTCCT     RLHEYIP        4     0
CGGCTGCATGATAATAAGACG     RLHDNKT        4     0
CGGCTGCATGGGGCTCCTGTG     RLHGAPV        4     0
CGGCTGCATGGTTCTCCGTGT     RLHGSPC        4     0
CGGCTGCATGTGACGTCGCTT     RLHVTSL        4     0
CGGCTGCCGACTGATGTTACG     RLPTDVT        4     0
CGGCTGCCGAGTTATGTGGAT     RLPSYVD        4     0
CGGCTGCCGGAGAATCCGGAT     RLPENPD        4     0
CGGCTGCCGGAGAGGGATTCT     RLPERDS        4     0
CGGCTGCCGGATAATGGTCTG     RLPDNGL        4     0
CGGCTGCCGGATATGACTCGG     RLPDMTR        4     0
CGGCTGCCGGATGCGAGTCCT     RLPDASP        4     0
CGGCTGCCGGCTCCTTCGACG     RLPAPST        4     0
CGGCTGCCGGCTCTGCATGCT     RLPALHA        4     0
CGGCTGCCGGCTGATTGGACT     RLPADWT        4     0
CGGCTGCCGGGGACTGATCTT     RLPGTDL        4     0
CGGCTGCCGGTTCTTCTGCAT     RLPVLLH        4     0
CGGCTGCCGGTTGCGCATCCT     RLPVAHP        4     0
CGGCTGCCGTTTATTCCTCTG     RLPFIPL        4     0
CGGCTGCCTAATAATACGTAT     RLPNNTY        4     0
CGGCTGCCTAGTCTGCATCCT     RLPSLHP        4     0
CGGCTGCCTATGCCTAGTTAT     RLPMPSY        4     0
CGGCTGCCTCATGCTCCGATG     RLPHAPM        4     0
CGGCTGCCTCCTATTGCTTTG     RLPPIAL        4     0
CGGCTGCCTCCTTATGCTGCG     RLPPYAA        4     0
CGGCTGCCTCTGACTCTTCTG     RLPLTLL        4     0
CGGCTGCCTGATCCTATTGCT     RLPDPIA        4     0
CGGCTGCCTGCTCATACTGCT     RLPAHTA        4     0
CGGCTGCCTGCTCCTTCTCCT     RLPAPSP        4     0
CGGCTGCCTGCTGATCCGTGT     RLPADPC        4     0
CGGCTGCTGACTACGGAGTCT     RLLTTES        4     0
CGGCTGCTGACTACGGATATG     RLLTTDM        4     0
CGGCTGCTGACTCTGACTCCG     RLLTLTP        4     0
CGGCTGCTGACTTATATGGAT     RLLTYMD        4     0
CGGCTGCTGATGGATAATACT     RLLMDNT        4     0
CGGCTGCTGATTCCTCCTTCG     RLLIPPS        4     0
CGGCTGCTGCATCCGACTCCT     RLLHPTP        4     0
CGGCTGCTGCTTAATGATCCT     RLLLNDP        4     0
CGGCTGCTGCTTGATGTCCCT     RLLLDVP        4     0
CGGCTGCTTCAGACGGTGAGT     RLLQTVS        4     0
CGGCTGCTTCATAATGCTCCT     RLLHNAP        4     0
CGGCTGCTTCCTACGACTTAT     RLLPTTY        4     0
CGGCTGCTTCCTCTGAGTTAT     RLLPLSY        4     0
CGGCTGCTTGCTCCTACGAAT     RLLAPTN        4     0
CGGCTGGAGACGCATATTACG     RLETHIT        4     0
CGGCTGGAGCTTACGATTACG     RLELTIT        4     0
CGGCTGGATACTACGCTTCGT     RLDTTLR        4     0
CGGCTGGATATTGATAGGAGT     RLDIDRS        4     0
CGGCTGGATCAGGGTCCGTTT     RLDQGPF        4     0
CGGCTGGATCCGCATCCGGGT     RLDPHPG        4     0
CGGCTGGATCCTCCTTTGTAT     RLDPPLY        4     0
CGGCTGGATCTGAGTCGTATT     RLDLSRI        4     0
CGGCTGGATGATTCTAATCCT     RLDDSNP        4     0
CGGCTGGATGCTGCGTCTATG     RLDAASM        4     0
CGGCTGGATGTTGGGTTGCAG     RLDVGLQ        4     0
CGGCTGGCGAATCATGCTCCG     RLANHAP        4     0
CGGCTGGCGACTCCTCCGACT     RLATPPT        4     0
CGGCTGGCGAGTCCTCCTACT     RLASPPT        4     0
CGGCTGGCGATTATGCCGTCT     RLAIMPS        4     0
CGGCTGGCGGATCCTTTTCAG     RLADPFQ        4     0
CGGCTGGCGGCTGAGGTTGTG     RLAAEVV        4     0
CGGCTGGCGTCTATTGATACG     RLASIDT        4     0
CGGCTGGCTACTGATGCGTGG     RLATDAW        4     0
CGGCTGGGGCATGATCTTGGT     RLGHDLG        4     0
CGGCTGGGGCATTCGGCGGTG     RLGHSAV        4     0
CGGCTGGGTGTTGTGAGTCCT     RLGVVSP        4     0
CGGCTGGTGACTCTGCATGCT     RLVTLHA        4     0
CGGCTGGTGATGGTTAGTAAT     RLVMVSN        4     0
CGGCTGGTGATTGCGAATTCT     RLVIANS        4     0
CGGCTGGTGCCTATGCCGCTT     RLVPMPL        4     0
CGGCTGGTGGCGCCTACGAAT     RLVAPTN        4     0
CGGCTGGTGGCTGAGCAGATT     RLVAEQI        4     0
CGGCTGGTTACGACGCTGCCG     RLVTTLP        4     0
CGGCTGGTTTGTCCTCATCCT     RLVCPHP        4     0
CGGCTGTAGGTGGGTGCGGTG     RLQVGAV        4     0
CGGCTGTATACGCCTATGCCT     RLYTPMP        4     0
CGGCTGTATCATCCTCCTTGG     RLYHPPW        4     0
CGGCTGTCGACGACGGCTGCT     RLSTTAA        4     0
CGGCTGTCGACGATGCATCTG     RLSTMHL        4     0
CGGCTGTCGACTACGCAGTAT     RLSTTQY        4     0
CGGCTGTCTGCGCTTCCTTTG     RLSALPL        4     0
CGGCTGTGGCATGATGTTACT     RLWHDVT        4     0
CGGCTTACGGTTCCTTCTTAT     RLTVPSY        4     0
CGGCTTACTACAACGTGGACG     RLTTTWT        4     0
CGGCTTCCGACTCAGGCTAAT     RLPTQAN        4     0
CGGCTTCCGACTCTTACTCCG     RLPTLTP        4     0
CGGCTTCCGGCTTGGCATGAG     RLPAWHE        4     0
CGGCTTCCGTCTGGGCATGAG     RLPSGHE        4     0
CGGCTTCCTACTGCGGATTAT     RLPTADY        4     0
CGGCTTCCTGGTCCGCTGCAT     RLPGPLH        4     0
CGGCTTGAGACTACTCCGCAG     RLETTPQ        4     0
CGGCTTGAGCATCCTACGTTG     RLEHPTL        4     0
CGGCTTGAGGATCATCCTCCG     RLEDHPP        4     0
CGGCTTGCGATTAATCTGCCT     RLAINLP        4     0
CGGCTTGCGGAGCTGACTTAT     RLAELTY        4     0
CGGCTTGCGGCAACGAATCAT     RLAATNH        4     0
CGGGAGACGCTGACTACTTAT     RETLTTY        4     0
CGGGAGAGTCCGTATTCTGCG     RESPYSA        4     0
CGGGAGATTGATGAGCGTGTG     REIDERV        4     0
CGGGAGCAGCCGCCTCGTTCG     REQPPRS        4     0
CGGGAGCATAGTCCGCCTCCT     REHSPPP        4     0
CGGGAGCCGCCTACTACTAGT     REPPTTS        4     0
CGGGAGCCGGCTCCTGATCCG     REPAPDP        4     0
CGGGAGCCTCCGATTCCTTGT     REPPIPC        4     0
CGGGAGCTGCCGGCGCTTATT     RELPALI        4     0
CGGGAGCTGCCTGGTATTCGG     RELPGIR        4     0
CGGGAGCTGCTGGTTCCGATT     RELLVPI        4     0
CGGGAGGATGTTCGGCCTACG     REDVRPT        4     0
CGGGAGGCGACTTGGACGACT     REATWTT        4     0
CGGGAGGCGGCGTTGATTAGG     REAALIR        4     0
CGGGAGGCGGGTTTTAATCAT     REAGFNH        4     0
CGGGAGGTGCCGGTTATGTGT     REVPVMC        4     0
CGGGAGGTGGCGCTGCATCAT     REVALHH        4     0
CGGGAGGTGGTTTATTGGCCT     REVVYWP        4     0
CGGGAGGTGTATCTTCCTAAT     REVYLPN        4     0
CGGGAGTCGCCGCCTGCGTGG     RESPPAW        4     0
CGGGAGTCTCTGCCTATTCCT     RESLPIP        4     0
CGGGATACGCAGGCGAGTGTG     RDTQASV        4     0
CGGGATACGGGTCCGGATTAT     RDTGPDY        4     0
CGGGATACGGTTCATTCTCTT     RDTVHSL        4     0
CGGGATACTCAGCCTGCGCGG     RDTQPAR        4     0
CGGGATACTCAGGCTCCGATT     RDTQAPI        4     0
CGGGATGAGCCTCCTTCTCTG     RDEPPSL        4     0
CGGGATGCGCATCTGACTCCT     RDAHLTP        4     0
CGGGATGCGCATCTGTATCGG     RDAHLYR        4     0
CGGGATGCGCCTCCTCTTTAT     RDAPPLY        4     0
CGGGATGCGCCTCCTGTGTTG     RDAPPVL        4     0
CGGGATGCGGATACTGCTCCT     RDADTAP        4     0
CGGGATGCGGATCCTACGACT     RDADPTT        4     0
CGGGATGCTCCTCCGATTAAT     RDAPPIN        4     0
CGGGATGCTGCTCTTACTGGT     RDAALTG        4     0
CGGGATGCTGTGACGCTGTGG     RDAVTLW        4     0
CGGGATGTGCCGCTGATTCGT     RDVPLIR        4     0
CGGGATGTGGCGCTTCATAAG     RDVALHK        4     0
CGGGATTGTATTACGGCTAAG     RDCITAK        4     0
CGGGCGACGACTCTGGATCTG     RATTLDL        4     0
CGGGCGACGGATCCGCAGACG     RATDPQT        4     0
CGGGCGACGGTGACTACTGAT     RATVTTD        4     0
CGGGCGACTCCTCCTATGCCG     RATPPMP        4     0
CGGGCGACTGCGGTTGATCAT     RATAVDH        4     0
CGGGCGATGCATATTCCTCAT     RAMHIPH        4     0
CGGGCGATGGCGTCTTCTTTG     RAMASSL        4     0
CGGGCGATTGAGACTGAGCGG     RAIETER        4     0
CGGGCGATTGTGGCGTATCCT     RAIVAYP        4     0
CGGGCGCAGCTTCCGATTTAT     RAQLPIY        4     0
CGGGCGCAGGATCCTAATAAT     RAQDPNN        4     0
CGGGCGCAGGATCCTGTTAAT     RAQDPVN        4     0
CGGGCGCAGGTTAGTTATGTT     RAQVSYV        4     0
CGGGCGCATATGGATACGTCT     RAHMDTS        4     0
CGGGCGCATGAGATTCTTGGT     RAHEILG        4     0
CGGGCGCATGATCAGCATCCG     RAHDQHP        4     0
CGGGCGCATGTGACTACGAAT     RAHVTTN        4     0
CGGGCGCATGTGTCGGCTGTG     RAHVSAV        4     0
CGGGCGCCGACTTTGCCGAAG     RAPTLPK        4     0
CGGGCGCCGCATATTGTGACT     RAPHIVT        4     0
CGGGCGCCGCATCATGAGTAT     RAPHHEY        4     0
CGGGCGCCGCTTCAGATGTTG     RAPLQML        4     0
CGGGCGCCGGATCTGATTGAT     RAPDLID        4     0
CGGGCGCCGGATCTTACGGGG     RAPDLTG        4     0
CGGGCGCCGGTGCATCTGCCT     RAPVHLP        4     0
CGGGCGCCGGTTCATACGTGG     RAPVHTW        4     0
CGGGCGCCGTCTCTTCCTCAG     RAPSLPQ        4     0
CGGGCGCCGTCTCTTCCTCCT     RAPSLPP        4     0
CGGGCGCCGTTTACGGTTGAT     RAPFTVD        4     0
CGGGCGCCTATTGTGAGTAGT     RAPIVSS        4     0
CGGGCGCTGAATGGGGATTAT     RALNGDY        4     0
CGGGCGCTGGATCTGGATTTT     RALDLDF        4     0
CGGGCGCTGGCTACTACGGGT     RALATTG        4     0
CGGGCGCTGGGGACTCTGAAT     RALGTLN        4     0
CGGGCGGAGAATCTTGCGATT     RAENLAI        4     0
CGGGCGGAGACTTGGACTCTG     RAETWTL        4     0
CGGGCGGAGCTTCCTATGTTG     RAELPML        4     0
CGGGCGGAGGATGCGAGTTCG     RAEDASS        4     0
CGGGCGGAGTTGGTTAGTCAG     RAELVSQ        4     0
CGGGCGGATACTACTGCTCTT     RADTTAL        4     0
CGGGCGGATATGCAGTCGAGT     RADMQSS        4     0
CGGGCGGATGCGACGGCTAAT     RADATAN        4     0
CGGGCGGATGTGCGTCATCTG     RADVRHL        4     0
CGGGCGGATGTTGAGACGATG     RADVETM        4     0
CGGGCGGATGTTGCTACGCAG     RADVATQ        4     0
CGGGCGGCACCTGATACGGTG     RAAPDTV        4     0
CGGGCGGCGAATACTGAGCAG     RAANTEQ        4     0
CGGGCGGCGAATTCTCATTAT     RAANSHY        4     0
CGGGCGGCGATTACGGCGTGG     RAAITAW        4     0
CGGGCGGCGATTACTGAGACG     RAAITET        4     0
CGGGCGGCGATTCATCCTCGT     RAAIHPR        4     0
CGGGCGGCGCATAGTTGGTGG     RAAHSWW        4     0
CGGGCGGCGCTTCCTACTCAT     RAALPTH        4     0
CGGGCGGCGGATTCTTTTCAT     RAADSFH        4     0
CGGGCGGCTCATCCGGCTGTT     RAAHPAV        4     0
CGGGCGGGTCCGTCTATTGTG     RAGPSIV        4     0
CGGGCGGTGCTTCCTCATCAG     RAVLPHQ        4     0
CGGGCGGTGGATCCGTTTGTG     RAVDPFV        4     0
CGGGCGGTGGGGCTGGTGGCT     RAVGLVA        4     0
CGGGCGGTGGTGCTGCCGCAT     RAVVLPH        4     0
CGGGCGGTTTGGGTTCCTCCT     RAVWVPP        4     0
CGGGCTACGGTGCAGATTCCG     RATVQIP        4     0
CGGGCTCCTTTGCTGCCTTAG     RAPLLPQ        4     0
CGGGCTGAGCCGGCGACGTGG     RAEPATW        4     0
CGGGCTGAGCTTCCGTTGTCG     RAELPLS        4     0
CGGGCTGAGGTTCCGTATGTG     RAEVPYV        4     0
CGGGCTGATATGGCGACTGTG     RADMATV        4     0
CGGGCTGATTATCCGGGTTCT     RADYPGS        4     0
CGGGCTGCAGAGCTTCCTCAG     RAAELPQ        4     0
CGGGCTGCGACTCATACTCAT     RAATHTH        4     0
CGGGCTGCGGAGTCTTTGGCG     RAAESLA        4     0
CGGGCTGCGTATTCTCCTGAT     RAAYSPD        4     0
CGGGCTGCTACGGAGATTATG     RAATEIM        4     0
CGGGCTGCTGCTCCTGAGGGT     RAAAPEG        4     0
CGGGCTGTGCTGCCGTCGCCT     RAVLPSP        4     0
CGGGCTGTGGCGTTGAGTTAT     RAVALSY        4     0
CGGGCTTCGGTGGAGCATTAT     RASVEHY        4     0
CGGGCTTGGTCTCCTCCTTTG     RAWSPPL        4     0
CGGGGGCAGCCTCTTATTTCT     RGQPLIS        4     0
CGGGGGCAGCCTGATCATGTT     RGQPDHV        4     0
CGGGGGCCGCTGCCGGTTCCT     RGPLPVP        4     0
CGGGGGCTGCCGGAGACTTCG     RGLPETS        4     0
CGGGGGGCGCATGTGCAGGTG     RGAHVQV        4     0
CGGGGTAGTGAGCAGGCGCCG     RGSEQAP        4     0
CGGGGTCCGAATGTGCAGGCT     RGPNVQA        4     0
CGGGGTGATAATGTTATGCTT     RGDNVML        4     0
CGGGTGAATGATTATGTGCGT     RVNDYVR        4     0
CGGGTGACGACGGTGCCTGAT     RVTTVPD        4     0
CGGGTGACGCTGATGACGAAT     RVTLMTN        4     0
CGGGTGATGCAGCAGCCTGAG     RVMQQPE        4     0
CGGGTGCAGACTAGTGGTGTT     RVQTSGV        4     0
CGGGTGCAGACTTGGCCTAGT     RVQTWPS        4     0
CGGGTGCAGATGACGTTTTAT     RVQMTFY        4     0
CGGGTGCAGCAGTTGCCGTGG     RVQQLPW        4     0
CGGGTGCAGGCTCCTCCTTGG     RVQAPPW        4     0
CGGGTGCAGGGGGAGACGCCT     RVQGETP        4     0
CGGGTGCATAATGTGCCTTCG     RVHNVPS        4     0
CGGGTGCATATTCCGATGCTG     RVHIPML        4     0
CGGGTGCATCAGGCTCCATCG     RVHQAPS        4     0
CGGGTGCATCCTCCGATGGTG     RVHPPMV        4     0
CGGGTGCATGAGCTTCAGGTG     RVHELQV        4     0
CGGGTGCATGATGGGACGCCG     RVHDGTP        4     0
CGGGTGCATGCTACTGCTCTT     RVHATAL        4     0
CGGGTGCATGGGTTTATTGAT     RVHGFID        4     0
CGGGTGCCGACGACGCTTCAG     RVPTTLQ        4     0
CGGGTGCCGACGCTTCCTCTG     RVPTLPL        4     0
CGGGTGCCGACTCAGCCTAGT     RVPTQPS        4     0
CGGGTGCCGATTACGCCTCGG     RVPITPR        4     0
CGGGTGCCGCAGCTGGTTTTG     RVPQLVL        4     0
CGGGTGCCGCCTACTAGTATT     RVPPTSI        4     0
CGGGTGCCGCCTATTACGTAT     RVPPITY        4     0
CGGGTGCCGCCTTTTATGCCT     RVPPFMP        4     0
CGGGTGCCGGATCAGCTGCCG     RVPDQLP        4     0
CGGGTGCCGGATTATCGGTCG     RVPDYRS        4     0
CGGGTGCCGGCTCATATGTAG     RVPAHMQ        4     0
CGGGTGCCGGCTGAGCAGAGT     RVPAEQS        4     0
CGGGTGCCGGCTTCTGATATT     RVPASDI        4     0
CGGGTGCCGGGGGTTCCGCTT     RVPGVPL        4     0
CGGGTGCCGGTGCTGAATCCG     RVPVLNP        4     0
CGGGTGCCGTCGATGCTGCTG     RVPSMLL        4     0
CGGGTGCCTACGACGCTTACT     RVPTTLT        4     0
CGGGTGCCTACTAATCCGACG     RVPTNPT        4     0
CGGGTGCCTCTGCCTCCGACG     RVPLPPT        4     0
CGGGTGCCTGAGCCTGCTAGT     RVPEPAS        4     0
CGGGTGCCTGATCCTACTCCG     RVPDPTP        4     0
CGGGTGCCTGATGCTACTGAT     RVPDATD        4     0
CGGGTGCCTGCGCATTTGCCT     RVPAHLP        4     0
CGGGTGCCTGTTGCTATGGAT     RVPVAMD        4     0
CGGGTGCTGATGCAGAGTCCG     RVLMQSP        4     0
CGGGTGCTGATGGTGACTCCT     RVLMVTP        4     0
CGGGTGCTGCAGCCTCCTCCT     RVLQPPP        4     0
CGGGTGGAGCCTATTGATGCT     RVEPIDA        4     0
CGGGTGGAGCTTAATGCGTTT     RVELNAF        4     0
CGGGTGGAGGTGCAGCCGACG     RVEVQPT        4     0
CGGGTGGAGTCGCCGCCGCGT     RVESPPR        4     0
CGGGTGGAGTCGTCTTGTTGT     RVESSCC        4     0
CGGGTGGATACGGCGCAGAAT     RVDTAQN        4     0
CGGGTGGCGCAGACGACTCCG     RVAQTTP        4     0
CGGGTGGCGCCGACTGAGTTG     RVAPTEL        4     0
CGGGTGGCGCCGACTGTGCAG     RVAPTVQ        4     0
CGGGTGGCGCCTCCGAAGGTG     RVAPPKV        4     0
CGGGTGGCGGAGCTTAAGGAT     RVAELKD        4     0
CGGGTGGCGGATACGTATCTT     RVADTYL        4     0
CGGGTGGCGGCGTCTATGCCT     RVAASMP        4     0
CGGGTGGCGGCTAGTCCTTCG     RVAASPS        4     0
CGGGTGGCGGCTATTATGATT     RVAAIMI        4     0
CGGGTGGCGGCTCCTAGTGAT     RVAAPSD        4     0
CGGGTGGCGGTGCTTCTGCAT     RVAVLLH        4     0
CGGGTGGCGTCTCCGGTTCCT     RVASPVP        4     0
CGGGTGGCTCCGGTGCAGCAT     RVAPVQH        4     0
CGGGTGGCTGTGCATACGGCG     RVAVHTA        4     0
CGGGTGGCTGTGGTGATTCCT     RVAVVIP        4     0
CGGGTGGGGCCTGCGGTGACG     RVGPAVT        4     0
CGGGTGGGGCTTCCGGCGTGG     RVGLPAW        4     0
CGGGTGGTGCTTCCTGCGACG     RVVLPAT        4     0
CGGGTGGTTCTGTATTCTCAG     RVVLYSQ        4     0
CGGGTGTTTACGGCTCCTTTG     RVFTAPL        4     0
CGGGTTACGCAGTCGCCTCCT     RVTQSPP        4     0
CGGGTTACTATGGCGACTCTT     RVTMATL        4     0
CGGGTTCCGACGCAGGTTCCG     RVPTQVP        4     0
CGGGTTGATGATCCTTATATT     RVDDPYI        4     0
CGGGTTGCGATTCCTATTCTG     RVAIPIL        4     0
CGGGTTGCGCAGCCTCCTCTT     RVAQPPL        4     0
CGGGTTGCGCTGGCTCCGTTT     RVALAPF        4     0
CGGGTTGCGGCTTCTACGTGG     RVAASTW        4     0
CGGGTTGCTACTCTTGGTGTT     RVATLGV        4     0
CGGGTTGCTACTTCTCCGCTT     RVATSPL        4     0
CGGGTTGCTCCGACGGGTTCT     RVAPTGS        4     0
CGGGTTGCTGATGTGAAGTTG     RVADVKL        4     0
CGGGTTGTGGCTCCTAGTGTG     RVVAPSV        4     0
CGGTATCATCTTCCGCATCCT     RYHLPHP        4     0
CGGTATCCTACTCCTACGCCT     RYPTPTP        4     0
CGGTATCCTGTGCCGCTGCAT     RYPVPLH        4     0
CGGTATGAGCTGCCGTCTTAT     RYELPSY        4     0
CGGTATGATATTCCGCGTTTT     RYDIPRF        4     0
CGGTATGCGATGCCGGTTGAT     RYAMPVD        4     0
CGGTATGCGGAGCAGGCGGCG     RYAEQAA        4     0
CGGTATGCGGATCTGCAGACG     RYADLQT        4     0
CGGTATGTGGAGTTGCGTCCT     RYVELRP        4     0
CGGTCGATGGATCTGCCGCCT     RSMDLPP        4     0
CGGTCGATTCCGGCGATTGAT     RSIPAID        4     0
CGGTCGATTCCGGTGCCTCAG     RSIPVPQ        4     0
CGGTCGATTTCGGTTCCGCCT     RSISVPP        4     0
CGGTCGCCGGCTATGGAGATG     RSPAMEM        4     0
CGGTCGCCGGTTCTGATTTAT     RSPVLIY        4     0
CGGTCGCTGCCTACGCCTCCG     RSLPTPP        4     0
CGGTCGGAGCCTGGGCCTATG     RSEPGPM        4     0
CGGTCGGCGCATGATACGTTT     RSAHDTF        4     0
CGGTCGGGGGATCCGGGTCCT     RSGDPGP        4     0
CGGTCGTCGGATGCGATTCTG     RSSDAIL        4     0
CGGTCTGCGCATATGATTCTG     RSAHMIL        4     0
CGGTCTGCGGATCCGTATCCT     RSADPYP        4     0
CGGTCTGCTCTTCCTCCTCCT     RSALPPP        4     0
CGGTCTGTGACGCCTGTGTCG     RSVTPVS        4     0
CGGTCTGTGTTGCTGTATCCG     RSVLLYP        4     0
CGGTCTTCGCGGGCGAGTTTT     RSSRASF        4     0
CGGTGGACGCAGTTGCCTGAG     RWTQLPE        4     0
CGGTGGACGCCGGCTTTGTCT     RWTPALS        4     0
CGGTGGACGGATGATACTTAT     RWTDDTY        4     0
CGGTGGACTGAGGTTATGCAT     RWTEVMH        4     0
CGGTGGAGTCCGCCTCCTGTG     RWSPPPV        4     0
CGGTGGATGCCTCAGTCGCTG     RWMPQSL        4     0
CGGTGGCAGCCGGTTCATCCT     RWQPVHP        4     0
CGGTGGCAGGCTCAGCATGTT     RWQAQHV        4     0
CGGTGGCATCCTCCTGCTAAT     RWHPPAN        4     0
CGGTGGCATGATCATCGGTAT     RWHDHRY        4     0
CGGTGGCATGCGAATGGTCCT     RWHANGP        4     0
CGGTGGCCGATTACGCTGCAG     RWPITLQ        4     0
CGGTGGCCGCAGCTGGATGAT     RWPQLDD        4     0
CGGTGGCCGCAGGAGTTGGTT     RWPQELV        4     0
CGGTGGCCGCAGGATACTGTT     RWPQDTV        4     0
CGGTGGCCGTCGACTCCTGCT     RWPSTPA        4     0
CGGTGGCTGCCTCCGTTTACT     RWLPPFT        4     0
CGGTGGCTGGATACGACTGCG     RWLDTTA        4     0
CGGTGGCTGGCTCCTCATCAT     RWLAPHH        4     0
CGGTGGGAGCCGGTTACGAAT     RWEPVTN        4     0
CGGTGGGAGCCTCAGCATTGG     RWEPQHW        4     0
CGGTGGGAGTTGCCTTGGTGG     RWELPWW        4     0
CGGTGGGATGGGCCTGCGATT     RWDGPAI        4     0
CGGTGGGCGCAGCTTCAGGTG     RWAQLQV        4     0
CGGTGGGCGCCGCATCATCCT     RWAPHHP        4     0
CGGTGGGCGCCTATGCAGATG     RWAPMQM        4     0
CGGTGGGCTGAGGCGCTGGGT     RWAEALG        4     0
CGGTGGGCTGATCCTCCGCGT     RWADPPR        4     0
CGGTGGGCTGATCCTCGTCTG     RWADPRL        4     0
CGGTGGGTTGCTCAGCCGTCT     RWVAQPS        4     0
CGGTGGTCGCCTCCTTATCAG     RWSPPYQ        4     0
CGGTGTAGTACGGCGGATACG     RCSTADT        4     0
CGGTGTCCTGATCCTCATTGT     RCPDPHC        4     0
CGGTGTGAGCTTGGTATGCAT     RCELGMH        4     0
CGGTGTGATCAGGTTCCTTGT     RCDQVPC        4     0
CGGTGTGCGCAGTCTCCTCCT     RCAQSPP        4     0
CGGTGTGCGCATCCGGATACG     RCAHPDT        4     0
CGGTGTGCGCCTGCTATGTTG     RCAPAML        4     0
CGGTGTGCTGCTACTCATCTG     RCAATHL        4     0
CGGTGTGTGGATGCTGTGTGT     RCVDAVC        4     0
CGGTGTTGTACTGTGCCTACT     RCCTVPT        4     0
CGGTTACAGCATAATGTTGGT     RLQHNVG        4     0
CGGTTGACGCCGACTGAGTTT     RLTPTEF        4     0
CGGTTGCAGCTGGATATTCGG     RLQLDIR        4     0
CGGTTGCAGGCGACGTATCAT     RLQATYH        4     0
CGGTTGCAGGCTCAGATGGAT     RLQAQMD        4     0
CGGTTGCCGACTCCGGAGCAT     RLPTPEH        4     0
CGGTTGCCGATTCCGCAGACT     RLPIPQT        4     0
CGGTTGCCGCAGCATCCTAAT     RLPQHPN        4     0
CGGTTGCCGCATCTTCATCTG     RLPHLHL        4     0
CGGTTGCCGCCTAATCGTACT     RLPPNRT        4     0
CGGTTGCCGCCTGCTATGGGT     RLPPAMG        4     0
CGGTTGCCGCCTGGTCATTAG     RLPPGHQ        4     0
CGGTTGCCGCTGAGTCCGTAT     RLPLSPY        4     0
CGGTTGCCGGAGCGTGCGCTG     RLPERAL        4     0
CGGTTGCCGGCGCTGACTAAT     RLPALTN        4     0
CGGTTGCCGGTTCCGCAGATT     RLPVPQI        4     0
CGGTTGCCTACTGAGTTGTAT     RLPTELY        4     0
CGGTTGCCTCAGTCGCCTGCG     RLPQSPA        4     0
CGGTTGCCTCCGAATCTTCTT     RLPPNLL        4     0
CGGTTGCCTGATACTGATTCT     RLPDTDS        4     0
CGGTTGCCTGCGCATGATCCT     RLPAHDP        4     0
CGGTTGCCTGCGTTTCCTGCG     RLPAFPA        4     0
CGGTTGCCTGGGCCGTTTTCT     RLPGPFS        4     0
CGGTTGCCTGTGATGATGTCG     RLPVMMS        4     0
CGGTTGCTGCCTCCGTTTCTG     RLLPPFL        4     0
CGGTTGGCTACTACTTAGACG     RLATTQT        4     0
CGGTTGGCTACTCAGTCGTGG     RLATQSW        4     0
CGGTTGGGGCTGCATACGGTT     RLGLHTV        4     0
CGGTTGGGGGCGGCGACGACG     RLGAATT        4     0
CGGTTGTCACTGCCTACTTAG     RLSLPTQ        4     0
CGGTTGTCGATGCCGCTTAAT     RLSMPLN        4     0
CGGTTGTCTATGCCGTAGATT     RLSMPQI        4     0
CGGTTTACGCCGCCTCCTCTG     RFTPPPL        4     0
CGGTTTCCGGAGCTGCTGTTG     RFPELLL        4     0
CGGTTTCCGGTTCCTCCTCCT     RFPVPPP        4     0
CGGTTTGCGCAGCCGACGTTT     RFAQPTF        4     0
CGGTTTGCGCTTCCGAATGCT     RFALPNA        4     0
CGGTTTGTTCCGCCGACGCAT     RFVPPTH        4     0
CGTACGACGCCTATGGAGCCT     RTTPMEP        4     0
CGTACGACGGATGCGATGCCT     RTTDAMP        4     0
CGTACGACGTAGCTGCATCTG     RTTQLHL        4     0
CGTACGATGATGCCTGCGGAG     RTMMPAE        4     0
CGTACGCAGATTCCGACTCCG     RTQIPTP        4     0
CGTACGCAGCATGAGACTCAT     RTQHETH        4     0
CGTACGCAGCTGATGCCTCCT     RTQLMPP        4     0
CGTACGCATCATCCTCAGACT     RTHHPQT        4     0
CGTACGCATGAGGTTACGTCG     RTHEVTS        4     0
CGTACGCATGTGCCGGATTCT     RTHVPDS        4     0
CGTACGCATGTTATTCCTCTT     RTHVIPL        4     0
CGTACGCATGTTCTGGTGGAG     RTHVLVE        4     0
CGTACGCCGCATCATACTCCG     RTPHHTP        4     0
CGTACGCCGCTGATGACTCCT     RTPLMTP        4     0
CGTACGCCGGTGCCTGTTACT     RTPVPVT        4     0
CGTACGCCGGTTCTGGTGCAG     RTPVLVQ        4     0
CGTACGCCTCCTCCGCTGATT     RTPPPLI        4     0
CGTACGCCTCCTGTGGCTGAT     RTPPVAD        4     0
CGTACGCCTCTGCCTGAGTTG     RTPLPEL        4     0
CGTACGCCTGTGACTCTGCCT     RTPVTLP        4     0
CGTACGCTGCATATGCTTCCG     RTLHMLP        4     0
CGTACGCTGCATCCTCCGCCT     RTLHPPP        4     0
CGTACGCTGCCGGTTACGCCT     RTLPVTP        4     0
CGTACGCTGCCTATGACTCAT     RTLPMTH        4     0
CGTACGCTGCCTCTTCATCTG     RTLPLHL        4     0
CGTACGCTGCCTGTGAATCAT     RTLPVNH        4     0
CGTACGGAGGCGACGGAGCTG     RTEATEL        4     0
CGTACGGATATTTCGATGATT     RTDISMI        4     0
CGTACGGATGCGCGGGTGCCT     RTDARVP        4     0
CGTACGGATGTTGTGGCGACT     RTDVVAT        4     0
CGTACGGCGACGCATCTGGAT     RTATHLD        4     0
CGTACGGCGCATTTGATGCCT     RTAHLMP        4     0
CGTACGGCGCATTTGTGGTAT     RTAHLWY        4     0
CGTACGGCGCTGACTACTCAT     RTALTTH        4     0
CGTACGGCGCTTGCTGTTCAG     RTALAVQ        4     0
CGTACGGCGGATCCTGTGTGG     RTADPVW        4     0
CGTACGGCTATTCCGAGTGTT     RTAIPSV        4     0
CGTACGGCTGAGTCTACGTAT     RTAESTY        4     0
CGTACGGGTCCTGATACGGCG     RTGPDTA        4     0
CGTACGGTGCCTGTGACTCCT     RTVPVTP        4     0
CGTACGGTGCCTGTTCATTCT     RTVPVHS        4     0
CGTACGTATCAGCCTTCTCAT     RTYQPSH        4     0
CGTACGTATGCTCCTGTTGAT     RTYAPVD        4     0
CGTACTACGCCGCCTAGTACT     RTTPPST        4     0
CGTACTACGCCGCCTGAGGTT     RTTPPEV        4     0
CGTACTACGCTGCCTACTAAT     RTTLPTN        4     0
CGTACTACTATTCTGCCTCCT     RTTILPP        4     0
CGTACTCAGCTGCAGCCTCCG     RTQLQPP        4     0
CGTACTGAGCCGGCTACGGTG     RTEPATV        4     0
CGTACTGCGACTCAGCTTATT     RTATQLI        4     0
CGTACTGCGATTGATCCTCTT     RTAIDPL        4     0
CGTACTGCTCCTTTACCTCGT     RTAPLPR        4     0
CGTACTGCTCCTTTGTCTATT     RTAPLSI        4     0
CGTACTGCTGATCTGCATGTT     RTADLHV        4     0
CGTACTGCTGTTGAGGCGCCT     RTAVEAP        4     0
CGTACTGTGTTGCCTCCTCCT     RTVLPPP        4     0
CGTACTGTTCTTCCGACGTAG     RTVLPTQ        4     0
CGTACTTCTTTGCCTGCTCTG     RTSLPAL        4     0
CGTAGTATGCTGCTGCCGGAT     RSMLLPD        4     0
CGTAGTGCGGATACTGAGATT     RSADTEI        4     0
CGTAGTGCTCCTCCTTCTATG     RSAPPSM        4     0
CGTATGCAGCTTCCTCCGTTT     RMQLPPF        4     0
CGTATGCCGACGCCGTCTCCT     RMPTPSP        4     0
CGTATGCCGGTGCTGCCGCCT     RMPVLPP        4     0
CGTATGCCGTATCCGTTTCCG     RMPYPFP        4     0
CGTATGCCGTTTGATCCGTAG     RMPFDPQ        4     0
CGTATGCCTGATAGTACTTAT     RMPDSTY        4     0
CGTATGCCTGCGCTTCCTCCG     RMPALPP        4     0
CGTATGGAGGTTCCGCTGCGT     RMEVPLR        4     0
CGTATGTTGCCGCAGAGGATT     RMLPQRI        4     0
CGTATTCCGACGACGGTTCCT     RIPTTVP        4     0
CGTATTCCGGTTCCGCATCAT     RIPVPHH        4     0
CGTATTGGGCCGAATTATGCT     RIGPNYA        4     0
CGTATTTATGCGGATTATATT     RIYADYI        4     0
CGTCAGTTGCTGCCTAATCAT     RQLLPNH        4     0
CGTCATACTCCTCATCATCCG     RHTPHHP        4     0
CGTCATCCGCTTCCTACTTAT     RHPLPTY        4     0
CGTCATCCGGATGTTGCTGTG     RHPDVAV        4     0
CGTCATCCGGCTCCTAGTCCG     RHPAPSP        4     0
CGTCATCTGGTTGCTTCGTAT     RHLVASY        4     0
CGTCATGCGGATACTACTCCG     RHADTTP        4     0
CGTCATGCTAGTCCTCTTCCT     RHASPLP        4     0
CGTCATGGGCAGCCGACTTAT     RHGQPTY        4     0
CGTCATGTGCCGGCGACTATG     RHVPATM        4     0
CGTCATGTGTCTCAGGTTATG     RHVSQVM        4     0
CGTCATTGGACGTTGCCGATT     RHWTLPI        4     0
CGTCCGAATCTTGTTCCGTAT     RPNLVPY        4     0
CGTCCGACGATGACTGTGCCT     RPTMTVP        4     0
CGTCCGACGATTCATCCGATG     RPTIHPM        4     0
CGTCCGACGCAGCCTCTTCCT     RPTQPLP        4     0
CGTCCGACGGAGCCTGCTCAG     RPTEPAQ        4     0
CGTCCGACGGTTGCGTATGCT     RPTVAYA        4     0
CGTCCGACTACTGTTCCTGTG     RPTTVPV        4     0
CGTCCGACTGATATTGCGCCT     RPTDIAP        4     0
CGTCCGACTGCTACTGAGTGG     RPTATEW        4     0
CGTCCGAGTCTTCCGGCTAGT     RPSLPAS        4     0
CGTCCGATGCAGCCTATTCCT     RPMQPIP        4     0
CGTCCGATGCTGCATCATGCG     RPMLHHA        4     0
CGTCCGATGCTTGCTCCTCTG     RPMLAPL        4     0
CGTCCGATGGAGCCTGTGCTT     RPMEPVL        4     0
CGTCCGCAGCATATTAATCAT     RPQHINH        4     0
CGTCCGCAGCCGCCTCATATT     RPQPPHI        4     0
CGTCCGCAGCCTGCTTCTCAT     RPQPASH        4     0
CGTCCGCATAATCCGTATCTG     RPHNPYL        4     0
CGTCCGCATCCTGTGGTTCCT     RPHPVVP        4     0
CGTCCGCATGTGTTTGATCCG     RPHVFDP        4     0
CGTCCGCATTATACTCCTCAG     RPHYTPQ        4     0
CGTCCGCCGAGTTCTGTTGTT     RPPSSVV        4     0
CGTCCGCCGCATAATCTGAAT     RPPHNLN        4     0
CGTCCGCCGCCTCAGTTTGCG     RPPPQFA        4     0
CGTCCGCCGCCTTCTACTTTG     RPPPSTL        4     0
CGTCCGCCGGAGCCTACGATG     RPPEPTM        4     0
CGTCCGCCGGATACGATGAGT     RPPDTMS        4     0
CGTCCGCCGGTGCCTGAGGAG     RPPVPEE        4     0
CGTCCGCCGGTTGTGCCTCCT     RPPVVPP        4     0
CGTCCGCCGTAGACGCTGCTG     RPPQTLL        4     0
CGTCCGCCGTGGCCTCCTCTT     RPPWPPL        4     0
CGTCCGCCTACTACTCCTCTG     RPPTTPL        4     0
CGTCCGCCTCAGCCTCCTTAG     RPPQPPQ        4     0
CGTCCGCCTCAGTTGCCTGGT     RPPQLPG        4     0
CGTCCGCCTCATACAGTGAAT     RPPHTVN        4     0
CGTCCGCCTCCTACTTTGGCT     RPPPTLA        4     0
CGTCCGCCTCCTCCTGATCCG     RPPPPDP        4     0
CGTCCGCCTGAGCCTACGCAG     RPPEPTQ        4     0
CGTCCGCCTGCGAATCCGATT     RPPANPI        4     0
CGTCCGCCTGCTCCTACGGGT     RPPAPTG        4     0
CGTCCGCCTGCTCCTATTACT     RPPAPIT        4     0
CGTCCGCCTGCTGTGACTCTG     RPPAVTL        4     0
CGTCCGCCTGCTGTGTCTACT     RPPAVST        4     0
CGTCCGCCTGGTACGCCGATT     RPPGTPI        4     0
CGTCCGCCTGTGCCTACGGTG     RPPVPTV        4     0
CGTCCGCTCCATCTTGCGCCT     RPLHLAP        4     0
CGTCCGCTGCCTCAGTTGGTG     RPLPQLV        4     0
CGTCCGCTGCCTCCTTAGGCT     RPLPPQA        4     0
CGTCCGCTGCTGTCTCCTCCG     RPLLSPP        4     0
CGTCCGCTGTATGTTCCTTCG     RPLYVPS        4     0
CGTCCGCTTACTGATGGGCCT     RPLTDGP        4     0
CGTCCGCTTAGTCCTCCTGTG     RPLSPPV        4     0
CGTCCGCTTAGTGCTGCTCCT     RPLSAAP        4     0
CGTCCGCTTGCTGATCTGCCT     RPLADLP        4     0
CGTCCGCTTGGGCATATTACG     RPLGHIT        4     0
CGTCCGCTTTATATGCCTCTT     RPLYMPL        4     0
CGTCCGGAGATGCGTGGGTCT     RPEMRGS        4     0
CGTCCGGATAATGCGCAGCTT     RPDNAQL        4     0
CGTCCGGATGATGCGAGGGGT     RPDDARG        4     0
CGTCCGGCGCCGACTACGCTT     RPAPTTL        4     0
CGTCCGGCGGATACTCAGTCT     RPADTQS        4     0
CGTCCGGCGGTTGTGGCTATT     RPAVVAI        4     0
CGTCCGGCGTTTCTTAGTATT     RPAFLSI        4     0
CGTCCGGCTCATCTGCAGGCG     RPAHLQA        4     0
CGTCCGGCTGAGCATATTACG     RPAEHIT        4     0
CGTCCGGGGCCTTCGACGTTG     RPGPSTL        4     0
CGTCCGGGTGGTGAGGTGTCT     RPGGEVS        4     0
CGTCCGGTGCATGCTTCGAAT     RPVHASN        4     0
CGTCCGGTTGCTCATATTTAT     RPVAHIY        4     0
CGTCCGTATCCTGTTCCTCCT     RPYPVPP        4     0
CGTCCGTCGCCGCCTTCTGTT     RPSPPSV        4     0
CGTCCGTGGGTTCTTCCTCCG     RPWVLPP        4     0
CGTCCGTTGTTGTCTGCTCCT     RPLLSAP        4     0
CGTCCTAATCAGCTTGTGAGT     RPNQLVS        4     0
CGTCCTACTCTTCCGCAGCCT     RPTLPQP        4     0
CGTCCTAGTGTGGATCCTCAT     RPSVDPH        4     0
CGTCCTCAGCAGCCTTTTCCG     RPQQPFP        4     0
CGTCCTCAGCAGGTGACGGCT     RPQQVTA        4     0
CGTCCTCAGCCTACTGATCTG     RPQPTDL        4     0
CGTCCTCATGCTCCTCTTCAT     RPHAPLH        4     0
CGTCCTCCGACTCAGCTTACT     RPPTQLT        4     0
CGTCCTCCGAGTAGTCATTTT     RPPSSHF        4     0
CGTCCTCCGCAGCCTTCGTCT     RPPQPSS        4     0
CGTCCTCCGCAGCCTTTTTTT     RPPQPFF        4     0
CGTCCTCCGCATCATCTTATT     RPPHHLI        4     0
CGTCCTCCGCATCCGATGGTT     RPPHPMV        4     0
CGTCCTCCGCCTGCTTGGTAT     RPPPAWY        4     0
CGTCCTCCGCTGCCTAGTACG     RPPLPST        4     0
CGTCCTCCGCTTCCTGTGGTT     RPPLPVV        4     0
CGTCCTCCGGCTGTGCAGTTG     RPPAVQL        4     0
CGTCCTCCTACTGATCCTGTG     RPPTDPV        4     0
CGTCCTCCTGATCCGACTCTT     RPPDPTL        4     0
CGTCCTCCTGATGCGCAGCCT     RPPDAQP        4     0
CGTCCTCCTGCGCATTTTGAT     RPPAHFD        4     0
CGTCCTCCTGTGGTGCCTCCG     RPPVVPP        4     0
CGTCCTCCTTAGCTGCCTCGT     RPPQLPR        4     0
CGTCCTCCTTTGCCGATTTTT     RPPLPIF        4     0
CGTCCTCTGCCTGCGACGAAG     RPLPATK        4     0
CGTCCTGAGGTGCATGCGCAT     RPEVHAH        4     0
CGTCCTGAGGTTCTTCCTCCG     RPEVLPP        4     0
CGTCCTGCGCATGTGGGTCTT     RPAHVGL        4     0
CGTCCTGCGCCTACGATGACT     RPAPTMT        4     0
CGTCCTGCGCCTGGGTTTGAT     RPAPGFD        4     0
CGTCCTGCTACGAATGGTCTG     RPATNGL        4     0
CGTCCTGCTGCTCCGGATCTT     RPAAPDL        4     0
CGTCCTGCTGTGAGTGGTTGG     RPAVSGW        4     0
CGTCCTGCTGTTCTGCCGCCG     RPAVLPP        4     0
CGTCCTGGGTCGCCTCCTCTT     RPGSPPL        4     0
CGTCCTGGTCCTACTCTTTCT     RPGPTLS        4     0
CGTCCTGGTCTGGATCCTACT     RPGLDPT        4     0
CGTCCTGTGAATCCGACGTCG     RPVNPTS        4     0
CGTCCTGTGATGCATGATACG     RPVMHDT        4     0
CGTCCTGTGCATCTGTTGTTG     RPVHLLL        4     0
CGTCCTGTGCCGACGATGACT     RPVPTMT        4     0
CGTCCTGTGCCGGCTACTACG     RPVPATT        4     0
CGTCCTGTTACGACGCCTCTG     RPVTTPL        4     0
CGTCCTGTTCCTCCGCTTCAT     RPVPPLH        4     0
CGTCTGACGATTATGGCTCCT     RLTIMAP        4     0
CGTCTGACTACTGAGGGGGTG     RLTTEGV        4     0
CGTCTGCAGCAGTTTACTCCG     RLQQFTP        4     0
CGTCTGCAGGCTGATCTGCAT     RLQADLH        4     0
CGTCTGCAGGGTCCTACTACT     RLQGPTT        4     0
CGTCTGCCGGTTCCGACGCCT     RLPVPTP        4     0
CGTCTGCCTAATATGCCTGTG     RLPNMPV        4     0
CGTCTGCCTCCGACTGTTCTG     RLPPTVL        4     0
CGTCTGCCTCTGATGCCTCAG     RLPLMPQ        4     0
CGTCTGCCTGATAGTAGTGAG     RLPDSSE        4     0
CGTCTGCCTGATATGTAGATT     RLPDMQI        4     0
CGTCTGCTGATGCATCTGGAT     RLLMHLD        4     0
CGTCTGGATACGATGCGGTTG     RLDTMRL        4     0
CGTCTGGCGCATCCTCATGTG     RLAHPHV        4     0
CGTCTGGCGGATATTGTGATG     RLADIVM        4     0
CGTCTGGCGGGGCATTCGTAT     RLAGHSY        4     0
CGTCTGGCGGTGCAGCTTGCA     RLAVQLA        4     0
CGTCTGGCGTGGACTCCGTTG     RLAWTPL        4     0
CGTCTGGCTATGACTGATGGT     RLAMTDG        4     0
CGTCTGTGTCCGCCGTATGCT     RLCPPYA        4     0
CGTCTTCCTGCTGTTCAGTGG     RLPAVQW        4     0
CGTCTTCCTGTGCCGTCGGAT     RLPVPSD        4     0
CGTCTTGCGCATGTTCGTTGG     RLAHVRW        4     0
CGTCTTGCGGGGCCTATGCTT     RLAGPML        4     0
CGTGATGAGCCTACGAAGTAT     RDEPTKY        4     0
CGTGATGCGCCTATGATTGCT     RDAPMIA        4     0
CGTGATGCGCTGGTTCTTCCG     RDALVLP        4     0
CGTGATGCGGCGGATAGTAAG     RDAADSK        4     0
CGTGCGACGGAGGTTGCTACG     RATEVAT        4     0
CGTGCGACGGTGCCTCCTCAG     RATVPPQ        4     0
CGTGCGCAGAGTACTGAGCTG     RAQSTEL        4     0
CGTGCGCAGCCTCCGTCTCCT     RAQPPSP        4     0
CGTGCGCAGGCTGTTCATATT     RAQAVHI        4     0
CGTGCGCAGGTTCCGTATCCT     RAQVPYP        4     0
CGTGCGCATGCTACTCTTCAT     RAHATLH        4     0
CGTGCGCATGTGACGGAGGGT     RAHVTEG        4     0
CGTGCGCATGTTCTGACGCTG     RAHVLTL        4     0
CGTGCGCATTCGGGTGCTTTG     RAHSGAL        4     0
CGTGCGCCGCTTCATACTCAT     RAPLHTH        4     0
CGTGCGCCGCTTCCTTCTCAT     RAPLPSH        4     0
CGTGCGCCGGCGACTTATCAT     RAPATYH        4     0
CGTGCGCCGGCTCTGCATGCG     RAPALHA        4     0
CGTGCGCCGGTTCAGCTGATT     RAPVQLI        4     0
CGTGCGCCGGTTGTGAGTGAT     RAPVVSD        4     0
CGTGCGCCTCATCCTGTTGTG     RAPHPVV        4     0
CGTGCGCCTGATAATCCTGTG     RAPDNPV        4     0
CGTGCGCTGAATCTTCCGATT     RALNLPI        4     0
CGTGCGCTGAGTACTGCTTCT     RALSTAS        4     0
CGTGCGCTGAGTGCGTGTACT     RALSACT        4     0
CGTGCGCTGCCTAGTCCTCCT     RALPSPP        4     0
CGTGCGCTGCCTCCTCTGTTG     RALPPLL        4     0
CGTGCGCTGGTGCCTGGTCAT     RALVPGH        4     0
CGTGCGCTTCATCTTCTGCCT     RALHLLP        4     0
CGTGCGGATCATCAGTTGACG     RADHQLT        4     0
CGTGCGGATCATCCTATTAAG     RADHPIK        4     0
CGTGCGGATCCGACTTTGGTG     RADPTLV        4     0
CGTGCGGATCTGCCTATGTCT     RADLPMS        4     0
CGTGCGGATGATCGTACGTGG     RADDRTW        4     0
CGTGCGGCGAATCTGATTTCG     RAANLIS        4     0
CGTGCGGCGCCTCTTAATGTG     RAAPLNV        4     0
CGTGCGGCTACTGAGCCTCGT     RAATEPR        4     0
CGTGCGGCTCCGTTGACTATT     RAAPLTI        4     0
CGTGCGGCTCCTTTGCTTCCG     RAAPLLP        4     0
CGTGCGGCTGAGATTCGGTTG     RAAEIRL        4     0
CGTGCGGGGCAGCATCCTGTT     RAGQHPV        4     0
CGTGCGGTTCAGACTCATCAT     RAVQTHH        4     0
CGTGCGTATGCGCCTTCTCCG     RAYAPSP        4     0
CGTGCGTGGCTGCCTCCGTCG     RAWLPPS        4     0
CGTGCGTTGCCTCTGCCTCTA     RALPLPL        4     0
CGTGCTACGATTAAGATGGAG     RATIKME        4     0
CGTGCTACTACTGGGACGTTG     RATTGTL        4     0
CGTGCTAGTACGAGTAATATT     RASTSNI        4     0
CGTGCTCCGACGAATCATGAT     RAPTNHD        4     0
CGTGCTCCGGTGATTCTGCCT     RAPVILP        4     0
CGTGCTCCTACTGCGCCTCCT     RAPTAPP        4     0
CGTGCTCCTGATCATCCTGCG     RAPDHPA        4     0
CGTGCTCTGCTGGGGCCTCCG     RALLGPP        4     0
CGTGCTGCGGCTCCGGTGCTG     RAAAPVL        4     0
CGTGCTGCTCCGAGTTCTCCT     RAAPSSP        4     0
CGTGCTGCTCCGATGATTCTG     RAAPMIL        4     0
CGTGCTGCTGATCCTTATCTG     RAADPYL        4     0
CGTGCTGCTTCTCCTCCTTGG     RAASPPW        4     0
CGTGCTGGGGCTGCTGATCTG     RAGAADL        4     0
CGTGCTGGTCCGATTGATGTG     RAGPIDV        4     0
CGTGCTGTGCCGCTTCCGATG     RAVPLPM        4     0
CGTGCTGTTCCTGCGAGTCTG     RAVPASL        4     0
CGTGGGCAGCCAACTCATCAG     RGQPTHQ        4     0
CGTGGGCCGAGTGATCCGGTT     RGPSDPV        4     0
CGTGGGCCGGCTACGGATCCT     RGPATDP        4     0
CGTGGGCTGCCTGCTAATTCT     RGLPANS        4     0
CGTGGGGTTACGTCGCAGCCG     RGVTSQP        4     0
CGTGGGTGGCCTCAGGCGGAT     RGWPQAD        4     0
CGTGGGTTGCCGAATCAGATG     RGLPNQM        4     0
CGTGGTCCGGAGGCGACGAAA     RGPEATK        4     0
CGTGGTCCTGTTCCGTCTCAT     RGPVPSH        4     0
CGTGGTGCGGCTGAGGCTATT     RGAAEAI        4     0
CGTGGTGCTACGAATGTGTGG     RGATNVW        4     0
CGTGTAGGGACGACGCAGTGG     RVGTTQW        4     0
CGTGTGACGCTTCCTCCTCCT     RVTLPPP        4     0
CGTGTGCAGACGATGCCGCTT     RVQTMPL        4     0
CGTGTGCAGATTCCTAATCCG     RVQIPNP        4     0
CGTGTGCAGGCTACGTGTCTG     RVQATCL        4     0
CGTGTGCAGGTTACGGTGAAT     RVQVTVN        4     0
CGTGTGCAGTTTCCGCCGTGG     RVQFPPW        4     0
CGTGTGCCGCAGTTGCCGTTT     RVPQLPF        4     0
CGTGTGCCTCATCCTCATCCG     RVPHPHP        4     0
CGTGTGCCTGTGCCGACGGTT     RVPVPTV        4     0
CGTGTGCTGCTGACTCATCCT     RVLLTHP        4     0
CGTGTGCTGCTGCTTCCTACT     RVLLLPT        4     0
CGTGTGCTGGATGGGGAGCAG     RVLDGEQ        4     0
CGTGTGCTGTTGCCTGAGAGG     RVLLPER        4     0
CGTGTGGAGATTCCGACGATT     RVEIPTI        4     0
CGTGTGGAGGCGACTCCGCAG     RVEATPQ        4     0
CGTGTGGCGACTCAGCTTCCT     RVATQLP        4     0
CGTGTGGTGACTCCTCCTGCG     RVVTPPA        4     0
CGTGTGTGTGCTACGGGTTCT     RVCATGS        4     0
CGTGTTACGCATCATCCTCTT     RVTHHPL        4     0
CGTGTTACGGCTAGTCCGACG     RVTASPT        4     0
CGTGTTACGGGTGCTACTTCT     RVTGATS        4     0
CGTGTTCCGGCGGAGTCTGAT     RVPAESD        4     0
CGTGTTGAGTTGGTGGCGTGG     RVELVAW        4     0
CGTGTTGCTTAGGTGCCGCAT     RVAQVPH        4     0
CGTGTTTTGGCTCCTCATTCG     RVLAPHS        4     0
CGTTATACTGCTCCTGAGTCT     RYTAPES        4     0
CGTTATCCGATGTCTCCGCCT     RYPMSPP        4     0
CGTTATCCTCCTCATCCTCAT     RYPPHPH        4     0
CGTTCGCTTGATGCTCAGACT     RSLDAQT        4     0
CGTTGGCAGCCTCCTCATCCT     RWQPPHP        4     0
CGTTGGCTGGCTACTAGTCAT     RWLATSH        4     0
CGTTGGGCGGAGACGATGACG     RWAETMT        4     0
CGTTGTGAGGTGGCTTTTTGT     RCEVAFC        4     0
CGTTGTGGGCTGCCTCCGCTT     RCGLPPL        4     0
CGTTTGCCGATTGCGCCTGCT     RLPIAPA        4     0
CTCGGGCGGGCGCAGAGTATG     LGRAQSM        4     0
CTGAATACGAATGGTCTGCCT     LNTNGLP        4     0
CTGAATACGGCTCCTCCTACT     LNTAPPT        4     0
CTGAATCGGAATCTGTCGCCT     LNRNLSP        4     0
CTGAATGCGCAGCCTATGCGT     LNAQPMR        4     0
CTGACGAAGCCTCATATTCCG     LTKPHIP        4     0
CTGACGACGAAGCGGATGGAG     LTTKRME        4     0
CTGACGACGCAGAATCCGCCT     LTTQNPP        4     0
CTGACGACGTATCTTCAGGAT     LTTYLQD        4     0
CTGACGATTCTGGCTCCTGAG     LTILAPE        4     0
CTGACGCAGACTCTTCCGCAT     LTQTLPH        4     0
CTGACGCAGACTGTTCCTCAG     LTQTVPQ        4     0
CTGACGCAGAGGGTGCATCTG     LTQRVHL        4     0
CTGACGCAGATTAATACTCGT     LTQINTR        4     0
CTGACGCAGCAGATGAATGCG     LTQQMNA        4     0
CTGACGCAGCAGCTTCTGATG     LTQQLLM        4     0
CTGACGCAGCCGTCTCGTACT     LTQPSRT        4     0
CTGACGCAGCCTCCGAATTCT     LTQPPNS        4     0
CTGACGCAGCCTCCTGGGCCG     LTQPPGP        4     0
CTGACGCAGCCTTAGATTCTT     LTQPQIL        4     0
CTGACGCATAAGATTCAGGTG     LTHKIQV        4     0
CTGACGCATCATTTGGCTCCT     LTHHLAP        4     0
CTGACGCATCCTAATCCGAGG     LTHPNPR        4     0
CTGACGCCGAATCGTAATTAT     LTPNRNY        4     0
CTGACGCCGCAGACTCCGAAT     LTPQTPN        4     0
CTGACGCCGCATGCTACTGCT     LTPHATA        4     0
CTGACGCCGCTGCCTCCGTAG     LTPLPPQ        4     0
CTGACGCCGGAGCATCGTTGT     LTPEHRC        4     0
CTGACGCCGGGGTTGGATGAT     LTPGLDD        4     0
CTGACGCCTATTCCTCCTCAG     LTPIPPQ        4     0
CTGACGCGGACTCCGAATGAT     LTRTPND        4     0
CTGACGCGTGATCCTCCTCCG     LTRDPPP        4     0
CTGACGCTGCATCAGACGGGT     LTLHQTG        4     0
CTGACGCTGGATCCTATGCTG     LTLDPML        4     0
CTGACGCTGGGGCCGGTTCGT     LTLGPVR        4     0
CTGACGGATCCGCCTCGTCTG     LTDPPRL        4     0
CTGACGGCGAATGCTCCTGGG     LTANAPG        4     0
CTGACGGCGATTAATCCTGAG     LTAINPE        4     0
CTGACGGCGCATCTGTCGACT     LTAHLST        4     0
CTGACGGCGCTGGCTCAGAAT     LTALAQN        4     0
CTGACGGCTCATACTGGTGAT     LTAHTGD        4     0
CTGACGGCTCGGACTTCTACG     LTARTST        4     0
CTGACGGCTGATCGTACTGGG     LTADRTG        4     0
CTGACGGCTGTGAGTCATAGG     LTAVSHR        4     0
CTGACGGGGCCTAATCCTGCG     LTGPNPA        4     0
CTGACGGGGCCTCTGGATATT     LTGPLDI        4     0
CTGACGGGTACTCCTACGTCT     LTGTPTS        4     0
CTGACGGGTGCTCCTCCTACG     LTGAPPT        4     0
CTGACGTATCGGAGTGCTGAG     LTYRSAE        4     0
CTGACGTTGCCTACGTTGATG     LTLPTLM        4     0
CTGACTAATCCTGGTCCGCCT     LTNPGPP        4     0
CTGACTACGAGTCTGCCGCAT     LTTSLPH        4     0
CTGACTACTCATCCTCCTAAG     LTTHPPK        4     0
CTGACTAGGCCGGCTGTGCTG     LTRPAVL        4     0
CTGACTATGCATCCGCCTCCT     LTMHPPP        4     0
CTGACTCAGACTACGCCTCCT     LTQTTPP        4     0
CTGACTCAGCCTCCTCGTATT     LTQPPRI        4     0
CTGACTCCGCCTAGGTATGAG     LTPPRYE        4     0
CTGACTCCGGGTGTTAGGCAT     LTPGVRH        4     0
CTGACTCCGTCTCAGCTTACT     LTPSQLT        4     0
CTGACTCCGTGGCCGCGTGTG     LTPWPRV        4     0
CTGACTCCTCTGCAGCCTCCT     LTPLQPP        4     0
CTGACTCGGCCTGATATTAAT     LTRPDIN        4     0
CTGACTGCGCCTCATACTCAG     LTAPHTQ        4     0
CTGACTGCTGATCCTGATGTG     LTADPDV        4     0
CTGACTGCTGATCGTCTTCGT     LTADRLR        4     0
CTGACTGGGACGGCGATTGGG     LTGTAIG        4     0
CTGACTGGGCAGCATCATCCG     LTGQHHP        4     0
CTGACTGGGCCGCATACTGTG     LTGPHTV        4     0
CTGACTGGTGCGCTTCTTGTT     LTGALLV        4     0
CTGACTGTTCCTCTGCATGCT     LTVPLHA        4     0
CTGACTTAGCTGCCTAGTAGT     LTQLPSS        4     0
CTGAGGCTGACGAGTACGACT     LRLTSTT        4     0
CTGAGGCTGCCGACGGGTTTG     LRLPTGL        4     0
CTGAGGGCTCATACGGCGCAG     LRAHTAQ        4     0
CTGAGGGGGCATGTTTCTCCG     LRGHVSP        4     0
CTGAGTACGCAGATTAGTGAT     LSTQISD        4     0
CTGAGTCAGAAGCCGCATACG     LSQKPHT        4     0
CTGAGTCCGCAGATTCTTAAT     LSPQILN        4     0
CTGAGTCCGCCTTTTCTGCCG     LSPPFLP        4     0
CTGATGAAGGGTACGTCGCAT     LMKGTSH        4     0
CTGATGACTACTCCTCGTGCT     LMTTPRA        4     0
CTGATGCAGCCGCAGACGGGT     LMQPQTG        4     0
CTGATGCCGAATCTTGCGCAT     LMPNLAH        4     0
CTGATGCCGCCTGTTCCTCCT     LMPPVPP        4     0
CTGATGCCTCATATGACTTGG     LMPHMTW        4     0
CTGATGGAGCCGCTTCTTTGG     LMEPLLW        4     0
CTGATGGCGACGGTGCTTAAT     LMATVLN        4     0
CTGATGGCGGATACGAATTTT     LMADTNF        4     0
CTGATGGGGCAGCCTCCGGTG     LMGQPPV        4     0
CTGATTAGTATTCCTGGGCGT     LISIPGR        4     0
CTGATTCATATGGAGCCTGAG     LIHMEPE        4     0
CTGCAGACGAGGGAGCTGCTT     LQTRELL        4     0
CTGCAGACGCAGCGTCATCCT     LQTQRHP        4     0
CTGCAGACTAATCCTCATCGG     LQTNPHR        4     0
CTGCAGAGTCCGCATGTGCTG     LQSPHVL        4     0
CTGCAGCAGACGACTAAGACG     LQQTTKT        4     0
CTGCAGCAGCTGCCTACTGTG     LQQLPTV        4     0
CTGCAGCAGCTTCCTTTGACG     LQQLPLT        4     0
CTGCAGCAGGCGACGACGTTG     LQQATTL        4     0
CTGCAGCAGGCGTCTCCTCCG     LQQASPP        4     0
CTGCAGCAGGCTACTCATTTT     LQQATHF        4     0
CTGCAGCATACTCTTCCTCGT     LQHTLPR        4     0
CTGCAGCATCGTCCGTCGCCG     LQHRPSP        4     0
CTGCAGCCGAAGTATCGTTGG     LQPKYRW        4     0
CTGCAGCCGACGTTGAGGTAT     LQPTLRY        4     0
CTGCAGCCGACGTTTACTAAG     LQPTFTK        4     0
CTGCAGCCGGCGTGTCATGTG     LQPACHV        4     0
CTGCAGCCGTGGGGTCCGTTG     LQPWGPL        4     0
CTGCAGCGGACGGCTCAGCAT     LQRTAQH        4     0
CTGCAGCGGCATGCGTGGCTG     LQRHAWL        4     0
CTGCAGCGGGAGTGTCATGTG     LQRECHV        4     0
CTGCAGCGGGATACGTCTGCT     LQRDTSA        4     0
CTGCAGCGTCCTCAGCATTTG     LQRPQHL        4     0
CTGCAGCGTCCTCTTATGCAT     LQRPLMH        4     0
CTGCAGCGTGCTACGGCGGAT     LQRATAD        4     0
CTGCAGCTGGATAAGCCTCCG     LQLDKPP        4     0
CTGCAGCTGGGTACTATGGGG     LQLGTMG        4     0
CTGCAGCTGGTTGGTCCTCCG     LQLVGPP        4     0
CTGCAGCTTGATCGTCCTAGG     LQLDRPR        4     0
CTGCAGGCGATTGCGGCGTCT     LQAIAAS        4     0
CTGCAGGCGCTGCCGATTACT     LQALPIT        4     0
CTGCAGGCTAAGACGATGACG     LQAKTMT        4     0
CTGCAGGCTAGGCTGGCTCCT     LQARLAP        4     0
CTGCAGGGTAAGACGGCTGCG     LQGKTAA        4     0
CTGCAGTGGGTTCCGCCGCAG     LQWVPPQ        4     0
CTGCATATGCCTCATCATTAG     LHMPHHQ        4     0
CTGCATCAGTAGGTGCAGCCG     LHQQVQP        4     0
CTGCATCATCCTCCTTGGCTT     LHHPPWL        4     0
CTGCATCGGCCAATTACTACG     LHRPITT        4     0
CTGCATCGGGCTGCGACGATG     LHRAATM        4     0
CTGCATCGTCATCCTGCTACG     LHRHPAT        4     0
CTGCATGCGGCTCCTCTTAAT     LHAAPLN        4     0
CTGCATGCTAAGCCGTTTCGT     LHAKPFR        4     0
CTGCATGGTCCGATGGGGTAG     LHGPMGQ        4     0
CTGCCGAAGATGACGGATCCG     LPKMTDP        4     0
CTGCCGACGACTAATCCTCCG     LPTTNPP        4     0
CTGCCGACGGCTGCGATTCAT     LPTAAIH        4     0
CTGCCGACTCGGAATCTTACG     LPTRNLT        4     0
CTGCCGACTGATACTGCTACT     LPTDTAT        4     0
CTGCCGACTGCTCATTATACG     LPTAHYT        4     0
CTGCCGACTTATACGTCTCAG     LPTYTSQ        4     0
CTGCCGATTGATCCTGCGCGT     LPIDPAR        4     0
CTGCCGATTGGGTTGTCGCGT     LPIGLSR        4     0
CTGCCGCAGAAGCATCATCAT     LPQKHHH        4     0
CTGCCGCAGAAGCATCGTACG     LPQKHRT        4     0
CTGCCGCAGAATGGTGAGCCT     LPQNGEP        4     0
CTGCCGCAGAGTCCTGATATG     LPQSPDM        4     0
CTGCCGCAGCGGGGTAATTGG     LPQRGNW        4     0
CTGCCGCAGCGTCCTGTTAAT     LPQRPVN        4     0
CTGCCGCAGCTGCTGGGGGTT     LPQLLGV        4     0
CTGCCGCAGCTGCTGTTGAGG     LPQLLLR        4     0
CTGCCGCAGGGTCCGAGTCGT     LPQGPSR        4     0
CTGCCGCAGTAGGTTGTGCCT     LPQQVVP        4     0
CTGCCGCAGTTTAATAGGCTG     LPQFNRL        4     0
CTGCCGCATAAGCATTATCGG     LPHKHYR        4     0
CTGCCGCATACGACTCATCCT     LPHTTHP        4     0
CTGCCGCATCCTCGTCCTCTG     LPHPRPL        4     0
CTGCCGCATCCTGTTACGTCT     LPHPVTS        4     0
CTGCCGCATCTGACTAAGAGT     LPHLTKS        4     0
CTGCCGCATCTTCCTACTGAG     LPHLPTE        4     0
CTGCCGCATGATCCTCATTGG     LPHDPHW        4     0
CTGCCGCATGATCTTCGTCCG     LPHDLRP        4     0
CTGCCGCATGCTCCGACGTTT     LPHAPTF        4     0
CTGCCGCCGAATGCTTTTGGG     LPPNAFG        4     0
CTGCCGCCGATTACGTATCAG     LPPITYQ        4     0
CTGCCGCCGCATCTGCCTCGT     LPPHLPR        4     0
CTGCCGCCGCCTGGGATGAGT     LPPPGMS        4     0
CTGCCGCCGCCTGTTGAGCCT     LPPPVEP        4     0
CTGCCGCCGCCTTATCTGCAG     LPPPYLQ        4     0
CTGCCGCCGCTTATTCTGCGT     LPPLILR        4     0
CTGCCGCCGGGTCATCTGCGT     LPPGHLR        4     0
CTGCCGCCGGGTCCTCCTCAT     LPPGPPH        4     0
CTGCCGCCTCCTACTGTTCCT     LPPPTVP        4     0
CTGCCGCCTCGGGTTACGCTT     LPPRVTL        4     0
CTGCCGCCTTCTCCGCCTTAG     LPPSPPQ        4     0
CTGCCGCGTACTCCGACTGAT     LPRTPTD        4     0
CTGCCGCGTCAGCTTACTGTG     LPRQLTV        4     0
CTGCCGCGTCTTCCGCTTTCT     LPRLPLS        4     0
CTGCCGCGTTGGGATCTGGAT     LPRWDLD        4     0
CTGCCGCTGAATCTGCCTCTG     LPLNLPL        4     0
CTGCCGCTGCATGTTCAGTAT     LPLHVQY        4     0
CTGCCGCTTAGTGAGCCGGTG     LPLSEPV        4     0
CTGCCGGCGAAGTGGGCTCAA     LPAKWAQ        4     0
CTGCCGGCGCATACGAATCGT     LPAHTNR        4     0
CTGCCGGCGCATACTCGTACT     LPAHTRT        4     0
CTGCCGGCTAAGACTCCTCCT     LPAKTPP        4     0
CTGCCGGCTAAGCATAATAGG     LPAKHNR        4     0
CTGCCGGCTAATCGTGAGATG     LPANREM        4     0
CTGCCGGCTCATCTTACGGTT     LPAHLTV        4     0
CTGCCGGCTCGGAATTCTAAT     LPARNSN        4     0
CTGCCGGCTCGTGCTCCTTAT     LPARAPY        4     0
CTGCCGGCTCGTTCTACTCCT     LPARSTP        4     0
CTGCCGGCTGATGGTCAGGGG     LPADGQG        4     0
CTGCCGGGGCCGTATGGGGTT     LPGPYGV        4     0
CTGCCGGGGCTGAATCGTGCT     LPGLNRA        4     0
CTGCCGGGGGAGATTCGTGTG     LPGEIRV        4     0
CTGCCGGGTGCTCTGCCGTTG     LPGALPL        4     0
CTGCCGGTGACGACTCCTTAT     LPVTTPY        4     0
CTGCCGGTGATGCAGGTGTCG     LPVMQVS        4     0
CTGCCGGTGTGGACTGGGGGG     LPVWTGG        4     0
CTGCCGGTTACGCTGGGGCCG     LPVTLGP        4     0
CTGCCGTCGATTCGTGCTGTT     LPSIRAV        4     0
CTGCCGTCTGTTGTGACGCAT     LPSVVTH        4     0
CTGCCGTGGCTGCCTGTGCCT     LPWLPVP        4     0
CTGCCGTGGGATCGTACGTTT     LPWDRTF        4     0
CTGCCGTGGTCTCCGTAGATG     LPWSPQM        4     0
CTGCCGTTGAGGGTGAGGGAT     LPLRVRD        4     0
CTGCCTAAGCGTGTTCCGTTG     LPKRVPL        4     0
CTGCCTAATGCTCAGCCGGTG     LPNAQPV        4     0
CTGCCTAATGCTCGTCATCAT     LPNARHH        4     0
CTGCCTAATGGTCGGGCTCCT     LPNGRAP        4     0
CTGCCTACGAAGAATAATCCG     LPTKNNP        4     0
CTGCCTACGACTCCGAATATT     LPTTPNI        4     0
CTGCCTACGATGGGGCGTCCG     LPTMGRP        4     0
CTGCCTACTATGCTTGTGGCG     LPTMLVA        4     0
CTGCCTACTCAGCCTGATAAG     LPTQPDK        4     0
CTGCCTAGTAGGATGGATCGT     LPSRMDR        4     0
CTGCCTAGTCCTCCTGCTATG     LPSPPAM        4     0
CTGCCTAGTGATCCTCCGTTG     LPSDPPL        4     0
CTGCCTATGCCTCCTACTATG     LPMPPTM        4     0
CTGCCTATGGAGACGAGTACG     LPMETST        4     0
CTGCCTATGGCTGCTCATCCT     LPMAAHP        4     0
CTGCCTATGGTGCCGCTGCGT     LPMVPLR        4     0
CTGCCTATTCTGCGGCTGCCT     LPILRLP        4     0
CTGCCTCAGAGTCCTATGCTT     LPQSPML        4     0
CTGCCTCAGCGGATTACGTTT     LPQRITF        4     0
CTGCCTCAGCGGCTTAAGCCT     LPQRLKP        4     0
CTGCCTCAGGGTCAGGCTCAT     LPQGQAH        4     0
CTGCCTCATCCGCCTACTCCG     LPHPPTP        4     0
CTGCCTCATGAGCCTCCGAAG     LPHEPPK        4     0
CTGCCTCCGAAGCCTATTTAT     LPPKPIY        4     0
CTGCCTCCGAAGCCTGCTGCT     LPPKPAA        4     0
CTGCCTCCGCATGGGCCTATT     LPPHGPI        4     0
CTGCCTCCGCCGCTTCCTATT     LPPPLPI        4     0
CTGCCTCCGCCTAGTACTACT     LPPPSTT        4     0
CTGCCTCCGTATCAGCCTCTT     LPPYQPL        4     0
CTGCCTCCTATTCCGGCTTCT     LPPIPAS        4     0
CTGCCTCCTCCGACTGTTAGT     LPPPTVS        4     0
CTGCCTCCTCGTTCGACGTCG     LPPRSTS        4     0
CTGCCTCCTGCGACTATTTTG     LPPATIL        4     0
CTGCCTCCTGTTCCTCTGTTG     LPPVPLL        4     0
CTGCCTCGGACTCTGCTTGGG     LPRTLLG        4     0
CTGCCTCGGCCTCCTCATATG     LPRPPHM        4     0
CTGCCTCGGTCTCAGCATCAT     LPRSQHH        4     0
CTGCCTCGTACGCCTATGGGT     LPRTPMG        4     0
CTGCCTCGTCATCTGCCTCCT     LPRHLPP        4     0
CTGCCTCGTCCTCCTGTGCCT     LPRPPVP        4     0
CTGCCTCTGCCGACTAATCTT     LPLPTNL        4     0
CTGCCTCTGCCTTGGACTCCT     LPLPWTP        4     0
CTGCCTCTGCTGCCTTCTCCG     LPLLPSP        4     0
CTGCCTCTTCCGGTTAATACG     LPLPVNT        4     0
CTGCCTGATCGGAATGAGCGT     LPDRNER        4     0
CTGCCTGCGACTCCGCTTCTG     LPATPLL        4     0
CTGCCTGCGAGTCAGCTGCTT     LPASQLL        4     0
CTGCCTGCGAGTTATCCGCAT     LPASYPH        4     0
CTGCCTGCTAAGACTCCTGCG     LPAKTPA        4     0
CTGCCTGCTGATCCTGAGCCT     LPADPEP        4     0
CTGCCTGCTGATGAGAGTGTG     LPADESV        4     0
CTGCCTGGGCATGATACGCGG     LPGHDTR        4     0
CTGCCTTATCGTGCTACGAAT     LPYRATN        4     0
CTGCCTTCGATGCAGCCTCCG     LPSMQPP        4     0
CTGCCTTTGCCTGCGCCTCCT     LPLPAPP        4     0
CTGCCTTTGCTTGCTATTCCG     LPLLAIP        4     0
CTGCGGACGGGGGCTATTTTT     LRTGAIF        4     0
CTGCGGACGGTGCAGCCTGAT     LRTVQPD        4     0
CTGCGGCATGATCATTTTCCG     LRHDHFP        4     0
CTGCGGCTGCAGATTCCTTGG     LRLQIPW        4     0
CTGCGGCTGCAGGATACGTCG     LRLQDTS        4     0
CTGCGGCTGCCTCTTCTGACG     LRLPLLT        4     0
CTGCGGGCGAATCTGAATGAG     LRANLNE        4     0
CTGCGGGCGACGATGAATGTG     LRATMNV        4     0
CTGCGGGCTAATCCTCATTCT     LRANPHS        4     0
CTGCGGGGGGTGCATTCTCCT     LRGVHSP        4     0
CTGCGGGTGGATGAGCGGTCT     LRVDERS        4     0
CTGCGGGTTGAGGCGTGGCGT     LRVEAWR        4     0
CTGCGGGTTGCTGCTGCTCCG     LRVAAAP        4     0
CTGCGGTCGGGGGGGGATATG     LRSGGDM        4     0
CTGCGTACGGATGCGCCGATG     LRTDAPM        4     0
CTGCGTACGGGGCCTACGTGG     LRTGPTW        4     0
CTGCGTATGGCTGGGACGTTG     LRMAGTL        4     0
CTGCGTCAGGAGCCGTCGAAG     LRQEPSK        4     0
CTGCGTCCGCCGCTTAATCAT     LRPPLNH        4     0
CTGCGTCCGGCTGATACGTGT     LRPADTC        4     0
CTGCGTCCGTTTCCGGCGATG     LRPFPAM        4     0
CTGCGTCCTGTGGAGAATGCG     LRPVENA        4     0
CTGCGTGCGGTTGGTCCGGGT     LRAVGPG        4     0
CTGCGTGGTAATGTGTATCCG     LRGNVYP        4     0
CTGCTGAATGCGCCTCTGTAT     LLNAPLY        4     0
CTGCTGAATGTGCGTCAGCCT     LLNVRQP        4     0
CTGCTGACTCCTCTTGTTCTA     LLTPLVL        4     0
CTGCTGCAGAATCGTGTTACT     LLQNRVT        4     0
CTGCTGCAGACGGTTTATGAT     LLQTVYD        4     0
CTGCTGCAGCCGACGATGGGG     LLQPTMG        4     0
CTGCTGCAGCCTACTTCTCCT     LLQPTSP        4     0
CTGCTGCAGCGGCCTCCTACT     LLQRPPT        4     0
CTGCTGCATCCGTTTACGCCT     LLHPFTP        4     0
CTGCTGCATCCTCCTTCTGTG     LLHPPSV        4     0
CTGCTGCATTCTGGGGAGATG     LLHSGEM        4     0
CTGCTGCCGGGTAATACGCAT     LLPGNTH        4     0
CTGCTGCCGGGTACTGAGTAT     LLPGTEY        4     0
CTGCTGCCTAGTCATCCTCCG     LLPSHPP        4     0
CTGCTGCCTCCTTTGCCTATT     LLPPLPI        4     0
CTGCTGCGGCCTGCTGATGCT     LLRPADA        4     0
CTGCTGCGGGATCTGACTCTG     LLRDLTL        4     0
CTGCTGCGTATTGATATGGGG     LLRIDMG        4     0
CTGCTGCGTCCTCCTGCGTTG     LLRPPAL        4     0
CTGCTGCGTCCTGATGCTGCG     LLRPDAA        4     0
CTGCTGGCGGCTGATCCTTGG     LLAADPW        4     0
CTGCTGGCTCAGGTTCGTAGT     LLAQVRS        4     0
CTGCTGGCTCGGACTGGTATT     LLARTGI        4     0
CTGCTGGGTTTGCCTCCGATT     LLGLPPI        4     0
CTGCTGGTGGGTCCTATTCCT     LLVGPIP        4     0
CTGCTTAATCCTCAGCCGTAT     LLNPQPY        4     0
CTGCTTGCGACGAATGCTCCG     LLATNAP        4     0
CTGCTTGCTCAGCCTACGATT     LLAQPTI        4     0
CTGCTTGCTCCTCTGCCTCCG     LLAPLPP        4     0
CTGCTTGGTGATACGGGTATG     LLGDTGM        4     0
CTGGAGAAGAGGTAGATGGTG     LEKRQMV        4     0
CTGGAGAATCGTCCGCATTAT     LENRPHY        4     0
CTGGAGAGGACGCTGACTATG     LERTLTM        4     0
CTGGAGCAGAATCGGCATATT     LEQNRHI        4     0
CTGGAGCAGGCGCATTTGTAG     LEQAHLQ        4     0
CTGGAGCCTCGGGATTCGATT     LEPRDSI        4     0
CTGGAGCGGGTTCATTGGCAT     LERVHWH        4     0
CTGGAGGCGAGTAGGCTGTCT     LEASRLS        4     0
CTGGAGGCTGCGACTAATTGG     LEAATNW        4     0
CTGGAGTAGACGCATGAGGCT     LEQTHEA        4     0
CTGGATGCGCTTCCTCCTGGT     LDALPPG        4     0
CTGGCGAAGACGGCTACTCAG     LAKTATQ        4     0
CTGGCGACGATTGCGCCTTCT     LATIAPS        4     0
CTGGCGCAGATTGGTCAGGTG     LAQIGQV        4     0
CTGGCGCAGCATCAGGTTAAG     LAQHQVK        4     0
CTGGCGCAGGGGCATGATCGT     LAQGHDR        4     0
CTGGCGCATAATAGTCGGGTG     LAHNSRV        4     0
CTGGCGCATAGTCCGACTCCT     LAHSPTP        4     0
CTGGCGCCGACTTCTACGATT     LAPTSTI        4     0
CTGGCGCCGAGTGTTGTTCGT     LAPSVVR        4     0
CTGGCGCCGATTACGGATCGT     LAPITDR        4     0
CTGGCGCCGTATAAGGTTTTG     LAPYKVL        4     0
CTGGCGCGTCAGAGTCTGCAT     LARQSLH        4     0
CTGGCGCTGACTAGTAAGGAG     LALTSKE        4     0
CTGGCGGCGACTGATATTTCG     LAATDIS        4     0
CTGGCGGCGCCGGGTCCGATG     LAAPGPM        4     0
CTGGCGGCGCGTGGTCTTCCG     LAARGLP        4     0
CTGGCGGCTAGTGCGACGATT     LAASATI        4     0
CTGGCGGCTCATCTTCAGTCT     LAAHLQS        4     0
CTGGCGGCTCCTCGTCTGACG     LAAPRLT        4     0
CTGGCGGCTGCTACTAGTCGT     LAAATSR        4     0
CTGGCGGGGCGTGGTACTCAT     LAGRGTH        4     0
CTGGCGGGTAAGCTGCCTCTT     LAGKLPL        4     0
CTGGCGGGTACTAATCCTTAT     LAGTNPY        4     0
CTGGCTACGAGTCTGGAGCAG     LATSLEQ        4     0
CTGGCTACGCGGAATATTGCT     LATRNIA        4     0
CTGGCTATTGGTAAGCTGTGG     LAIGKLW        4     0
CTGGCTCCGACTCCTACTACT     LAPTPTT        4     0
CTGGCTGCGACGAGTGCTCGG     LAATSAR        4     0
CTGGCTGCGGCTCGTACGCTT     LAAARTL        4     0
CTGGCTGCGGGTGTGATTAAG     LAAGVIK        4     0
CTGGCTGCTCCTAGTCCGCGT     LAAPSPR        4     0
CTGGCTGCTGCTACGAAGGAT     LAAATKD        4     0
CTGGCTGCTGGTCCGTAGGTG     LAAGPQV        4     0
CTGGCTGGGCAGCATCAGCAT     LAGQHQH        4     0
CTGGGGCAGCATACGGTTTCG     LGQHTVS        4     0
CTGGGGCAGCGTGCTTCGTTT     LGQRASF        4     0
CTGGGGCAGCTGGCGGGGGTT     LGQLAGV        4     0
CTGGGGCCGCATCCTTCGTAT     LGPHPSY        4     0
CTGGGGCCGCGTCCTTCTACT     LGPRPST        4     0
CTGGGGCCTTGGCGTCTGCCT     LGPWRLP        4     0
CTGGGGCGGAGTGTGGCGAAT     LGRSVAN        4     0
CTGGGGCTGCCTCCTCTGTAT     LGLPPLY        4     0
CTGGGTAGTCCTCCTATTCTG     LGSPPIL        4     0
CTGGGTCAGCAGCTGGCTCCG     LGQQLAP        4     0
CTGGGTGCTTCTAGGTTTGCT     LGASRFA        4     0
CTGGTGAAGGGGACGACTACG     LVKGTTT        4     0
CTGGTGACGCGGCCTGCTCCT     LVTRPAP        4     0
CTGGTGACGCTTCCTCAGTTT     LVTLPQF        4     0
CTGGTGACTCATGATCTGCAG     LVTHDLQ        4     0
CTGGTGCAGATGCCTCCGTGG     LVQMPPW        4     0
CTGGTGCAGCAGACTGAGGTG     LVQQTEV        4     0
CTGGTGCAGCATCAGTATTAT     LVQHQYY        4     0
CTGGTGCAGCGTTATATTCCG     LVQRYIP        4     0
CTGGTGCATCGGGTGTCTGAT     LVHRVSD        4     0
CTGGTGCCGAGTCATCAGGAT     LVPSHQD        4     0
CTGGTGCCGCAGCGGAATGGT     LVPQRNG        4     0
CTGGTGCCGCCTACGACGATG     LVPPTTM        4     0
CTGGTGCCTAATGCTCCTCCT     LVPNAPP        4     0
CTGGTGCCTCTGTTGCCTAGG     LVPLLPR        4     0
CTGGTGCCTGCTACTACTCAT     LVPATTH        4     0
CTGGTGCGTACTGCTGGTGGG     LVRTAGG        4     0
CTGGTGCGTGATCCGATTCAT     LVRDPIH        4     0
CTGGTGGCGCGTCCTGCGGAT     LVARPAD        4     0
CTGGTGGCTCAGGCTCTTGGT     LVAQALG        4     0
CTGGTGGTTGAGCAGAATCAT     LVVEQNH        4     0
CTGGTTACTCTTGCTATGCCG     LVTLAMP        4     0
CTGGTTCCGACGCATATTCAG     LVPTHIQ        4     0
CTGGTTCGGGTTCCTCCGGCT     LVRVPPA        4     0
CTGGTTGCGGCTCTAACTGCT     LVAALTA        4     0
CTGGTTGCTGGGACTCGTACT     LVAGTRT        4     0
CTGTAGACGCATCCTCCTCAG     LQTHPPQ        4     0
CTGTCGAAGGGTCTGCAGGTG     LSKGLQV        4     0
CTGTCGCAGACGCCTAATTCG     LSQTPNS        4     0
CTGTCGCAGCTTCATCCTGAG     LSQLHPE        4     0
CTGTCGCAGGAGCTTCAGGCG     LSQELQA        4     0
CTGTCGCAGTCGGATATTCGT     LSQSDIR        4     0
CTGTCGCATCGTACTCAGCCT     LSHRTQP        4     0
CTGTCGCCGAATTATGGTGTG     LSPNYGV        4     0
CTGTCGCCGCCGAATACTAAT     LSPPNTN        4     0
CTGTCGCCGCCGCATCCTCGT     LSPPHPR        4     0
CTGTCGCCGCCTAATCATCGT     LSPPNHR        4     0
CTGTCGCCGCCTGTGATTCAT     LSPPVIH        4     0
CTGTCGCCGCTTGTTACTGTT     LSPLVTV        4     0
CTGTCGCCTAGTTGTCCGCCT     LSPSCPP        4     0
CTGTCGCCTCGTCCTAGTATT     LSPRPSI        4     0
CTGTCGGCGATGGCTCCTTAT     LSAMAPY        4     0
CTGTCGGCGGAGACTTAGCTG     LSAETQL        4     0
CTGTCGGCGGGTCATCGTCAT     LSAGHRH        4     0
CTGTCGGTGCGTCTGTCTCCG     LSVRLSP        4     0
CTGTCGTCGACTCCTCTGCTT     LSSTPLL        4     0
CTGTCTACGCATCATCTGTTG     LSTHHLL        4     0
CTGTCTACGTCTGCTCCGTTT     LSTSAPF        4     0
CTGTCTAGTAAGATTGAGGGT     LSSKIEG        4     0
CTGTCTAGTAGGGCGGATACG     LSSRADT        4     0
CTGTCTAGTCATCCTCCTCAG     LSSHPPQ        4     0
CTGTCTCAGCCGCCTGGGACT     LSQPPGT        4     0
CTGTCTCATCCTCGGCAGGTG     LSHPRQV        4     0
CTGTCTCCGCGTGTTAATGAG     LSPRVNE        4     0
CTGTCTCCTACGCCGTATAAG     LSPTPYK        4     0
CTGTCTCTTCCTGGTTATCCT     LSLPGYP        4     0
CTGTCTGCGCGTCATCTGCCT     LSARHLP        4     0
CTGTGGAAGACGCCTCATATT     LWKTPHI        4     0
CTGTGGCAGCCGCCTGCTAGT     LWQPPAS        4     0
CTGTGGGCGGCGACGAATCCT     LWAATNP        4     0
CTGTGGGCGGCTCGTACTGGT     LWAARTG        4     0
CTGTGGGCTAATAGGACTCCT     LWANRTP        4     0
CTGTGTCCTAGTGCGCAGTGT     LCPSAQC        4     0
CTGTTGCAGCCGCAGAATAGG     LLQPQNR        4     0
CTGTTGCCTATGCCTCAGTCG     LLPMPQS        4     0
CTGTTGCGGCCTATTCCTTCT     LLRPIPS        4     0
CTGTTGCGGGGTGATCTGCGT     LLRGDLR        4     0
CTGTTTTCGCCTGTGTCTCGT     LFSPVSR        4     0
CTTACGCATAATACGCGGGGT     LTHNTRG        4     0
CTTACGGTGCGGTGGCCTCCG     LTVRWPP        4     0
CTTACGTGGACTCATGCGGTG     LTWTHAV        4     0
CTTACTAATCCTTCTACGCCG     LTNPSTP        3     1
CTTACTACGTCTACGCTGCCG     LTTSTLP        4     0
CTTACTATGGCTGCTGAGTTG     LTMAAEL        4     0
CTTACTCCTGTGTCGCTTCGG     LTPVSLR        4     0
CTTAGGATTCAGCCGTCGTAT     LRIQPSY        4     0
CTTATGCGTGAGCCGTCGCCT     LMREPSP        4     0
CTTATTAAGCATGTGCCGGCG     LIKHVPA        4     0
CTTATTACGCAGGATCTGAGG     LITQDLR        4     0
CTTCAGCCGCATAATACGGTT     LQPHNTV        4     0
CTTCAGTCGGATACGCGTAAT     LQSDTRN        4     0
CTTCATGCGATGCCTCGGTGG     LHAMPRW        4     0
CTTCCGATTTATCTGGCTAAT     LPIYLAN        3     1
CTTCCGCAGCATCCTCGTACT     LPQHPRT        4     0
CTTCCGCAGCTTCGGCTTGTT     LPQLRLV        4     0
CTTCCGCATGTGACTACGCAT     LPHVTTH        4     0
CTTCCGCCGACGACTGTTTAT     LPPTTVY        4     0
CTTCCGCCGGAGCTGTAGATG     LPPELQM        4     0
CTTCCGCCTATGCCTCCTGCT     LPPMPPA        4     0
CTTCCGCCTCAGCCTATGGTT     LPPQPMV        4     0
CTTCCGCCTGTTCCTCCGTAG     LPPVPPQ        4     0
CTTCCGCGTACGACGAATCCT     LPRTTNP        4     0
CTTCCGGCGCCTCCGAGTCAT     LPAPPSH        4     0
CTTCCGTCGGCTCTTCCGTTT     LPSALPF        4     0
CTTCCGTCGTCGTGGCGTTCT     LPSSWRS        4     0
CTTCCGTTGGTGCCGAAGGAG     LPLVPKE        4     0
CTTCCTATGGAGGTGTTTTAT     LPMEVFY        4     0
CTTCCTCCGCCTCCTAGGGGG     LPPPPRG        4     0
CTTCCTCCGCGGTGGACTCTG     LPPRWTL        4     0
CTTCCTCCTGGTCGTTATATT     LPPGRYI        4     0
CTTCCTGGTCCGCCTGATTCG     LPGPPDS        4     0
CTTCGGAATGCGATGCCGACG     LRNAMPT        4     0
CTTCGGCTGCCTATGGAGATG     LRLPMEM        4     0
CTTCTGCCGGCGACTGTGACT     LLPATVT        4     0
CTTCTGTCTACGTCTCCGCCG     LLSTSPP        4     0
CTTGAGAGGATGCAGCCTGAG     LERMQPE        4     0
CTTGAGCGGCAGAAGTCTTAT     LERQKSY        4     0
CTTGAGCGGCGTACGATTGAT     LERRTID        4     0
CTTGCGCAGACGACTCCTTCT     LAQTTPS        4     0
CTTGCGCAGACGGGTACTCCT     LAQTGTP        4     0
CTTGCGCATGCTCATGGGTGG     LAHAHGW        4     0
CTTGCGCCGAGTAGTACGTAG     LAPSSTQ        4     0
CTTGCGCCTGCTCATCCTCGT     LAPAHPR        4     0
CTTGCGGCGGTTCAGCAGATG     LAAVQQM        4     0
CTTGCGGCTGCTAGTCATATT     LAAASHI        4     0
CTTGTGGCGGGTCTGAATCCG     LVAGLNP        4     0
CTTTCGTGGGGGCCTCCTTAT     LSWGPPY        4     0
GAACCGCAGTATCATAGGCCT     EPQYHRP        4     0
GAACGGGCGCATGTTCAGACG     ERAHVQT        4     0
GACCGTCCTCCTTCTCATACT     DRPPSHT        4     0
GACCTGCTGCCTGGTATTTTG     DLLPGIL        4     0
GAGAAGCCGGTTATGCCTAAG     EKPVMPK        4     0
GAGAAGGTGCGGACTGCTCCG     EKVRTAP        4     0
GAGAAGTGGATGATGTCGACT     EKWMMST        4     0
GAGACGAAGAGTCTGAGTGCT     ETKSLSA        4     0
GAGACGAAGCATCCGACTCTT     ETKHPTL        4     0
GAGACGAAGCCGCCGGGTTGG     ETKPPGW        4     0
GAGACGACGAGGATGACTATT     ETTRMTI        4     0
GAGACGACGATTCGGACTTAT     ETTIRTY        4     0
GAGACGACGCAGCAGCAGTGG     ETTQQQW        4     0
GAGACGACGCCTCTGATTCGT     ETTPLIR        4     0
GAGACGACGGAGCCTCGGTCT     ETTEPRS        4     0
GAGACGAGGAGTGCGCAATCG     ETRSAQS        4     0
GAGACGAGTACGATGGTGTCG     ETSTMVS        4     0
GAGACGAGTCCGGCTATTCTT     ETSPAIL        4     0
GAGACGATGCAGCTGGAGCGT     ETMQLER        4     0
GAGACGCAGACTAGTATGCGT     ETQTSMR        4     0
GAGACGCAGATGACGATGTGG     ETQMTMW        4     0
GAGACGCAGATGATGGCGGAT     ETQMMAD        4     0
GAGACGCAGCCTGCGGTTCCG     ETQPAVP        4     0
GAGACGCAGCCTGCTAGTCGT     ETQPASR        4     0
GAGACGCAGCGGCTGATTTCG     ETQRLIS        4     0
GAGACGCAGCTGATGTATCCT     ETQLMYP        4     0
GAGACGCAGCTGCTGAAACGT     ETQLLKR        4     0
GAGACGCATAGGACGACTCCT     ETHRTTP        4     0
GAGACGCATGTTACTATTAGT     ETHVTIS        4     0
GAGACGCCGCTGGATTCGTTT     ETPLDSF        4     0
GAGACGCGGCATGCTCATGAT     ETRHAHD        4     0
GAGACGCGGCTTGCTCATACG     ETRLAHT        4     0
GAGACGCGGGAGTTTCGTTAT     ETREFRY        4     0
GAGACGCGGGTGCCTCCTCCG     ETRVPPP        4     0
GAGACGCTGATTCGGTCGATT     ETLIRSI        4     0
GAGACGCTGCAGAGTAGTATT     ETLQSSI        4     0
GAGACGCTGCATCCGAATCAT     ETLHPNH        4     0
GAGACGCTGCCTCATATTAGG     ETLPHIR        4     0
GAGACGCTGGTTCCGACGCAG     ETLVPTQ        4     0
GAGACGCTGTCGCCTCGGCGT     ETLSPRR        4     0
GAGACGGAGCATAGGCTGCAG     ETEHRLQ        4     0
GAGACGGAGCATGCTAGTGTG     ETEHASV        4     0
GAGACGGAGCTTCAGAGGATG     ETELQRM        4     0
GAGACGGCGAATCTGCATCCG     ETANLHP        4     0
GAGACGGCGCATATTCGGGGT     ETAHIRG        4     0
GAGACGGCGCTGACTTATCGG     ETALTYR        4     0
GAGACGGCGGCTGCGGTTCAT     ETAAAVH        4     0
GAGACGGCTGAGGTTCCGGGG     ETAEVPG        4     0
GAGACGGCTGCTCATTCACCG     ETAAHSP        4     0
GAGACGGCTTCTCTTCAGCGT     ETASLQR        4     0
GAGACGGCTTGTGCGACGTGT     ETACATC        4     0
GAGACGGGGGATGCTACGCAG     ETGDATQ        4     0
GAGACGGTGAAGCATAAGTAT     ETVKHKY        4     0
GAGACGGTGATGGCTGCGCAT     ETVMAAH        4     0
GAGACGTATCCGCAGAGGATG     ETYPQRM        4     0
GAGACGTCGGAGTTGCGGGCT     ETSELRA        4     0
GAGACGTGGCGGGCTTATCTG     ETWRAYL        4     0
GAGACTACGACGTTGCATGCT     ETTTLHA        4     0
GAGACTATGGCTAATTTTTAT     ETMANFY        4     0
GAGACTCAGCAGCATCCTAGG     ETQQHPR        4     0
GAGACTGATCAGTGGATGCAT     ETDQWMH        4     0
GAGACTGTGCAGCGGCATCGT     ETVQRHR        4     0
GAGACTTCTGTTCTGCCGCGG     ETSVLPR        4     0
GAGAGGAGTCCTGGTCATCTG     ERSPGHL        4     0
GAGAGGATGGCTACGACTTAT     ERMATTY        4     0
GAGAGGCAGCTGGCGAGTGCT     ERQLASA        4     0
GAGAGGCCTAGTGTGCGTGCG     ERPSVRA        4     0
GAGAGGTCGCCGCTGACGTAT     ERSPLTY        4     0
GAGAGGTGGCCGCGTCTTAAT     ERWPRLN        4     0
GAGAGGTGGGCGCATAATCTT     ERWAHNL        4     0
GAGAGTGCGCGTCCTCTTCCT     ESARPLP        4     0
GAGAGTGTGCCGACTACGCGG     ESVPTTR        4     0
GAGATGACGACGCCTCATGTG     EMTTPHV        4     0
GAGATGCAGGATGCTGCGGTG     EMQDAAV        4     0
GAGATGCAGGCGCCGACGGAT     EMQAPTD        4     0
GAGATGCAGGGTCAGGATAGG     EMQGQDR        4     0
GAGATGCCGATGCCGATGAGG     EMPMPMR        4     0
GAGATGCGGACGAGTCTGATG     EMRTSLM        4     0
GAGATGCGTTCTCCTGCGCCT     EMRSPAP        4     0
GAGATGCTTGCTCATCCTCAT     EMLAHPH        4     0
GAGATGGCGCCTGCGATTCCT     EMAPAIP        4     0
GAGATGGCGGAGGCGCGGCAT     EMAEARH        4     0
GAGATGGCGTCTCGGTGGATG     EMASRWM        4     0
GAGATGGGGCCGCATCGGAGT     EMGPHRS        4     0
GAGATGTCGCTGACGGCGCTT     EMSLTAL        4     0
GAGATGTTGGGTCCGCGTGCT     EMLGPRA        4     0
GAGCACGGTACGCTTCCGGAG     EHGTLPE        4     0
GAGCAGACGCCTTCGTTTCGT     EQTPSFR        4     0
GAGCAGACTACGATTGTTACG     EQTTIVT        4     0
GAGCAGAGGCAGCTTAATTCG     EQRQLNS        4     0
GAGCAGAGGCAGCTTAGTAGG     EQRQLSR        4     0
GAGCAGAGGCAGGCGCGGATG     EQRQARM        4     0
GAGCAGATGCAGCGGACGTCG     EQMQRTS        4     0
GAGCAGATGCAGGTGACTCAT     EQMQVTH        4     0
GAGCAGATGGGTGCGCCTCGT     EQMGAPR        4     0
GAGCAGCAGAAGGGGGCGAAT     EQQKGAN        4     0
GAGCAGCAGCAGCAGCGGGGG     EQQQQRG        4     0
GAGCAGCAGCAGCCTCCGTGG     EQQQPPW        4     0
GAGCAGCAGCGGCATGCGTTT     EQQRHAF        4     0
GAGCAGCAGCGTATTCCTACT     EQQRIPT        4     0
GAGCAGCAGGAGACTCATATT     EQQETHI        4     0
GAGCAGCAGGTTCCGGCGTCG     EQQVPAS        4     0
GAGCAGCAGTCTATGCCGTCG     EQQSMPS        4     0
GAGCAGCAGTTGGTTTTGAGT     EQQLVLS        4     0
GAGCAGCAGTTTGATAGGAAT     EQQFDRN        4     0
GAGCAGCATCATCCTCAGGGT     EQHHPQG        4     0
GAGCAGCATCATCGTACTCCG     EQHHRTP        4     0
GAGCAGCATCCTCCTCAGCAT     EQHPPQH        4     0
GAGCAGCATCTGAGGGTGTCG     EQHLRVS        4     0
GAGCAGCATCTGGTGTTTGCG     EQHLVFA        4     0
GAGCAGCATGTGACTCGGTCT     EQHVTRS        4     0
GAGCAGCCGACTACTTATAGT     EQPTTYS        4     0
GAGCAGCCGCAGTTTACGCTG     EQPQFTL        4     0
GAGCAGCCGCCGCCGAAGCAT     EQPPPKH        4     0
GAGCAGCCGCGGTATAGTGTT     EQPRYSV        4     0
GAGCAGCCGCTGCCTACTCGG     EQPLPTR        4     0
GAGCAGCCGGTTTTTCCTCCT     EQPVFPP        4     0
GAGCAGCCTCAGCCTTCGCGT     EQPQPSR        4     0
GAGCAGCCTCCTGTGGATGTT     EQPPVDV        4     0
GAGCAGCCTCGTCTTCCGATT     EQPRLPI        4     0
GAGCAGCCTGAGCCGGATCGT     EQPEPDR        4     0
GAGCAGCCTGCGGATAATCTG     EQPADNL        4     0
GAGCAGCGGACTATGCTGACT     EQRTMLT        4     0
GAGCAGCGGACTCATCCTCAT     EQRTHPH        4     0
GAGCAGCGGATGAGTACTTCG     EQRMSTS        4     0
GAGCAGCGGATGCATCAGGAT     EQRMHQD        4     0
GAGCAGCGGATTCATCGTCCG     EQRIHRP        4     0
GAGCAGCGGCTGGGTCAGGAT     EQRLGQD        4     0
GAGCAGCGGGAGCTGAAGCAT     EQRELKH        4     0
GAGCAGCGTCATAGTGTGTTT     EQRHSVF        4     0
GAGCAGCGTCCTAATAGTGCG     EQRPNSA        4     0
GAGCAGCGTGATGTGACTCTG     EQRDVTL        4     0
GAGCAGCGTTTTCATCATATG     EQRFHHM        4     0
GAGCAGCTGAGGAGTTCGATT     EQLRSSI        4     0
GAGCAGCTGCAGCTGAAGATG     EQLQLKM        4     0
GAGCAGCTGCGGATGCATTAG     EQLRMHQ        4     0
GAGCAGCTGCTGACGGGTACG     EQLLTGT        4     0
GAGCAGCTGGTGATTGCTAGG     EQLVIAR        4     0
GAGCAGCTTAAGTATCCGGAG     EQLKYPE        4     0
GAGCAGCTTGATCTTACGTTG     EQLDLTL        4     0
GAGCAGGAGACGCAGAATAGT     EQETQNS        4     0
GAGCAGGAGAGGACTATGTAT     EQERTMY        4     0
GAGCAGGATGGTCGTAAGCTG     EQDGRKL        4     0
GAGCAGGATGTTGGGCGTTAT     EQDVGRY        4     0
GAGCAGGCGCGTACGACGAGT     EQARTTS        4     0
GAGCAGGCTAGTACTGGTGCG     EQASTGA        4     0
GAGCAGGCTGTGACTCCTTGG     EQAVTPW        4     0
GAGCAGGCTTGGCATATGTCG     EQAWHMS        4     0
GAGCAGGGGACTACGACTATG     EQGTTTM        4     0
GAGCAGGGGCTGACTCCGCTT     EQGLTPL        4     0
GAGCAGGGTCAGCGTACTTTG     EQGQRTL        4     0
GAGCAGGGTCAGGAGCGTGTT     EQGQERV        4     0
GAGCAGGGTGGTATGTCGTTT     EQGGMSF        4     0
GAGCAGGTACGGCATGATGGT     EQVRHDG        4     0
GAGCAGGTGCAGGTGGGTGGT     EQVQVGG        4     0
GAGCAGGTGCAGTCGACGTCG     EQVQSTS        4     0
GAGCAGGTGTTGCCGAATAGG     EQVLPNR        4     0
GAGCAGGTTACGCCGCTTGAT     EQVTPLD        4     0
GAGCAGTCGGTTCCTCAGCAG     EQSVPQQ        4     0
GAGCAGTGGATGGCGGCTGAT     EQWMAAD        4     0
GAGCATAAGCTGGCTACGGAG     EHKLATE        4     0
GAGCATAAGGGTCCGCCGATT     EHKGPPI        4     0
GAGCATACGCGGAGTCCTCTT     EHTRSPL        4     0
GAGCATAGGCCGACTGTGAAG     EHRPTVK        4     0
GAGCATATGGCGGGGAGGACG     EHMAGRT        4     0
GAGCATCAGGAGACTACGCGT     EHQETTR        4     0
GAGCATCAGGCTACGAGTATG     EHQATSM        4     0
GAGCATCATGATCTGAGTACT     EHHDLST        4     0
GAGCATCCGAGTGCTGCGTCG     EHPSAAS        4     0
GAGCATCCGGTGACTACTCAT     EHPVTTH        4     0
GAGCATCCTGCTAAGACTGCT     EHPAKTA        4     0
GAGCATCGGACGGATTGTATG     EHRTDCM        4     0
GAGCATCGGACTTCTTGGCCT     EHRTSWP        4     0
GAGCATCGGGCTTCTGCGTAT     EHRASAY        4     0
GAGCATCGGTGGCTGTCGCGT     EHRWLSR        4     0
GAGCATCGGTTGCGGCATCCT     EHRLRHP        4     0
GAGCATGATGTGCTGCCTAAG     EHDVLPK        4     0
GAGCATGCGACTAAGAGTGTT     EHATKSV        4     0
GAGCATGCGCTGCGTACGGGT     EHALRTG        4     0
GAGCATGCTCTGTCTCATCCG     EHALSHP        4     0
GAGCATGCTGAGATTACGCGT     EHAEITR        4     0
GAGCATGCTGTTAGTACTAGG     EHAVSTR        4     0
GAGCATGGTCAGCAGATTTAT     EHGQQIY        4     0
GAGCATGGTCAGCGGCAGCAT     EHGQRQH        4     0
GAGCCGAAGCCGGATCCGTGG     EPKPDPW        4     0
GAGCCGAAGCCTGTGCAGCAT     EPKPVQH        4     0
GAGCCGAAGGGGGTGAGTTCG     EPKGVSS        4     0
GAGCCGAATCATAGTCCTCCG     EPNHSPP        4     0
GAGCCGACGATTGGTCCGAAG     EPTIGPK        4     0
GAGCCGACGCATCTTCAGTGG     EPTHLQW        4     0
GAGCCGACGCATTATGCTAAG     EPTHYAK        4     0
GAGCCGACGGAGACTCTGCGT     EPTETLR        4     0
GAGCCGACGGATCATGTGCTT     EPTDHVL        4     0
GAGCCGACTATGCATCGTGTG     EPTMHRV        4     0
GAGCCGACTCGGGTTATTAAT     EPTRVIN        4     0
GAGCCGAGGATGCCGCATGCT     EPRMPHA        4     0
GAGCCGAGGCAGGTTACGCCG     EPRQVTP        4     0
GAGCCGAGGCATCCTAGGTGG     EPRHPRW        4     0
GAGCCGAGGTGGCTGCCTTAT     EPRWLPY        4     0
GAGCCGAGTACTCCTGCGAAT     EPSTPAN        4     0
GAGCCGATGCCTAGGCCGTTT     EPMPRPF        4     0
GAGCCGATGGTTCTGCGTTAT     EPMVLRY        4     0
GAGCCGATTCAGACTTCTTAG     EPIQTSQ        4     0
GAGCCGCAGACGCCTATTCCG     EPQTPIP        4     0
GAGCCGCAGATGGTGGAGAAG     EPQMVEK        4     0
GAGCCGCAGCAGACGTATACT     EPQQTYT        4     0
GAGCCGCAGCAGCTTAGTGAT     EPQQLSD        4     0
GAGCCGCAGCATCATAATTGG     EPQHHNW        4     0
GAGCCGCAGCCTAGTACGTTG     EPQPSTL        4     0
GAGCCGCAGCTGTCGATGCAT     EPQLSMH        4     0
GAGCCGCAGCTTCTGACTCAG     EPQLLTQ        4     0
GAGCCGCAGGGGAGGCATACT     EPQGRHT        4     0
GAGCCGCAGGTGAGTACGCCG     EPQVSTP        4     0
GAGCCGCAGGTTACGCTGAAG     EPQVTLK        4     0
GAGCCGCAGTCTTCTATTCGT     EPQSSIR        4     0
GAGCCGCAGTTGTTTACGCAG     EPQLFTQ        4     0
GAGCCGCATAGTACTCGTACG     EPHSTRT        4     0
GAGCCGCATAGTACTTTGAGT     EPHSTLS        4     0
GAGCCGCATCCGACTACTAAG     EPHPTTK        4     0
GAGCCGCATCTGCTTCCTCCT     EPHLLPP        4     0
GAGCCGCATGGGCCTAGTCGT     EPHGPSR        4     0
GAGCCGCATGTGATTGGGTCT     EPHVIGS        4     0
GAGCCGCATGTTACGCCGCGT     EPHVTPR        4     0
GAGCCGCATGTTTCGGGTTAT     EPHVSGY        4     0
GAGCCGCATTCTATGACTCAG     EPHSMTQ        4     0
GAGCCGCCGAAGACTCTTCCT     EPPKTLP        4     0
GAGCCGCCGACTACGCTTCGG     EPPTTLR        4     0
GAGCCGCCGAGTAATGTGTGG     EPPSNVW        4     0
GAGCCGCCGAGTATGCCGTAT     EPPSMPY        4     0
GAGCCGCCGCAGCTGATGGTG     EPPQLMV        4     0
GAGCCGCCGCATGTGGGTGCT     EPPHVGA        4     0
GAGCCGCCGCCGCCTAATCCT     EPPPPNP        4     0
GAGCCGCCGCCTACGATGTGG     EPPPTMW        4     0
GAGCCGCCGCTTCCTATTCTT     EPPLPIL        4     0
GAGCCGCCGGATCCTCTTACG     EPPDPLT        4     0
GAGCCGCCGGATTCGTTGCCT     EPPDSLP        4     0
GAGCCGCCGGTTATTACTAAG     EPPVITK        4     0
GAGCCGCCGGTTGATTCTATT     EPPVDSI        4     0
GAGCCGCCTACGACTAAGTAT     EPPTTKY        4     0
GAGCCGCCTCAGTCTGTTAGG     EPPQSVR        4     0
GAGCCGCCTCATCCTACTATT     EPPHPTI        4     0
GAGCCGCCTGGTACGACTGGT     EPPGTTG        4     0
GAGCCGCGGAATCTTCTTTCT     EPRNLLS        4     0
GAGCCGCGGACTTCTGATCGG     EPRTSDR        4     0
GAGCCGCGGAGTATTCCTCCT     EPRSIPP        4     0
GAGCCGCGGCAGGCTAATCAT     EPRQANH        4     0
GAGCCGCGGCATCCGACTTCT     EPRHPTS        4     0
GAGCCGCGGTTTACTCAGCTG     EPRFTQL        4     0
GAGCCGCGTACGGAGGCGAGT     EPRTEAS        4     0
GAGCCGCGTCGTCCTCCGTAT     EPRRPPY        4     0
GAGCCGCGTTATCTTCCTTTT     EPRYLPF        4     0
GAGCCGCTGACTACTGCGTGG     EPLTTAW        4     0
GAGCCGCTGAGTATGCCTCCT     EPLSMPP        4     0
GAGCCGCTGCAGCTGAAGACG     EPLQLKT        4     0
GAGCCGCTGCATCAGCCTACT     EPLHQPT        4     0
GAGCCGCTGCTGCTTCGTCAG     EPLLLRQ        4     0
GAGCCGCTGGGGACGAAGGTT     EPLGTKV        4     0
GAGCCGCTTCAGCCTTGGTAT     EPLQPWY        4     0
GAGCCGCTTGTTGTGGTTCGT     EPLVVVR        4     0
GAGCCGGAGACTACTTTGAGT     EPETTLS        4     0
GAGCCGGAGCATCCTCATACT     EPEHPHT        4     0
GAGCCGGAGCATCTACGTCCT     EPEHLRP        4     0
GAGCCGGAGCCGAGTCAGCCT     EPEPSQP        4     0
GAGCCGGAGGAGACGATGGAG     EPEETME        4     0
GAGCCGGATCTTGCGCTGAGT     EPDLALS        4     0
GAGCCGGCGAGTATGCATACG     EPASMHT        4     0
GAGCCGGCGAGTATTCCTTGG     EPASIPW        4     0
GAGCCGGCGCAGGATGTGCCT     EPAQDVP        4     0
GAGCCGGCGCCGCTTCAGTCG     EPAPLQS        4     0
GAGCCGGCGCGGTGGGAGGGT     EPARWEG        4     0
GAGCCGGCGCTGGATGTGACT     EPALDVT        4     0
GAGCCGGCGGGGAGGACTGGG     EPAGRTG        4     0
GAGCCGGCGGTGACGATGTTG     EPAVTML        4     0
GAGCCGGCTAGGCATCCTCAT     EPARHPH        4     0
GAGCCGGCTATTGATACGAAT     EPAIDTN        4     0
GAGCCGGCTGTTACTCCTGTT     EPAVTPV        4     0
GAGCCGGCTTTTACGCATTAT     EPAFTHY        4     0
GAGCCGGGGATGGCTACGTGG     EPGMATW        4     0
GAGCCGGGGCATGATCTTACG     EPGHDLT        4     0
GAGCCGGGGCTTGCGAGGTCG     EPGLARS        4     0
GAGCCGGGTCAGCCGCATTCT     EPGQPHS        4     0
GAGCCGGGTCGGGCTGCGAGT     EPGRAAS        4     0
GAGCCGGGTGTTAATCTGATG     EPGVNLM        4     0
GAGCCGGTGAATGCTACGACT     EPVNATT        4     0
GAGCCGGTGCAGTATCAGCGT     EPVQYQR        4     0
GAGCCGGTGCATCCTCCTAGT     EPVHPPS        4     0
GAGCCGGTGGAGCTGTCTTCG     EPVELSS        4     0
GAGCCGGTGGGGAGCAAGCGT     EPVGSKR        4     0
GAGCCGGTGTATCAGGTTTAG     EPVYQVQ        4     0
GAGCCGGTTAGTCTGCCGCGT     EPVSLPR        4     0
GAGCCGTAGCTGCCTCTGTTG     EPQLPLL        4     0
GAGCCGTAGGTGCCGCATCTT     EPQVPHL        4     0
GAGCCGTCGACTATGCATACG     EPSTMHT        4     0
GAGCCGTCGCCTTTGATGCCT     EPSPLMP        4     0
GAGCCGTCTGATAGGGATTTG     EPSDRDL        4     0
GAGCCGTGGACTCCTAGTGCG     EPWTPSA        4     0
GAGCCGTGGAGGACGCCGCGG     EPWRTPR        4     0
GAGCCGTGGCAGAATCGTATG     EPWQNRM        4     0
GAGCCGTGGGAGCTGTCTGCG     EPWELSA        4     0
GAGCCTAAGACTGTGACGATT     EPKTVTI        4     0
GAGCCTACGAATTATCAGCTG     EPTNYQL        4     0
GAGCCTAGTCCGCTTCTGTTT     EPSPLLF        4     0
GAGCCTATGACGCTGCAGCCG     EPMTLQP        4     0
GAGCCTATTTTGCGTATTCAT     EPILRIH        4     0
GAGCCTCAGCAGAGTCATTAT     EPQQSHY        4     0
GAGCCTCAGTCTGCTCATGCG     EPQSAHA        4     0
GAGCCTCGGATGCGGACTAGT     EPRMRTS        4     0
GAGCCTCGGCCTATGGGGTGG     EPRPMGW        4     0
GAGCCTCGTCTTCTTCCTACG     EPRLLPT        4     0
GAGCCTCTTACTGGTCCTAAT     EPLTGPN        4     0
GAGCCTGATGTGCCTGGTTAT     EPDVPGY        4     0
GAGCCTGCGCCTACTTTGATT     EPAPTLI        4     0
GAGCCTGCTCATGCTCCTCCT     EPAHAPP        4     0
GAGCCTGCTCCTGGGCTTAAG     EPAPGLK        4     0
GAGCCTGCTCGTCCGTTGTCT     EPARPLS        4     0
GAGCCTGCTCGTCCTAAGCTT     EPARPKL        4     0
GAGCCTGGTCCGAAGCATCGT     EPGPKHR        4     0
GAGCCTGGTGGTAGGATGACT     EPGGRMT        4     0
GAGCCTGTGACGCGTACGCAT     EPVTRTH        4     0
GAGCCTGTTCCGCTGCGTACG     EPVPLRT        4     0
GAGCCTTGTCTGGGGTGTAGG     EPCLGCR        4     0
GAGCGGACGACGCATCTTGGT     ERTTHLG        4     0
GAGCGGACGGAGTTTACTCAT     ERTEFTH        4     0
GAGCGGACTGAGGTTGTTCTT     ERTEVVL        4     0
GAGCGGAGTATGCCGGAGCCG     ERSMPEP        4     0
GAGCGGAGTCTTACTGAGCGG     ERSLTER        4     0
GAGCGGATTACGACTGAGGAT     ERITTED        4     0
GAGCGGATTCTGCATGCTTTT     ERILHAF        4     0
GAGCGGATTGCGTGGGATCTG     ERIAWDL        4     0
GAGCGGCAGAAGATTATGCAT     ERQKIMH        4     0
GAGCGGCAGAATGGTGATATG     ERQNGDM        4     0
GAGCGGCAGATTAATATTGGG     ERQINIG        4     0
GAGCGGCAGCCTACGTATCCT     ERQPTYP        4     0
GAGCGGCAGCTGATGAGTGCG     ERQLMSA        4     0
GAGCGGCAGGGGAATTTGTTT     ERQGNLF        4     0
GAGCGGCATACTCTTCAGTCT     ERHTLQS        4     0
GAGCGGCATCATGATCCTCAG     ERHHDPQ        4     0
GAGCGGCATCCTAATTATGAT     ERHPNYD        4     0
GAGCGGCATCCTGATTATCGT     ERHPDYR        4     0
GAGCGGCATGAGAGTCATACG     ERHESHT        4     0
GAGCGGCATGGTCCTGATTTG     ERHGPDL        4     0
GAGCGGCATTGGACTACTATG     ERHWTTM        4     0
GAGCGGCCTATGACTCCTGGG     ERPMTPG        4     0
GAGCGGCCTCATAGGTGGGTG     ERPHRWV        4     0
GAGCGGCCTCCGAGTCATAGG     ERPPSHR        4     0
GAGCGGCCTCGGCATCTGGTT     ERPRHLV        4     0
GAGCGGCCTCGGGATCTTCTG     ERPRDLL        4     0
GAGCGGCCTCTTACGCATCAT     ERPLTHH        4     0
GAGCGGCCTGCGATTTCGAGT     ERPAISS        4     0
GAGCGGCCTGCTGGTGCTCCT     ERPAGAP        4     0
GAGCGGCCTGTTGCGGATAAT     ERPVADN        4     0
GAGCGGCTGACTGTTCCTTTT     ERLTVPF        4     0
GAGCGGCTGCAGTCTGGTGTT     ERLQSGV        4     0
GAGCGGCTGCATTCTCCGACG     ERLHSPT        4     0
GAGCGGCTGCCGGCGTATCCT     ERLPAYP        4     0
GAGCGGCTGCCGGTTCCTCAT     ERLPVPH        4     0
GAGCGGCTGCCTGCTCATACT     ERLPAHT        4     0
GAGCGGCTGCTGTCTACGTAT     ERLLSTY        4     0
GAGCGGCTGCTTCTGCCTGCG     ERLLLPA        4     0
GAGCGGGAGATGACGCCTGTT     EREMTPV        4     0
GAGCGGGAGATTGCGATGACG     EREIAMT        4     0
GAGCGGGATCAGGAGGTGCAG     ERDQEVQ        4     0
GAGCGGGCGACGATTCAGCTT     ERATIQL        4     0
GAGCGGGCGCCTCGGACGGAT     ERAPRTD        4     0
GAGCGGGCGCTGCTTAGGTGG     ERALLRW        4     0
GAGCGGGCGGATCAGCTGCCG     ERADQLP        4     0
GAGCGGGCGGCGACTGATCCT     ERAATDP        4     0
GAGCGGGCGGTTTCGTATCGT     ERAVSYR        4     0
GAGCGGGCTAGTCCTCTTTAT     ERASPLY        4     0
GAGCGGGCTATTGTTGATCCT     ERAIVDP        4     0
GAGCGGGTGCCTACTGCTCCT     ERVPTAP        4     0
GAGCGGGTGGTGGATTGGCAG     ERVVDWQ        4     0
GAGCGGGTTCCTACTCTGCTT     ERVPTLL        4     0
GAGCGGGTTGAGCAGCCTTAT     ERVEQPY        4     0
GAGCGGTATGCTGATCCGTAT     ERYADPY        4     0
GAGCGTACTCCGCGGCCTATG     ERTPRPM        4     0
GAGCGTACTCCGCTGACGCCT     ERTPLTP        4     0
GAGCGTAGTGGGCCTCTGAAT     ERSGPLN        4     0
GAGCGTATGGCGCATATTATG     ERMAHIM        4     0
GAGCGTCAGCATATGAGTTGT     ERQHMSC        4     0
GAGCGTCAGCATCCAACTCCT     ERQHPTP        4     0
GAGCGTCAGCCTAGTCTTCCG     ERQPSLP        4     0
GAGCGTCAGGGGTCGGCGGTG     ERQGSAV        4     0
GAGCGTCATCCTAATCATCCT     ERHPNHP        4     0
GAGCGTCCGCAGATGCCTCCG     ERPQMPP        4     0
GAGCGTCCGGATCCTGATTCG     ERPDPDS        4     0
GAGCGTCCTCTGCAGCTGCAT     ERPLQLH        4     0
GAGCGTCGTGATGATCATTAT     ERRDDHY        4     0
GAGCGTCTGCGTGTTCTGATT     ERLRVLI        4     0
GAGCGTGCGACGTCTACTTTG     ERATSTL        4     0
GAGCGTGGGGAGTGGGATCGG     ERGEWDR        4     0
GAGCGTGGTGATGCGCCTAAT     ERGDAPN        4     0
GAGCGTTCGGCGTATCTTCCT     ERSAYLP        4     0
GAGCTGAAGCCGACTCCGTAT     ELKPTPY        4     0
GAGCTGAATGTGCGGACGACT     ELNVRTT        4     0
GAGCTGACGACGCCGTGGTAG     ELTTPWQ        4     0
GAGCTGACGACTCCGCTTGTG     ELTTPLV        4     0
GAGCTGACTACGCGGTCGGAG     ELTTRSE        4     0
GAGCTGAGTCATTCGGCTAGG     ELSHSAR        4     0
GAGCTGCAGAATTATGAGGCG     ELQNYEA        4     0
GAGCTGCAGACTCGTAAGTAT     ELQTRKY        4     0
GAGCTGCAGCCGACGACTCTT     ELQPTTL        4     0
GAGCTGCAGCCTGATCCTATG     ELQPDPM        4     0
GAGCTGCAGCGTACTCCTCCG     ELQRTPP        4     0
GAGCTGCAGCTGATTCTTCCG     ELQLILP        4     0
GAGCTGCAGTATCCACTTTTG     ELQYPLL        4     0
GAGCTGCATACGAAGCCTTGG     ELHTKPW        4     0
GAGCTGCATACTGCTCCGTGG     ELHTAPW        4     0
GAGCTGCATAGTCCGGAGGCT     ELHSPEA        4     0
GAGCTGCATAGTTGGATGTCT     ELHSWMS        4     0
GAGCTGCATATGGGGCTGAAT     ELHMGLN        4     0
GAGCTGCATCATCCGGCTACG     ELHHPAT        4     0
GAGCTGCATCATCGTTCTAAG     ELHHRSK        4     0
GAGCTGCATCCTACTGAGTCT     ELHPTES        4     0
GAGCTGCATGGGAAGCCTCGT     ELHGKPR        4     0
GAGCTGCCGAATGTGAATCGT     ELPNVNR        4     0
GAGCTGCCGACGATGCTTCCG     ELPTMLP        4     0
GAGCTGCCGAGGGGTGGGCCG     ELPRGGP        4     0
GAGCTGCCGATGTCTCCTCTT     ELPMSPL        4     0
GAGCTGCCGGATCCTACGACG     ELPDPTT        4     0
GAGCTGCCGGCGAGTAGGTCG     ELPASRS        4     0
GAGCTGCCGGGGCCTACGTGG     ELPGPTW        4     0
GAGCTGCCGTTGCGTAGTTGG     ELPLRSW        4     0
GAGCTGCCTCATCGTACTCAT     ELPHRTH        4     0
GAGCTGCCTCCGCCTTTTCTG     ELPPPFL        4     0
GAGCTGCCTCGTCTTCATGTG     ELPRLHV        4     0
GAGCTGCCTCGTTATCTTATG     ELPRYLM        4     0
GAGCTGCCTCTGCTGGGTCTG     ELPLLGL        4     0
GAGCTGCCTGATCATCGTATT     ELPDHRI        4     0
GAGCTGCCTGCTACGATGCCG     ELPATMP        4     0
GAGCTGCCTGGGTCTCAGAAG     ELPGSQK        4     0
GAGCTGCGGACTGTGATGCAT     ELRTVMH        4     0
GAGCTGCGGCCTCCTAGTGCT     ELRPPSA        4     0
GAGCTGCGGGCGACGAGTACT     ELRATST        4     0
GAGCTGCGGGCGTTGATGGGG     ELRALMG        4     0
GAGCTGCGGTGGTTTAATCCT     ELRWFNP        4     0
GAGCTGCGGTTGGTTGGTATT     ELRLVGI        4     0
GAGCTGCGTACTACGTTTGAT     ELRTTFD        4     0
GAGCTGCGTACTGTGCCGGTG     ELRTVPV        4     0
GAGCTGCGTCATCTGCTTCCG     ELRHLLP        4     0
GAGCTGCGTGCTCTTCCTCCT     ELRALPP        4     0
GAGCTGCTGACTTCGATGCGT     ELLTSMR        4     0
GAGCTGCTGAGGATGCCTCCT     ELLRMPP        4     0
GAGCTGCTGCATGTTAGTGAG     ELLHVSE        4     0
GAGCTGCTGCATTCTCCTGCT     ELLHSPA        4     0
GAGCTGCTGCGGAGTAGTAGT     ELLRSSS        4     0
GAGCTGCTGGGGACGGTGAGT     ELLGTVS        4     0
GAGCTGCTTGATGCGAGGTAG     ELLDARQ        4     0
GAGCTGCTTTTTCCGCCTATT     ELLFPPI        4     0
GAGCTGGAGATGTTGCATCGG     ELEMLHR        4     0
GAGCTGGAGCCTGGTGGTACT     ELEPGGT        4     0
GAGCTGGAGTATCGTTCGCCT     ELEYRSP        4     0
GAGCTGGATTGTATTACGTTG     ELDCITL        4     0
GAGCTGGCGACGGTTCTTCCT     ELATVLP        4     0
GAGCTGGCTACGACTTTTGTT     ELATTFV        4     0
GAGCTGGCTGGTCCTCCTGGG     ELAGPPG        4     0
GAGCTGGCTTCGACGGCGCAT     ELASTAH        4     0
GAGCTGGGGCAGCCTTGGTTT     ELGQPWF        4     0
GAGCTGGGTCCGGCGACGGAG     ELGPATE        4     0
GAGCTGGGTGATCCGGAGCTG     ELGDPEL        4     0
GAGCTGTATATTCCGCTTTGG     ELYIPLW        4     0
GAGCTGTCGGGTAGTAATCAT     ELSGSNH        4     0
GAGCTGTCGGTGCCGCATGGT     ELSVPHG        4     0
GAGCTGTCTGTGCATGGTACG     ELSVHGT        4     0
GAGCTGTGGTCTACGATTATG     ELWSTIM        4     0
GAGCTGTTTGCGGCGGTGGTT     ELFAAVV        4     0
GAGCTTAGGCATTTGCGTCAT     ELRHLRH        4     0
GAGCTTATGTTTGCGCCTCCG     ELMFAPP        4     0
GAGCTTCAGCCTTCTCGTACT     ELQPSRT        4     0
GAGCTTCAGCGGACTCTTATG     ELQRTLM        4     0
GAGCTTCCGATGCTGCATCGT     ELPMLHR        4     0
GAGCTTCCGTATAGTCGTTAT     ELPYSRY        4     0
GAGCTTCGGGCGGCTATGAGT     ELRAAMS        4     0
GAGCTTGAGCAGGTTCATCAG     ELEQVHQ        4     0
GAGCTTGAGGCTGAGCGTTGG     ELEAERW        4     0
GAGCTTGGGACTCCTATGCAT     ELGTPMH        4     0
GAGCTTTTGACGGTGCCTCCT     ELLTVPP        4     0
GAGGAGCAGCGTACGTCTATT     EEQRTSI        4     0
GAGGAGCAGGCGCGTCATTGG     EEQARHW        4     0
GAGGAGCCGGCTCGTCGTAAT     EEPARRN        4     0
GAGGAGGCGACGTCGACTGCG     EEATSTA        4     0
GAGGAGGCGATTCAGCCTAAG     EEAIQPK        4     0
GAGGAGGCGCCGACTGTGCCT     EEAPTVP        4     0
GAGGAGGCGGGTCGTAATCAT     EEAGRNH        4     0
GAGGAGGTGCCGGGGCCTCTG     EEVPGPL        4     0
GAGGAGTCGCGTCTGCATGCG     EESRLHA        4     0
GAGGATCATGCTGAGAGTCGG     EDHAESR        4     0
GAGGATCTGCGGGCTCAGCGT     EDLRAQR        4     0
GAGGATGCGCATTCTCCTGTG     EDAHSPV        4     0
GAGGCGAAGCATAATACGCGT     EAKHNTR        4     0
GAGGCGAAGTCGCTTCGTAAT     EAKSLRN        4     0
GAGGCGACGCTTCGGACTTCG     EATLRTS        4     0
GAGGCGACGGGTAATATGCGG     EATGNMR        4     0
GAGGCGACGTATGCTAGGGCT     EATYARA        4     0
GAGGCGAGGCTGCAGCAGTGG     EARLQQW        4     0
GAGGCGAGGTTGGCGCATGAT     EARLAHD        4     0
GAGGCGAGTCCGTTTGCGCGG     EASPFAR        4     0
GAGGCGCAGAATCCGACGTTT     EAQNPTF        4     0
GAGGCGCAGACTCATCCTCGG     EAQTHPR        4     0
GAGGCGCAGCAGAAGCATACT     EAQQKHT        4     0
GAGGCGCAGCAGCATTATTTG     EAQQHYL        4     0
GAGGCGCAGCAGGATCATCCT     EAQQDHP        4     0
GAGGCGCAGCTTAGGGTTATG     EAQLRVM        4     0
GAGGCGCAGGCTGGGCTTGCT     EAQAGLA        4     0
GAGGCGCAGGTTCCGACTCGT     EAQVPTR        4     0
GAGGCGCAGTATGGTCTTACG     EAQYGLT        4     0
GAGGCGCAGTGGTCTCGGTAT     EAQWSRY        4     0
GAGGCGCATGCTCGTCCTGTG     EAHARPV        4     0
GAGGCGCCGATGCTTAGGAAG     EAPMLRK        4     0
GAGGCGCCGCTGGAGTTGACG     EAPLELT        4     0
GAGGCGCCGGGTCCTGGTCCT     EAPGPGP        4     0
GAGGCGCCTCCTCGTATGGTG     EAPPRMV        4     0
GAGGCGCGGACTATGTAGAGG     EARTMQR        4     0
GAGGCGCGGGCGGATAGGCTG     EARADRL        4     0
GAGGCGCGGGTGAAGCCTACG     EARVKPT        4     0
GAGGCGCGGTGTCCGAGTGAG     EARCPSE        4     0
GAGGCGCGTCATCAGGCTCAT     EARHQAH        4     0
GAGGCGCGTCATGCTCTTGCG     EARHALA        4     0
GAGGCGCGTGTTAGTTGGTTT     EARVSWF        4     0
GAGGCGCTGAATCCGACTTTG     EALNPTL        4     0
GAGGCGCTGACTCCTAATCGG     EALTPNR        4     0
GAGGCGCTGCATAAGCCGACG     EALHKPT        4     0
GAGGCGCTGCATCATCTGGTG     EALHHLV        4     0
GAGGCGCTGGTGTATCTGTAT     EALVYLY        4     0
GAGGCGGAGAGTGGTCTGGCT     EAESGLA        4     0
GAGGCGGAGATTGCGCATAAT     EAEIAHN        4     0
GAGGCGGATAAGCAGCAGCGT     EADKQQR        4     0
GAGGCGGCGCTGAATCCTGCG     EAALNPA        4     0
GAGGCGGCGGTTCATGCTCCT     EAAVHAP        4     0
GAGGCGGCGGTTGGGTTGAGG     EAAVGLR        4     0
GAGGCGGCTAGTCCGAAGCAT     EAASPKH        4     0
GAGGCGGCTCATAGTAGTTCT     EAAHSSS        4     0
GAGGCGGCTGGTAGTAGGAAT     EAAGSRN        4     0
GAGGCGGGGACTGTTGATCCT     EAGTVDP        4     0
GAGGCGGGTCCGATGCATCTT     EAGPMHL        4     0
GAGGCGGTTCCGGCTACGTCT     EAVPATS        4     0
GAGGCGTATGGTCCGTGGCAT     EAYGPWH        4     0
GAGGCTACGGCGGTTCATCCG     EATAVHP        4     0
GAGGCTAGTAAGCAGCTGCTG     EASKQLL        4     0
GAGGCTCCGAGGACTAAGCAG     EAPRTKQ        4     0
GAGGCTCCGGCGCGGCTTGCG     EAPARLA        4     0
GAGGCTGAGCTGCAGCAGCAT     EAELQQH        4     0
GAGGCTGCGGCGGCTCTGCGG     EAAAALR        4     0
GAGGCTGCTCGTGGTAGTCTG     EAARGSL        4     0
GAGGCTGCTGGGATTCGGTTT     EAAGIRF        4     0
GAGGCTGCTGGTCTGCCGTCG     EAAGLPS        4     0
GAGGCTGGTCAGCAGTTTCCT     EAGQQFP        4     0
GAGGGGAAGTCGCTGAATGTT     EGKSLNV        4     0
GAGGGGACGAGGACGAGTACT     EGTRTST        4     0
GAGGGGACGCGGTATACTAGT     EGTRYTS        4     0
GAGGGGACGGCTATGGTTCCT     EGTAMVP        4     0
GAGGGGACGGTTCATTCGACG     EGTVHST        4     0
GAGGGGCAGCGGACTATTAGT     EGQRTIS        4     0
GAGGGGCAGCTGGATATTCCT     EGQLDIP        4     0
GAGGGGCAGTGGTGGTTGGCT     EGQWWLA        4     0
GAGGGGCATAAGGGTTCGGAT     EGHKGSD        4     0
GAGGGGCATGAGGCGAATCAG     EGHEANQ        4     0
GAGGGGCCGACGGTGAGGGTG     EGPTVRV        4     0
GAGGGGCCGCTTCTGCCTACG     EGPLLPT        4     0
GAGGGGCGGCTTACTACTTTT     EGRLTTF        4     0
GAGGGGCGGTGGTTGACTCCT     EGRWLTP        4     0
GAGGGGCTGCGGCATCGGTTG     EGLRHRL        4     0
GAGGGGCTGGCGAGGCTTTAT     EGLARLY        4     0
GAGGGGGCGGATATTATGCAG     EGADIMQ        4     0
GAGGGGGTGTATGCTCATGAT     EGVYAHD        4     0
GAGGGTAAGTGGGTTGCTTTG     EGKWVAL        4     0
GAGGGTACTCCTTCTATGAGG     EGTPSMR        4     0
GAGGGTAGTGAGCCGGAGCGT     EGSEPER        4     0
GAGGGTCAGCCGTCGCCGCGT     EGQPSPR        4     0
GAGGGTCCGAAGAGGCCTGTT     EGPKRPV        4     0
GAGGGTCCGCATAGTGGTAGT     EGPHSGS        4     0
GAGGGTCCGCCTCTTGCGCGT     EGPPLAR        4     0
GAGGGTCCGCGTGGTTCGATG     EGPRGSM        4     0
GAGGGTCGGGAGCCTACTGCT     EGREPTA        4     0
GAGGGTTGGCGGACGGTGAGG     EGWRTVR        4     0
GAGGTGACGAGTCCGCATAAT     EVTSPHN        4     0
GAGGTGACGGCTCGGACTCTG     EVTARTL        4     0
GAGGTGACTCGGCCTCCGCAG     EVTRPPQ        4     0
GAGGTGCAGACGGCGCTTCCT     EVQTALP        4     0
GAGGTGCAGCAGGGTATGAGT     EVQQGMS        4     0
GAGGTGCAGCAGTATCGTGGG     EVQQYRG        4     0
GAGGTGCAGCTGCTTGTGCGT     EVQLLVR        4     0
GAGGTGCAGCTGTATACTCTT     EVQLYTL        4     0
GAGGTGCAGGATATTGATGTT     EVQDIDV        4     0
GAGGTGCAGTATGCGCGTGCG     EVQYARA        4     0
GAGGTGCATCCGAAGCATCGT     EVHPKHR        4     0
GAGGTGCCGCCTGTTAATCAG     EVPPVNQ        4     0
GAGGTGCCGGTGACTAGTTGT     EVPVTSC        4     0
GAGGTGCCGGTTCATGCTCGG     EVPVHAR        4     0
GAGGTGCCGTTGACGCGTTCT     EVPLTRS        4     0
GAGGTGCCTGTTCGGACTAGT     EVPVRTS        4     0
GAGGTGCGGAAGCCTAGTACG     EVRKPST        4     0
GAGGTGCGGCCTATGCGTGTT     EVRPMRV        4     0
GAGGTGCGGGCTCTTCCGATT     EVRALPI        4     0
GAGGTGCGTCTGTCTGGTGAT     EVRLSGD        4     0
GAGGTGCTGAGTCGTCCTTCT     EVLSRPS        4     0
GAGGTGCTGCGTCTGGATAGT     EVLRLDS        4     0
GAGGTGCTGCTTCAGATGCAG     EVLLQMQ        4     0
GAGGTGCTGGCTAATGATCAT     EVLANDH        4     0
GAGGTGGAGGCTGCGACTGTG     EVEAATV        4     0
GAGGTGGCGCGGACTCCTCCT     EVARTPP        4     0
GAGGTGGCGCTTCTTAGTAGT     EVALLSS        4     0
GAGGTGTCGGCTTCTCATTCG     EVSASHS        4     0
GAGGTGTTTGCTGGTACTCAG     EVFAGTQ        4     0
GAGGTTCAGAGGCATACTCCT     EVQRHTP        4     0
GAGGTTGAGCGTACGCTTTAT     EVERTLY        4     0
GAGGTTGCGTATTCGCGTCCG     EVAYSRP        4     0
GAGTATAGGACGGTTCAGGGG     EYRTVQG        4     0
GAGTATGCGAGGCCTCTGACG     EYARPLT        4     0
GAGTATGCGCGGACTTCGCAG     EYARTSQ        4     0
GAGTCGAAGCCGGTTACGTGG     ESKPVTW        4     0
GAGTCGACGAAGCCGGTGGTG     ESTKPVV        4     0
GAGTCGACGCTTCTGTATCAT     ESTLLYH        4     0
GAGTCGAGGGTGCCTCCTTGG     ESRVPPW        4     0
GAGTCGATTCCGCAGGATCAT     ESIPQDH        4     0
GAGTCGCAGCAGACGTGGGAT     ESQQTWD        4     0
GAGTCGCAGCAGTTGTTTTAT     ESQQLFY        4     0
GAGTCGCAGCCGCCTACGCGT     ESQPPTR        4     0
GAGTCGCAGCCGTTTACTAGT     ESQPFTS        4     0
GAGTCGCATCCTTATCCGTCG     ESHPYPS        4     0
GAGTCGCATCGGCATCATGAG     ESHRHHE        4     0
GAGTCGCATCGGGTGCCTTCG     ESHRVPS        4     0
GAGTCGCATCTTCTTGGGGCT     ESHLLGA        4     0
GAGTCGCCGCAGAATCCGGTT     ESPQNPV        4     0
GAGTCGCCGGTGCATAATGAG     ESPVHNE        4     0
GAGTCGCGGCCTGCTTCGTCT     ESRPASS        4     0
GAGTCGCGGCTGCCTACTGGG     ESRLPTG        4     0
GAGTCGCGGCTGGTGATTTAT     ESRLVIY        4     0
GAGTCGCGGTCGGCTCTGACT     ESRSALT        4     0
GAGTCGGCTGCTTATCGTACT     ESAAYRT        4     0
GAGTCGGGGAGTAGGCAGACG     ESGSRQT        4     0
GAGTCGGTGCTGGTGTCTCCT     ESVLVSP        4     0
GAGTCGGTGGAGCAGCATATT     ESVEQHI        4     0
GAGTCGGTGGCTAGGCATATT     ESVARHI        4     0
GAGTCGTATGCTAAGTCGTGT     ESYAKSC        4     0
GAGTCTAATCAGCTGCATATT     ESNQLHI        4     0
GAGTCTATGGCGGTTATTCGT     ESMAVIR        4     0
GAGTCTCTGCCGATTCCTTGT     ESLPIPC        4     0
GAGTCTTCTCCTGCGCTGCCT     ESSPALP        4     0
GAGTCTTGTGATGCGCATGCG     ESCDAHA        4     0
GAGTGGACGAATCAGCGGTGG     EWTNQRW        4     0
GAGTGGAGGCAGCCGTAGAAG     EWRQPQK        4     0
GAGTGGAGGCTGCCTCGGCCT     EWRLPRP        4     0
GAGTGGCAGACGGTGCCTAGT     EWQTVPS        4     0
GAGTGGCCGGGGAAGCCGCCT     EWPGKPP        4     0
GAGTGGCCGGTGACGAGGTCT     EWPVTRS        4     0
GAGTGGCGTAATCTGCGGGGT     EWRNLRG        4     0
GAGTGGCGTCCTCCGCTGTAT     EWRPPLY        4     0
GAGTGGCGTGCTCCTCAGACT     EWRAPQT        4     0
GAGTGGCTGCAGAGTACTTCG     EWLQSTS        4     0
GAGTGGCTGCAGATGATTCCG     EWLQMIP        4     0
GAGTGGCTGCCTCGTACGCGT     EWLPRTR        4     0
GAGTGGCTGGGTATTCCGAGT     EWLGIPS        4     0
GAGTGGGCGACTCTTCCGTGG     EWATLPW        4     0
GAGTGGGCGGATAGTGGTGTG     EWADSGV        4     0
GAGTGGGCGGCTCATACTCTG     EWAAHTL        4     0
GAGTGGGGGCATCGTCAGCAG     EWGHRQQ        4     0
GAGTGGGGGCCGAGTGGTACT     EWGPSGT        4     0
GAGTGGGTGCTGCCGGTGCGG     EWVLPVR        4     0
GAGTGGTGGGCGCCTAGTACT     EWWAPST        4     0
GAGTTGACGGGTCCTCGGCAT     ELTGPRH        4     0
GAGTTGACGGTTATGAATGGT     ELTVMNG        4     0
GAGTTGACGTATGCGCATGTG     ELTYAHV        4     0
GAGTTGATGCAGCAGAGTGTG     ELMQQSV        4     0
GAGTTGCAGATTCGTCATTGG     ELQIRHW        4     0
GAGTTGCAGCATCCTCAGCCT     ELQHPQP        4     0
GAGTTGCCGAAGCCGTTTCCG     ELPKPFP        4     0
GAGTTGCCGCGTAATCGTATG     ELPRNRM        4     0
GAGTTGCCGCTGCCTCTGCAT     ELPLPLH        4     0
GAGTTGCCGGATCATCTTGTT     ELPDHLV        4     0
GAGTTGCGGCCTAGGTGGACT     ELRPRWT        4     0
GAGTTGCGTACTATGCATCAT     ELRTMHH        4     0
GAGTTGCGTACTTCTTATCAT     ELRTSYH        4     0
GAGTTGCGTGTGCCGTCTATG     ELRVPSM        4     0
GAGTTGGCGCCTCTGTCTAGG     ELAPLSR        4     0
GAGTTGGCGGCTGGTCTTGCG     ELAAGLA        4     0
GAGTTGGCGTCGCGTCCGGCT     ELASRPA        4     0
GAGTTTACGTCGCCTCGTCGT     EFTSPRR        4     0
GATAAGCAGCAGATTCTGAGT     DKQQILS        4     0
GATAATAGTCAGCCTACTCCT     DNSQPTP        4     0
GATAATCAGCTGCCTCCTGCT     DNQLPPA        4     0
GATAATGCGCTTCATTCGACT     DNALHST        4     0
GATAATGTGCCGCGTTCTGAG     DNVPRSE        4     0
GATACGAAGCCGTTGCCTAAG     DTKPLPK        4     0
GATACGAAGGCTGATAGTCCT     DTKADSP        4     0
GATACGAATCGTCTGTCGGTG     DTNRLSV        4     0
GATACGAATGGGCCGCCTAGT     DTNGPPS        4     0
GATACGACTCCTCATCTGCCA     DTTPHLP        4     0
GATACGAGGCTGCCGGAGATG     DTRLPEM        4     0
GATACGAGGGCGTATGAGAAG     DTRAYEK        4     0
GATACGATGCAGAGTCGTCAG     DTMQSRQ        4     0
GATACGATTGGGCATCAGGAG     DTIGHQE        4     0
GATACGCAGAAGGCTTCGCGG     DTQKASR        4     0
GATACGCAGACTCCTCAGATG     DTQTPQM        4     0
GATACGCAGCAGACTCTTAAT     DTQQTLN        4     0
GATACGCAGCCTCCTCGTACT     DTQPPRT        4     0
GATACGCAGCTGCAGAGTTCT     DTQLQSS        4     0
GATACGCAGGAGTCGACTCGT     DTQESTR        4     0
GATACGCATACTCCTATGTCA     DTHTPMS        4     0
GATACGCATCATAGGTATCTT     DTHHRYL        4     0
GATACGCATGCTATGGATATG     DTHAMDM        4     0
GATACGCCGCCTCCTATGGTG     DTPPPMV        4     0
GATACGCCGGATAATCCGTAT     DTPDNPY        4     0
GATACGCCGGGTGAGAAGCAG     DTPGEKQ        4     0
GATACGCCTCATAGTACGAGT     DTPHSTS        4     0
GATACGCCTCCTCCTGCGACT     DTPPPAT        4     0
GATACGCCTGGTCCTCTTAGG     DTPGPLR        4     0
GATACGCGGCATAATGGGTAT     DTRHNGY        4     0
GATACGCGGCCTCATACTCCG     DTRPHTP        4     0
GATACGCGGCCTCATCTGAAT     DTRPHLN        4     0
GATACGCGGCCTCTTCATTAT     DTRPLHY        4     0
GATACGCGGGATCGTGAGCAG     DTRDREQ        4     0
GATACGCGGTGGTTGCTTACT     DTRWLLT        4     0
GATACGCGTACTCATTCTCTG     DTRTHSL        4     0
GATACGCGTCCTCTTCGTCCT     DTRPLRP        4     0
GATACGCGTCTGCTTCCTTTG     DTRLLPL        4     0
GATACGCTGCTTCTGCTTACT     DTLLLLT        4     0
GATACGCTGGTTCCGTGTAAT     DTLVPCN        4     0
GATACGCTTCATCTTCGTCTT     DTLHLRL        4     0
GATACGGAGCGTCCTGGTTCG     DTERPGS        4     0
GATACGGCGGATGTTACTGTG     DTADVTV        4     0
GATACGGCGGTGTTTACTCAG     DTAVFTQ        4     0
GATACGGCTCGGCATTATATG     DTARHYM        4     0
GATACGGCTCGGGATCATCGT     DTARDHR        4     0
GATACGGCTGCTGATCATATG     DTAADHM        4     0
GATACGGGTAGGACTCTTATT     DTGRTLI        4     0
GATACGGGTGCGCGTATGTCG     DTGARMS        4     0
GATACGTATCCTCTGGAGCTG     DTYPLEL        4     0
GATACGTCGCTTAGTGATACT     DTSLSDT        4     0
GATACGTGGCAGGCGGTGTCG     DTWQAVS        4     0
GATACGTGGGCTATTCCTCGT     DTWAIPR        4     0
GATACTAGGCAGACTGTGGGT     DTRQTVG        4     0
GATACTCCTCATCAGGGTTAT     DTPHQGY        4     0
GATACTCGTGGTGTTAAGGCT     DTRGVKA        4     0
GATACTCTGCCTCCGAGTGTG     DTLPPSV        4     0
GATACTGCTCAGCCTCCTTAT     DTAQPPY        4     0
GATACTGCTCCGTTGCCGTGG     DTAPLPW        4     0
GATACTGCTGCGACGTCTTTG     DTAATSL        4     0
GATACTGTGCCGGCTCCGCAT     DTVPAPH        4     0
GATAGGCATCATTCGCGTTGT     DRHHSRC        4     0
GATAGGCCGCATGCTTCTGAT     DRPHASD        4     0
GATAGGCCGCCTTGGACTTTT     DRPPWTF        4     0
GATAGGCTGCCTCCTCTGGCG     DRLPPLA        4     0
GATAGGGGGCCGGCTAAGCGT     DRGPAKR        4     0
GATAGGGGGGAGCAGCATGGT     DRGEQHG        4     0
GATAGGTTGCCGATGCCGGAT     DRLPMPD        4     0
GATAGTCCGGCGCGTATTATT     DSPARII        4     0
GATAGTCGTATGCGGCCGTCG     DSRMRPS        4     0
GATAGTGCTCCGGGTGGGCAG     DSAPGGQ        4     0
GATATGACGACTCTGGTGGGG     DMTTLVG        4     0
GATATGACGGATCGGCTGTCG     DMTDRLS        4     0
GATATGCAGCCGGATCATAAG     DMQPDHK        4     0
GATATGCAGGCGCCGCGGATG     DMQAPRM        4     0
GATATGCAGGTTGTGGCTCCT     DMQVVAP        4     0
GATATGCCGAAGCCTACTCTT     DMPKPTL        4     0
GATATGCGGCTGGCTACTAGG     DMRLATR        4     0
GATATGCGTGGGATTGAGCCG     DMRGIEP        4     0
GATATTATGCTGCATACGTAT     DIMLHTY        4     0
GATCAGACGACTGGGACGCAT     DQTTGTH        4     0
GATCAGCAGATGACGCGTCTT     DQQMTRL        4     0
GATCAGCAGGGTCTTGCGGAG     DQQGLAE        4     0
GATCAGCATTATCGTCCTGAG     DQHYRPE        4     0
GATCAGCCGCAGAATCGTGTG     DQPQNRV        4     0
GATCAGCCGCCTGCGCATTAT     DQPPAHY        4     0
GATCAGCCTACTCAGACTCGT     DQPTQTR        4     0
GATCAGCCTCGGATGCATTAT     DQPRMHY        4     0
GATCAGCGGCAGCCTCAGTTG     DQRQPQL        4     0
GATCAGCGTACTCAGGGTCTG     DQRTQGL        4     0
GATCAGCGTGCGCCTGTTCGG     DQRAPVR        4     0
GATCAGCTGAATCCTCTGCAG     DQLNPLQ        4     0
GATCAGCTGCATGTGGCTCCG     DQLHVAP        4     0
GATCAGCTGCCTCATTATACG     DQLPHYT        4     0
GATCAGCTTATGCGGAGTAGT     DQLMRSS        4     0
GATCAGCTTGCTCGGCTTCTT     DQLARLL        4     0
GATCAGGCGGGTGCTAGTAGG     DQAGASR        4     0
GATCAGGTTAGGTATCATCGG     DQVRYHR        4     0
GATCAGTAGACTCGTGGGCAT     DQQTRGH        4     0
GATCAGTGGAGGACGGGTATG     DQWRTGM        4     0
GATCAGTGGCCGCCTTATCGT     DQWPPYR        4     0
GATCATAATGGTACGACTAAG     DHNGTTK        4     0
GATCATCAGCCTCTGCTTCCT     DHQPLLP        4     0
GATCATCCGCGGCCTGGGCAT     DHPRPGH        4     0
GATCATCCGGGGCCTAAGGTT     DHPGPKV        4     0
GATCATCGGGCTCCTGATTGT     DHRAPDC        4     0
GATCATCGGGCTGTGAGTTTG     DHRAVSL        4     0
GATCATGCGACGGCTACTCTG     DHATATL        4     0
GATCATGCGCAGACTGTGCCG     DHAQTVP        4     0
GATCATGCGGATCCTCTTGCG     DHADPLA        4     0
GATCATGCGTCTAATCCGCGT     DHASNPR        4     0
GATCATGCTCAGGCTCATTTG     DHAQAHL        4     0
GATCATGGTATTGATCGGTTT     DHGIDRF        4     0
GATCATGGTCATCTTCCTCAT     DHGHLPH        4     0
GATCATGTGATGCCTGCGAGG     DHVMPAR        4     0
GATCATGTTCAGCATAAGGCG     DHVQHKA        4     0
GATCATTATATGGAGAGGCAG     DHYMERQ        4     0
GATCCGAATCAGCCGCCTAGT     DPNQPPS        4     0
GATCCGAATGCTCTGATTACT     DPNALIT        4     0
GATCCGACGCTTCGTGTTTCG     DPTLRVS        4     0
GATCCGACGTTGCTGCCGTTT     DPTLLPF        4     0
GATCCGACTCGGGATCCTGTT     DPTRDPV        4     0
GATCCGAGGCCTGCGATGTGG     DPRPAMW        4     0
GATCCGATGACGATGGGGCCG     DPMTMGP        4     0
GATCCGATGCCGCATCCGAGG     DPMPHPR        4     0
GATCCGATGCCTGCTGTGTAT     DPMPAVY        4     0
GATCCGATGTCGCAGCGTCGT     DPMSQRR        4     0
GATCCGATTCATCCTACTTAT     DPIHPTY        4     0
GATCCGCAGAATATGCCGTTG     DPQNMPL        4     0
GATCCGCAGACTCATCCTCAT     DPQTHPH        4     0
GATCCGCAGCATTCTCTGGGT     DPQHSLG        4     0
GATCCGCAGCGGCATGAGATT     DPQRHEI        4     0
GATCCGCAGCGTCCGACTCTG     DPQRPTL        4     0
GATCCGCAGCGTGCTCTGGTT     DPQRALV        4     0
GATCCGCAGGCTGTTCATACT     DPQAVHT        4     0
GATCCGCAGGGTCAGCGTACT     DPQGQRT        4     0
GATCCGCATATTGTTGCTCAG     DPHIVAQ        4     0
GATCCGCATCATCCTCCGTAG     DPHHPPQ        4     0
GATCCGCATCGGGCTCTGTGG     DPHRALW        4     0
GATCCGCATCGTTCTTGGGAG     DPHRSWE        4     0
GATCCGCATCTGACTACGAAG     DPHLTTK        4     0
GATCCGCATCTGGCTCGTACG     DPHLART        4     0
GATCCGCCGAAGTATATGTGG     DPPKYMW        4     0
GATCCGCCGACTCGTGCGCCT     DPPTRAP        4     0
GATCCGCCGAGTCGTAGTATG     DPPSRSM        4     0
GATCCGCCGAGTTCTTCTTAT     DPPSSSY        4     0
GATCCGCCGCATCATCCGTTT     DPPHHPF        4     0
GATCCGCCGCATTCTCTGCCG     DPPHSLP        4     0
GATCCGCCGCATTGGAAGCAG     DPPHWKQ        4     0
GATCCGCCGCCTCTTAATCGT     DPPPLNR        4     0
GATCCGCCGCTTGCTCATTTT     DPPLAHF        4     0
GATCCGCCGGGTATTATGCAT     DPPGIMH        4     0
GATCCGCCTCAGCTGAATAGG     DPPQLNR        4     0
GATCCGCCTCATCGTGTTCAT     DPPHRVH        4     0
GATCCGCCTCCTAGTCTTCGG     DPPPSLR        4     0
GATCCGCCTCCTTTTCGTCAT     DPPPFRH        4     0
GATCCGCCTGCTACTATTACT     DPPATIT        4     0
GATCCGCGGCATGGTGTTACT     DPRHGVT        4     0
GATCCGCGGCCTACTGTGTGG     DPRPTVW        4     0
GATCCGCGGCTTCTGACTCAT     DPRLLTH        4     0
GATCCGCGGCTTTCTCCTCAT     DPRLSPH        4     0
GATCCGCGGTCGACTCATCCT     DPRSTHP        4     0
GATCCGCGTCCTTATCCTCTG     DPRPYPL        4     0
GATCCGCGTGTTAGTATTACG     DPRVSIT        4     0
GATCCGCTGCAGCTGAAGATG     DPLQLKM        4     0
GATCCGCTGCATCCTTGTGTG     DPLHPCV        4     0
GATCCGCTGCCTCTTCCGTCG     DPLPLPS        4     0
GATCCGCTGCTGCCTCTGGCT     DPLLPLA        4     0
GATCCGCTGCTTCATCATCTT     DPLLHHL        4     0
GATCCGGAGGGTCATCGGTCG     DPEGHRS        4     0
GATCCGGATGCAGATGGGTAT     DPDADGY        4     0
GATCCGGATGCTCCTGCGCTT     DPDAPAL        4     0
GATCCGGCGACTGCTCTGTTT     DPATALF        4     0
GATCCGGCGCATAAGGGTAGT     DPAHKGS        4     0
GATCCGGCGCGGACTGCGTAT     DPARTAY        4     0
GATCCGGCTACTACTACTCAG     DPATTTQ        4     0
GATCCGGCTCGGACTAATTCT     DPARTNS        4     0
GATCCGGCTGCTCTTCTGCTG     DPAALLL        4     0
GATCCGGTGCAGACTACGTTT     DPVQTTF        4     0
GATCCGGTGCAGACTGCTCGT     DPVQTAR        4     0
GATCCGGTGCATGTTCATCAT     DPVHVHH        4     0
GATCCGTATCGGCAGGCTGCT     DPYRQAA        4     0
GATCCGTCTCGGAATGTTAGG     DPSRNVR        4     0
GATCCGTGGCTGCATCATATT     DPWLHHI        4     0
GATCCGTTGCTTGCTTTGATG     DPLLALM        4     0
GATCCGTTTGCTCGTACGCTT     DPFARTL        4     0
GATCCTACGCAGCGGCAGAAT     DPTQRQN        4     0
GATCCTACGCCTCATCCTCCG     DPTPHPP        4     0
GATCCTACGCTGCCTCAGTTT     DPTLPQF        4     0
GATCCTAGGATTCCGGCGATG     DPRIPAM        4     0
GATCCTCAGCTTCAGCATCGT     DPQLQHR        4     0
GATCCTCCGCATATTCAGCAT     DPPHIQH        4     0
GATCCTCCGCTTCCTAGTCCT     DPPLPSP        4     0
GATCCTCCGTGGCTTTCGTGG     DPPWLSW        4     0
GATCCTCCTGCTGTTCATCCT     DPPAVHP        4     0
GATCCTCGGGCTACGTTGACG     DPRATLT        4     0
GATCCTCGTCCTCGGCTGCTG     DPRPRLL        4     0
GATCCTGAGCCGAGGGAGTAT     DPEPREY        4     0
GATCCTGATTCTCCGCCGTAT     DPDSPPY        4     0
GATCCTGCGACGGCTCATCCT     DPATAHP        4     0
GATCCTGCTGAGCCGGTTCCG     DPAEPVP        4     0
GATCCTGCTGTGATGGATCCG     DPAVMDP        4     0
GATCCTGGGCAGCCGTCGCAT     DPGQPSH        4     0
GATCCTGGGCCGCCGTCTATT     DPGPPSI        4     0
GATCCTGGGGGGTCGCGTCAT     DPGGSRH        4     0
GATCCTGTGTCGCGGTGTATT     DPVSRCI        4     0
GATCCTTGTACGCTTACGAGT     DPCTLTS        4     0
GATCCTTTTACGCGTCCTCCT     DPFTRPP        4     0
GATCGGACGCGTCTGGAGGAG     DRTRLEE        4     0
GATCGGACGGCTCCTGGTATT     DRTAPGI        4     0
GATCGGAGTAAGCTGCGGAGG     DRSKLRR        4     0
GATCGGATGCATGATTATGTT     DRMHDYV        4     0
GATCGGCAGACTCATCCTTAT     DRQTHPY        4     0
GATCGGCAGCATAGGCCTGTT     DRQHRPV        4     0
GATCGGCAGCTTGTGATTCCG     DRQLVIP        4     0
GATCGGCATGCTCCTTTGGCT     DRHAPLA        4     0
GATCGGCATGGGGCTATTAGG     DRHGAIR        4     0
GATCGGCATGTTCATCCTGTG     DRHVHPV        4     0
GATCGGCCTACTCATACGTGT     DRPTHTC        4     0
GATCGGCCTCCTCTTCCGGCG     DRPPLPA        4     0
GATCGGCCTCCTTTTCTGCGG     DRPPFLR        4     0
GATCGGCCTCGTGATCCTCCT     DRPRDPP        4     0
GATCGGCTGCAGACGTGGTTT     DRLQTWF        4     0
GATCGGCTGCTTAGTGGTGTG     DRLLSGV        4     0
GATCGGCTTATGGCTACTCCT     DRLMATP        4     0
GATCGGGAGATGACGCGGATT     DREMTRI        4     0
GATCGGGATACTCTGCTGCTG     DRDTLLL        4     0
GATCGGGCGGGGACTCCTACG     DRAGTPT        4     0
GATCGGGCGTTGAGTAAGTGG     DRALSKW        4     0
GATCGGGGGCTGCTTACTCGT     DRGLLTR        4     0
GATCGGGGTGCTATTCATTAT     DRGAIHY        4     0
GATCGTACGCCGCATATTTCG     DRTPHIS        4     0
GATCGTAGTATGGGGCCGTTG     DRSMGPL        4     0
GATCGTAGTGCGGCTCTTGTG     DRSAALV        4     0
GATCGTCAGAATGCTATGCTG     DRQNAML        4     0
GATCGTCCGGTTCCGCATATG     DRPVPHM        4     0
GATCGTCCTCCTCGGCAGCAT     DRPPRQH        4     0
GATCGTGCGACTCAGGTTAGG     DRATQVR        4     0
GATCGTGCGAGTATGGCTCCT     DRASMAP        4     0
GATCGTGGTGCGCATCCGTAT     DRGAHPY        4     0
GATCGTGGTGCGGGTATTGTG     DRGAGIV        4     0
GATCGTGTGCTGCGGGGGGTT     DRVLRGV        4     0
GATCGTTCGGTTCTGACTCTG     DRSVLTL        4     0
GATCTGATTACGCTTCCGCAG     DLITLPQ        4     0
GATCTGCAGCAGCTGCCTCCG     DLQQLPP        4     0
GATCTGCAGCCGATTTTGGTG     DLQPILV        4     0
GATCTGCAGCGGACGGGTCTT     DLQRTGL        4     0
GATCTGCAGCGTCCTCCTTAT     DLQRPPY        4     0
GATCTGCAGCTTTATCTTACT     DLQLYLT        4     0
GATCTGCAGGCTCATATTGTG     DLQAHIV        4     0
GATCTGCATAGTCGTGCGTGG     DLHSRAW        4     0
GATCTGCCGAAGAGTATTAGG     DLPKSIR        4     0
GATCTGCCGCAGCCGCCTCCT     DLPQPPP        4     0
GATCTGCGGTATCAGCAGGCG     DLRYQQA        4     0
GATCTGCGTGCTGGTCTGGAG     DLRAGLE        4     0
GATCTGCTTAAGCAGGAGTCG     DLLKQES        4     0
GATCTGGGGCCTCCTACGAAG     DLGPPTK        4     0
GATCTGGGGCGGCATCCTCGG     DLGRHPR        4     0
GATCTGGGGCTGACTCAGAAG     DLGLTQK        4     0
GATCTGGTGGGTCGTAATAGT     DLVGRNS        4     0
GATCTGTCGCTTACTCCTACT     DLSLTPT        4     0
GATCTGTCGTTGGAGCGTATG     DLSLERM        4     0
GATCTGTCTCCTCGGCATCAT     DLSPRHH        4     0
GATCTTACGCTGGCTGTGTAT     DLTLAVY        4     0
GATCTTACTCTGCGGACTTCT     DLTLRTS        4     0
GATCTTCAGCGGACTCCTCTT     DLQRTPL        4     0
GATCTTCGGACGATGCATATT     DLRTMHI        4     0
GATCTTGATCCGAGGCATGTT     DLDPRHV        4     0
GATGAGACGGGTCCGCTTCTG     DETGPLL        4     0
GATGAGAGGGTGGCGCATCTG     DERVAHL        4     0
GATGAGCAGCGTATTCTTCGT     DEQRILR        4     0
GATGAGCAGCTTCCTAATTTG     DEQLPNL        4     0
GATGAGCAGGGTCCTAGGAGT     DEQGPRS        4     0
GATGAGCATGGTCAGAAGACT     DEHGQKT        4     0
GATGAGCCGCTGGAGTTGGTG     DEPLELV        4     0
GATGAGCGGCATATTCGTAGT     DERHIRS        4     0
GATGAGCGGCTGGAGATTCAT     DERLEIH        4     0
GATGAGCGTCTTCCTAGTAAG     DERLPSK        4     0
GATGAGGAGAGTAAGCGTTGT     DEESKRC        4     0
GATGAGGTAGCGCATACTTTG     DEVAHTL        4     0
GATGAGTCGCTTGCTATGCGT     DESLAMR        4     0
GATGATAAGGCTCCTGTTATT     DDKAPVI        4     0
GATGATACGAGTACGCGTCAG     DDTSTRQ        4     0
GATGATACGCCTAGGCCTCCG     DDTPRPP        4     0
GATGATCAGCTGAGGCGGCAG     DDQLRRQ        4     0
GATGATCGGACTACTTTGCAG     DDRTTLQ        4     0
GATGATCGGGCGCTGTGGCAT     DDRALWH        4     0
GATGATGCGCGTATTCATCGT     DDARIHR        4     0
GATGATGGGGCGGCTAGTTGG     DDGAASW        4     0
GATGATGGTCCGCCTAGTTTG     DDGPPSL        4     0
GATGATGTGCTGAATGGGCGT     DDVLNGR        4     0
GATGATGTGGTGCCTCCTCTT     DDVVPPL        4     0
GATGATGTTCTGACTGCTCGT     DDVLTAR        4     0
GATGCACATAAGGCGTGGAAT     DAHKAWN        4     0
GATGCAGGGCCTAGGAAGAGT     DAGPRKS        4     0
GATGCGAAGATGACTGTGGCT     DAKMTVA        4     0
GATGCGAAGCAGACTAGTAAT     DAKQTSN        4     0
GATGCGAATACGACGGGTGTG     DANTTGV        4     0
GATGCGAATGGGGTGACGGCG     DANGVTA        4     0
GATGCGAATTATAAGTTTGAG     DANYKFE        4     0
GATGCGACGACTCTTCTGGCT     DATTLLA        4     0
GATGCGACGATTACGGAGGAG     DATITEE        4     0
GATGCGACGCCTACGTATGTG     DATPTYV        4     0
GATGCGACGCGGTGGACTCTG     DATRWTL        4     0
GATGCGACTAGGCTGATGACT     DATRLMT        4     0
GATGCGACTCATACGGATCCG     DATHTDP        4     0
GATGCGACTGCTAATCCGTAT     DATANPY        4     0
GATGCGACTGGTCCGAATCAT     DATGPNH        4     0
GATGCGAGGGCTAGTGTGTTG     DARASVL        4     0
GATGCGAGTAATGCTACTATG     DASNATM        4     0
GATGCGATGACTATTGCGAGG     DAMTIAR        4     0
GATGCGATGTATCCTCATTCT     DAMYPHS        4     0
GATGCGCAACGGCATATTAAT     DAQRHIN        4     0
GATGCGCAGAAGGAGTTTACG     DAQKEFT        4     0
GATGCGCAGAAGTATTTTCGT     DAQKYFR        4     0
GATGCGCAGATGACTGAGTCG     DAQMTES        4     0
GATGCGCAGATTCGGTATGGT     DAQIRYG        4     0
GATGCGCAGCAGAATTCGTAT     DAQQNSY        4     0
GATGCGCAGCCTAATGCGGTG     DAQPNAV        4     0
GATGCGCAGCGTTGTCATGTT     DAQRCHV        4     0
GATGCGCAGCTTACTAAGGTG     DAQLTKV        4     0
GATGCGCAGCTTCTTGAGACT     DAQLLET        4     0
GATGCGCAGGCTTCGTCGCGT     DAQASSR        4     0
GATGCGCAGGTGCCGCCGCAG     DAQVPPQ        4     0
GATGCGCAGGTTGATGCTAGT     DAQVDAS        4     0
GATGCGCAGTCGAATAGGCAT     DAQSNRH        4     0
GATGCGCAGTTTCAGCATCGG     DAQFQHR        4     0
GATGCGCATACTCCGCAGAGG     DAHTPQR        4     0
GATGCGCATCCGGTTCCTCGT     DAHPVPR        4     0
GATGCGCATGAGGTGGAGACT     DAHEVET        4     0
GATGCGCCGAATCCTCAGTCG     DAPNPQS        4     0
GATGCGCCGATTCCTCTTAGT     DAPIPLS        4     0
GATGCGCCGATTGTTCGGAGG     DAPIVRR        4     0
GATGCGCCGGGGCCTACGGTT     DAPGPTV        4     0
GATGCGCCGGTTATTGCGCGG     DAPVIAR        4     0
GATGCGCCGGTTCGTGTTCCG     DAPVRVP        4     0
GATGCGCCGTCGTCTAAGAAT     DAPSSKN        4     0
GATGCGCCGTTGACTGAGCTT     DAPLTEL        4     0
GATGCGCCTCATGCTCGTCTT     DAPHARL        4     0
GATGCGCCTCCTGTTACGATT     DAPPVTI        4     0
GATGCGCCTCGGCCTCTGGTT     DAPRPLV        4     0
GATGCGCCTCGTCTGCATGCT     DAPRLHA        4     0
GATGCGCCTCGTCTTCTTCCT     DAPRLLP        4     0
GATGCGCCTGATTGTATGTCG     DAPDCMS        4     0
GATGCGCCTGCACTGACGACT     DAPALTT        4     0
GATGCGCCTGTTTTTATGCAT     DAPVFMH        4     0
GATGCGCGGAATCAGGATATG     DARNQDM        4     0
GATGCGCGGATGCTGGCTTAT     DARMLAY        4     0
GATGCGCGGCAGCTTCCTCCG     DARQLPP        4     0
GATGCGCGGGATTATCCTGCG     DARDYPA        4     0
GATGCGCGGGGGTATGCTTCG     DARGYAS        4     0
GATGCGCGTATTTCTTCGCCG     DARISSP        4     0
GATGCGCGTCCTCATCTTCGT     DARPHLR        4     0
GATGCGCGTCCTGGTCGTTCT     DARPGRS        4     0
GATGCGCGTCTGTCTACACAT     DARLSTH        4     0
GATGCGCGTCTTAGTCCTGTG     DARLSPV        4     0
GATGCGCGTTTTCCTCCTCGT     DARFPPR        4     0
GATGCGCTGATTCCTACGAAT     DALIPTN        4     0
GATGCGCTTGATCGTATGCTG     DALDRML        4     0
GATGCGGAGAAGGCGGTTCGT     DAEKAVR        4     0
GATGCGGAGACGATGATGCGT     DAETMMR        4     0
GATGCGGAGCCGCCTGTTGAG     DAEPPVE        4     0
GATGCGGAGCGGATGACGGGT     DAERMTG        4     0
GATGCGGATCTTGGGCAGCCG     DADLGQP        4     0
GATGCGGCGAAGACGGCGGTT     DAAKTAV        4     0
GATGCGGCGACTAAGGCGGTG     DAATKAV        4     0
GATGCGGCGCCTCCGGTGACT     DAAPPVT        4     0
GATGCGGCGCCTTCTCAGAGG     DAAPSQR        4     0
GATGCGGCGCGTCCTCGGCAT     DAARPRH        4     0
GATGCGGCGTTGACTTGGATG     DAALTWM        4     0
GATGCGGCTAAGATGAGGAGT     DAAKMRS        4     0
GATGCGGCTATGCTGATTGTT     DAAMLIV        4     0
GATGCGGCTCCTCATACTGGT     DAAPHTG        4     0
GATGCGGCTGATCCGGAGAAG     DAADPEK        4     0
GATGCGGCTGCGGCTGTTTCG     DAAAAVS        4     0
GATGCGGGGAGGACTCTTCCT     DAGRTLP        4     0
GATGCGGGTAGGAGGCCGTTT     DAGRRPF        4     0
GATGCGGGTGCTGCTGCGAGG     DAGAAAR        4     0
GATGCGGTGCGTGGTACTCGG     DAVRGTR        4     0
GATGCGGTGTCTATGCTGGTG     DAVSMLV        4     0
GATGCGGTGTCTCCGGCTACT     DAVSPAT        4     0
GATGCGGTTAAGCCGCTGTAG     DAVKPLQ        4     0
GATGCGGTTAGTCGTCAGTTT     DAVSRQF        4     0
GATGCGTCGACGCGTCCGATG     DASTRPM        4     0
GATGCGTCGACGGCTGTGCAT     DASTAVH        4     0
GATGCGTCGACTGTTCATCCT     DASTVHP        4     0
GATGCGTCGGAGAGTACGATG     DASESTM        4     0
GATGCGTCGGTTTCGCGTTAT     DASVSRY        4     0
GATGCGTGGACGATTCTTGTG     DAWTILV        4     0
GATGCGTGTAATCCTATGGTA     DACNPMV        4     0
GATGCGTGTTGTCCGCAGCGT     DACCPQR        4     0
GATGCTAAGCAGCTTAGTCAG     DAKQLSQ        4     0
GATGCTAAGCCTCCGCCGCGT     DAKPPPR        4     0
GATGCTAATGTTGCGACGTCT     DANVATS        4     0
GATGCTACGGATCCTCTGATG     DATDPLM        4     0
GATGCTACTAAGCCTTATCCT     DATKPYP        4     0
GATGCTACTCTTGTGTTGCCT     DATLVLP        4     0
GATGCTAGGCCTCGGTATGGT     DARPRYG        4     0
GATGCTATGCCTATTCGTATT     DAMPIRI        4     0
GATGCTCAGCAGGCGTATCCT     DAQQAYP        4     0
GATGCTCCGACTCCTGTGCGT     DAPTPVR        4     0
GATGCTCCTACGCGGGCGATG     DAPTRAM        4     0
GATGCTCCTGCTAAGTTGTAT     DAPAKLY        4     0
GATGCTCGGACGTAGGGTATG     DARTQGM        4     0
GATGCTCGGAGGACGACGATG     DARRTTM        4     0
GATGCTCGGGGGACGATTGTG     DARGTIV        4     0
GATGCTCGTAAGCCGGGTCAT     DARKPGH        4     0
GATGCTCTGAGTTGGCTTGCT     DALSWLA        4     0
GATGCTCTGGGGCATACTTTG     DALGHTL        4     0
GATGCTGCGGTGCTTTCGTTG     DAAVLSL        4     0
GATGCTGCTAGTGCGGTTCGG     DAASAVR        4     0
GATGCTGCTATGACGAAGCGT     DAAMTKR        4     0
GATGCTGCTCCTAATCCGTGT     DAAPNPC        4     0
GATGCTGCTGCGTGGGTGACG     DAAAWVT        4     0
GATGCTGCTGCTCATATGTAT     DAAAHMY        4     0
GATGCTGGGCTTCTGGGTCGG     DAGLLGR        4     0
GATGCTGGTGTGATTCCTGGG     DAGVIPG        4     0
GATGCTGTGCCGCTTCCTCGT     DAVPLPR        4     0
GATGGGACGCCGCTGATTCGT     DGTPLIR        4     0
GATGGGAGGCCTACTAAGTTG     DGRPTKL        4     0
GATGGGAGTCATGAGCAGATT     DGSHEQI        4     0
GATGGGATGAGGCCGCGATTG     DGMRPRL        4     0
GATGGGCAGCGTGCTATTGTG     DGQRAIV        4     0
GATGGGCAGGCTGTGGCGGAG     DGQAVAE        4     0
GATGGGCCGAGGTCTATGCGG     DGPRSMR        4     0
GATGGGCCGATTCTGCTGATG     DGPILLM        4     0
GATGGGCCGCATACTACGTTG     DGPHTTL        4     0
GATGGGCCGCATCATTCGACG     DGPHHST        4     0
GATGGGCCGCCTAAGCGTGAT     DGPPKRD        4     0
GATGGGCGGCATAATCCTGGT     DGRHNPG        4     0
GATGGGCGGGGGAGTATTCCG     DGRGSIP        4     0
GATGGGCGGGTTCATCTGCTG     DGRVHLL        4     0
GATGGGCTGCTGAGGACTCCG     DGLLRTP        4     0
GATGGGTGGCTTCCTACTCCG     DGWLPTP        4     0
GATGGTAAGCCGGATCTTAGT     DGKPDLS        4     0
GATGGTACTCCTCTGCGTGCT     DGTPLRA        4     0
GATGGTAGGCCGTTGCTGCAT     DGRPLLH        4     0
GATGGTAGTCCTCCGCATCCT     DGSPPHP        4     0
GATGGTATGCAGTGGACGGTG     DGMQWTV        4     0
GATGGTCATGATCCGCATACT     DGHDPHT        4     0
GATGGTCATGGGCCTCATGCT     DGHGPHA        4     0
GATGGTCCGCGTCGTGTGCTT     DGPRRVL        4     0
GATGGTCCGCTGCATGAGAGT     DGPLHES        4     0
GATGGTCCGCTTCTTCGTCGG     DGPLLRR        4     0
GATGGTCCGTGTCTGAAGGTT     DGPCLKV        4     0
GATGGTCTGATGCGGAGTAGT     DGLMRSS        4     0
GATGGTCTGCAGCCTCCTAAT     DGLQPPN        4     0
GATGGTCTGCGGGCTCCGGTT     DGLRAPV        4     0
GATGGTGCGGGGCAGAAGATG     DGAGQKM        4     0
GATGGTGCTCCTCGGACGCAG     DGAPRTQ        4     0
GATGGTGCTGAGACGGATCAT     DGAETDH        4     0
GATGGTTCGCATCCTGAGAGT     DGSHPES        4     0
GATGTGAAGCCGAGGATTAAG     DVKPRIK        4     0
GATGTGAAGCCTCTGGTGACG     DVKPLVT        4     0
GATGTGACGAATCCCATGGCT     DVTNPMA        4     0
GATGTGACGCATCCTCAGTCG     DVTHPQS        4     0
GATGTGACGCGGCCTCCTCAT     DVTRPPH        4     0
GATGTGCAGACTCCTAGTCCT     DVQTPSP        4     0
GATGTGCAGAGGACTACTAAG     DVQRTTK        4     0
GATGTGCAGATTGCTAGTCCT     DVQIASP        4     0
GATGTGCAGCATCTTGCGCGT     DVQHLAR        4     0
GATGTGCAGCCGGCTCAGTGG     DVQPAQW        4     0
GATGTGCAGCTTCAGCGGAGT     DVQLQRS        4     0
GATGTGCAGGAGATTAGTCGT     DVQEISR        4     0
GATGTGCAGGATACGTGGACT     DVQDTWT        4     0
GATGTGCAGGCGGTTAATGTT     DVQAVNV        4     0
GATGTGCAGGCTAGGCTTACG     DVQARLT        4     0
GATGTGCAGGCTCTTCGGCTG     DVQALRL        4     0
GATGTGCAGGGTATGCATCGG     DVQGMHR        4     0
GATGTGCATGTTAGGGCTGCG     DVHVRAA        4     0
GATGTGCCGACTAAGCTTTTG     DVPTKLL        4     0
GATGTGCCGATTCCTATGCTG     DVPIPML        4     0
GATGTGCCGCAGCCTGTTAAT     DVPQPVN        4     0
GATGTGCCGCCTCGTCGTTAT     DVPPRRY        4     0
GATGTGCCGCTGCCTCGTACT     DVPLPRT        4     0
GATGTGCCGGTGACTCCTATT     DVPVTPI        4     0
GATGTGCCGTTTGTTCCTCCG     DVPFVPP        4     0
GATGTGCCTACTGATCCTATG     DVPTDPM        4     0
GATGTGCGGCCTACTCCGTTG     DVRPTPL        4     0
GATGTGCGGCCTGCTCAGTGT     DVRPAQC        4     0
GATGTGCGGCTTCCTAATTGG     DVRLPNW        4     0
GATGTGCGGTAGACTCATCCG     DVRQTHP        4     0
GATGTGCGTCCGAATCGGCTT     DVRPNRL        4     0
GATGTGCGTCCTCCTACGGCG     DVRPPTA        4     0
GATGTGCGTGGTCCGATGTTT     DVRGPMF        4     0
GATGTGCTGAAGGGTCGTGAG     DVLKGRE        4     0
GATGTGCTGACGCCTAGTCAG     DVLTPSQ        4     0
GATGTGCTGCCGGCTTCGACT     DVLPAST        4     0
GATGTGCTGCCTACTCCTCCG     DVLPTPP        4     0
GATGTGCTGCCTCGTCTGTCG     DVLPRLS        4     0
GATGTGCTGGGTCGTCATTAT     DVLGRHY        4     0
GATGTGGATCGGCATCGTCCT     DVDRHRP        4     0
GATGTGGCGCAGATTCTTACG     DVAQILT        4     0
GATGTGGCGCAGGGTCATAGG     DVAQGHR        4     0
GATGTGGCGGCTGTTATGATG     DVAAVMM        4     0
GATGTGGCGTGGGGTAGGTCT     DVAWGRS        4     0
GATGTGGCTAAGGTGGCGCCG     DVAKVAP        4     0
GATGTGGCTGCGAGTATGCAT     DVAASMH        4     0
GATGTGTCGGCTCGTATTAGT     DVSARIS        4     0
GATGTTAAGCAGCCTTATGTT     DVKQPYV        4     0
GATGTTACGTCGCGGCATTTG     DVTSRHL        4     0
GATGTTACTCGGCTTCGGCAG     DVTRLRQ        4     0
GATGTTGAGCAGCCGGGGCTG     DVEQPGL        4     0
GATGTTGGGTAGACTCGTCGT     DVGQTRR        4     0
GATTATACTCCTGCTCCGATG     DYTPAPM        4     0
GATTCGATGCAGCATCGTAGG     DSMQHRR        4     0
GATTCGCCTGGTGCTACTTAT     DSPGATY        4     0
GATTCGCGGTTGACGACGATG     DSRLTTM        4     0
GATTCGCGTTGGACGATTATG     DSRWTIM        4     0
GATTCGCTTATTACTCATGCG     DSLITHA        4     0
GATTCGGCGACTTCTGATCTT     DSATSDL        4     0
GATTCGGGTGATCAGCGTGTG     DSGDQRV        4     0
GATTCGGTGGCGGCGCATACT     DSVAAHT        4     0
GATTCGTGGCATCTTGTGCTT     DSWHLVL        4     0
GATTCGTGGGCTCCTCCTTCG     DSWAPPS        4     0
GATTCTGCGCGTCCTATGCTT     DSARPML        4     0
GATTCTGCGCTGACGACGGAG     DSALTTE        4     0
GATTCTTCGCGGGTGCCTTGG     DSSRVPW        4     0
GATTGGACTCCGTGGCCTCTG     DWTPWPL        4     0
GATTGGCAGCTTGTTCCGAGG     DWQLVPR        4     0
GATTGGCATCCTCTGCAGCCT     DWHPLQP        4     0
GATTGGCGGCTGCATATGAAT     DWRLHMN        4     0
GATTGGCGGGATCGTGGTCAT     DWRDRGH        4     0
GATTGGCGGGTGGGTGCTGAG     DWRVGAE        4     0
GATTGGTCGATTTTTTGGCAT     DWSIFWH        4     0
GATTGGTTGCAGCCTCTTCCG     DWLQPLP        4     0
GATTTGCGGAGTACTGGGTGG     DLRSTGW        4     0
GATTTGTTGTATCGGGCTAAG     DLLYRAK        4     0
GCAAATGTGCGTCATCAGATG     ANVRHQM        4     0
GCAACGCGTTTTCCGACTCCG     ATRFPTP        4     0
GCAATTGGGCAGCATCGGATG     AIGQHRM        4     0
GCACAGACGACGCTTGGGCCG     AQTTLGP        4     0
GCACCTCTGCATACTAATCAT     APLHTNH        4     0
GCACCTGGTGTTCATTTTCCT     APGVHFP        4     0
GCACTGATGCATCAGACTACG     ALMHQTT        4     0
GCACTGCGGGTTGCTCCTCGG     ALRVAPR        4     0
GCACTGTATATTCCGAAGCTT     ALYIPKL        4     0
GCACTTCAGGCTGGGCATCAT     ALQAGHH        4     0
GCAGAGGCGGTTCAGCTTTCG     AEAVQLS        4     0
GCAGCGGCGGGTCCTTATCAG     AAAGPYQ        4     0
GCAGCGTCGGCTAAGCTTACT     AASAKLT        4     0
GCAGCGTTTGTGCCTACTGGG     AAFVPTG        4     0
GCAGCTAAGGTTAGTGATAGT     AAKVSDS        4     0
GCAGGTGGTAGTCTTATGTCT     AGGSLMS        4     0
GCATCGGTGGATATGTCTACT     ASVDMST        4     0
GCCAGGCAGCAGTTTCATGTG     ARQQFHV        4     0
GCCCAGCATTGTCGGACTCCG     AQHCRTP        4     0
GCCCCGCGTCCTAGTAAGGAT     APRPSKD        4     0
GCCCTGCCGTCGATGTATGTT     ALPSMYV        4     0
GCCCTGGCGAAGATGCATTCG     ALAKMHS        4     0
GCCGCGTCGCATCTGCAGAAG     AASHLQK        4     0
GCGAAGAAGATGCCGATTTAT     AKKMPIY        4     0
GCGAAGAATGCGCCGACTCAG     AKNAPTQ        4     0
GCGAAGACGACGACGACTGTT     AKTTTTV        4     0
GCGAAGACGATTGCGATTTGG     AKTIAIW        4     0
GCGAAGACGCTTCCTCCTCCG     AKTLPPP        4     0
GCGAAGACGCTTCGTGTTGTT     AKTLRVV        4     0
GCGAAGACGGCGATGAATGTG     AKTAMNV        4     0
GCGAAGACGGCTACTAATCCT     AKTATNP        4     0
GCGAAGACGGCTCTGTGGATG     AKTALWM        4     0
GCGAAGACGGGTTATGAGCCT     AKTGYEP        4     0
GCGAAGACGGTTGCTGCGTTT     AKTVAAF        4     0
GCGAAGACTGATCAGGCGTAT     AKTDQAY        4     0
GCGAAGATGAAGCCGATGCAG     AKMKPMQ        4     0
GCGAAGATGACGCCGTTGTCT     AKMTPLS        4     0
GCGAAGATGCCTCTGCTGCCT     AKMPLLP        4     0
GCGAAGCATGGTACTCTGCGT     AKHGTLR        4     0
GCGAAGCCGAATAATCTGATG     AKPNNLM        4     0
GCGAAGCCGACGCTTTCTTTT     AKPTLSF        4     0
GCGAAGCCGCAGCAGCATAGG     AKPQQHR        4     0
GCGAAGCCGCATCCTCCTATT     AKPHPPI        4     0
GCGAAGCCGCTGTCTGTGCGT     AKPLSVR        4     0
GCGAAGCCTATGCCTCCGATG     AKPMPPM        4     0
GCGAAGCTGCATGTTAGGTTG     AKLHVRL        4     0
GCGAAGCTGCCTCTTCAGGCT     AKLPLQA        4     0
GCGAAGCTGCTGACGAGTATA     AKLLTSI        4     0
GCGAAGCTGGATCCGGATCTT     AKLDPDL        4     0
GCGAAGCTGGATCCTGCGATG     AKLDPAM        4     0
GCGAAGCTGGTTCTGGGTGAT     AKLVLGD        4     0
GCGAAGCTGTGGCCGAGTGTT     AKLWPSV        4     0
GCGAAGCTTATGACTCAGTCT     AKLMTQS        4     0
GCGAAGCTTGAGCGTGATCAT     AKLERDH        4     0
GCGAAGGAGGAGGCGTCGTTG     AKEEASL        4     0
GCGAAGGAGGGGCAGTCTGTT     AKEGQSV        4     0
GCGAAGGAGGGGGCGAATCTT     AKEGANL        4     0
GCGAAGGAGGTTGTGCTGTCG     AKEVVLS        4     0
GCGAAGGAGTCGATGTGGGTG     AKESMWV        4     0
GCGAAGGATCGTCCTGTGTAT     AKDRPVY        4     0
GCGAAGGCGAATATGATGCAT     AKANMMH        4     0
GCGAAGGCGATTCATCGGTAT     AKAIHRY        4     0
GCGAAGGCGATTTATCAGTCT     AKAIYQS        4     0
GCGAAGGCGCTGGTGAAGCCG     AKALVKP        4     0
GCGAAGGCGGATATTGATCAG     AKADIDQ        4     0
GCGAAGGCGGCTCCTCGTCAT     AKAAPRH        4     0
GCGAAGGCTCCTACGTATGCT     AKAPTYA        4     0
GCGAAGGCTCTTCAGTCTCCG     AKALQSP        4     0
GCGAAGGCTGGGCATACGAGT     AKAGHTS        4     0
GCGAAGGGGACTCCTCATTCT     AKGTPHS        4     0
GCGAAGGGGATGACGGCTGGT     AKGMTAG        4     0
GCGAAGGGGATGCTGCATCCT     AKGMLHP        4     0
GCGAAGGGGCATTTGATGTTG     AKGHLML        4     0
GCGAAGGGTCAACATACGTAT     AKGQHTY        4     0
GCGAAGGGTCCGCTGCCTGGG     AKGPLPG        4     0
GCGAAGGTGACGCCGGGTTAT     AKVTPGY        4     0
GCGAAGGTGCCGTTGGTGCAG     AKVPLVQ        4     0
GCGAAGTATGATCGTCCGATG     AKYDRPM        4     0
GCGAAGTGGACGATTACGGAT     AKWTITD        4     0
GCGAAGTGGGCGGCTGGGTTT     AKWAAGF        4     0
GCGAAGTTGCCGTCTCCTACT     AKLPSPT        4     0
GCGAATAAGAGTTTGTATTAT     ANKSLYY        4     0
GCGAATAAGATTAGTCCGGGT     ANKISPG        4     0
GCGAATAAGCAGCTTAGGGTG     ANKQLRV        4     0
GCGAATAAGCATGCTCAGATG     ANKHAQM        4     0
GCGAATAAGCCGGCGTCGTGG     ANKPASW        4     0
GCGAATAATGGTCCTACTTTG     ANNGPTL        4     0
GCGAATACGACGCTGCCTAAG     ANTTLPK        4     0
GCGAATACGAGGCCGGAGTTG     ANTRPEL        4     0
GCGAATACGGATCTTTCTTAT     ANTDLSY        4     0
GCGAATACGGGGGCTAGTCCT     ANTGASP        4     0
GCGAATACTACTTATAATAGG     ANTTYNR        4     0
GCGAATAGGGCGTATGTGAGT     ANRAYVS        4     0
GCGAATAGGGCTCCTGTGGGG     ANRAPVG        4     0
GCGAATAGGGTTCAGACGTTG     ANRVQTL        4     0
GCGAATAGTAGTCAGCAGCTT     ANSSQQL        4     0
GCGAATAGTCCTCGTGCTGTG     ANSPRAV        4     0
GCGAATAGTCCTCGTTTTGCT     ANSPRFA        4     0
GCGAATCAGACGACTCTTCCT     ANQTTLP        4     0
GCGAATCAGATTCTGGCTTTT     ANQILAF        4     0
GCGAATCAGCAGACGTTTATG     ANQQTFM        4     0
GCGAATCAGCAGCTGGTTTAT     ANQQLVY        4     0
GCGAATCAGCCGCCTGATAGT     ANQPPDS        4     0
GCGAATCAGCCGTTTATTGTG     ANQPFIV        4     0
GCGAATCAGCTGACTAGGACT     ANQLTRT        4     0
GCGAATCAGCTGCCTCAGACT     ANQLPQT        4     0
GCGAATCAGCTGGCGAGTAAT     ANQLASN        4     0
GCGAATCAGCTTCCGGTAACG     ANQLPVT        4     0
GCGAATCAGGCGCGGCTGTAT     ANQARLY        4     0
GCGAATCAGGGTCCGGCGCAT     ANQGPAH        4     0
GCGAATCAGTCGAATTTGCGT     ANQSNLR        4     0
GCGAATCAGTCGGCTAAGGCT     ANQSAKA        4     0
GCGAATCAGTCGGTTGCGCTT     ANQSVAL        4     0
GCGAATCAGTTGGCTACTCAT     ANQLATH        4     0
GCGAATCATAGGGTTCCTCCG     ANHRVPP        4     0
GCGAATCATATGCTTATTGAT     ANHMLID        4     0
GCGAATCATCCGATGATGTTG     ANHPMML        4     0
GCGAATCCGCTGCATGGGTAT     ANPLHGY        4     0
GCGAATCCGGAGCCTGTGTAT     ANPEPVY        4     0
GCGAATCCGGTGACTAGTGGG     ANPVTSG        4     0
GCGAATCCGGTTCTTACGATG     ANPVLTM        4     0
GCGAATCCTCCGGCGCTGTCT     ANPPALS        4     0
GCGAATCCTCCGTCTAGTTTT     ANPPSSF        4     0
GCGAATCCTCTGCTGCTTACG     ANPLLLT        4     0
GCGAATCCTGGTCTGACTGTG     ANPGLTV        4     0
GCGAATCGGACGGTGGCGCAT     ANRTVAH        4     0
GCGAATCGGCCTCTGATTCTT     ANRPLIL        4     0
GCGAATCGGGATGTGAATCGT     ANRDVNR        4     0
GCGAATCGGGCTCCTACTATG     ANRAPTM        4     0
GCGAATCGGGCTGGTGGTCCT     ANRAGGP        4     0
GCGAATCGGTATCCGAATTAT     ANRYPNY        4     0
GCGAATCGTATGGCGATGACG     ANRMAMT        4     0
GCGAATCGTCATCATCAGGCT     ANRHHQA        4     0
GCGAATCGTCATGCTACTTGG     ANRHATW        4     0
GCGAATCTGAATCAGCATGGT     ANLNQHG        4     0
GCGAATCTGACGCATCATCAG     ANLTHHQ        4     0
GCGAATCTGCAGACGTGGTGT     ANLQTWC        4     0
GCGAATCTGCAGGGTACGTAT     ANLQGTY        4     0
GCGAATCTGCATCCTTATGAT     ANLHPYD        4     0
GCGAATGATGTGCCGGCTAGT     ANDVPAS        4     0
GCGAATGCGAATCGTCCGACT     ANANRPT        4     0
GCGAATGCTGAGAGTCCTCTG     ANAESPL        4     0
GCGAATGCTGCGGATGTTATG     ANAADVM        4     0
GCGAATGGGCCGCTTAAGTAT     ANGPLKY        4     0
GCGAATGGGGCGCTGCAGCAG     ANGALQQ        4     0
GCGAATGGGGTGCTGCCTAGT     ANGVLPS        4     0
GCGAATGGGTCTCTGCCTACG     ANGSLPT        4     0
GCGAATGGTCCGGAGTCTATG     ANGPESM        4     0
GCGAATGGTGCTCAGCGTCCT     ANGAQRP        4     0
GCGAATGGTTTTCCGATGAGG     ANGFPMR        4     0
GCGAATGTGGCTCCTAGTCTG     ANVAPSL        4     0
GCGAATGTTCCGCCGCGTCTT     ANVPPRL        4     0
GCGAATGTTGGTTCTACGTGG     ANVGSTW        4     0
GCGAATTGGACTGTTATGCGT     ANWTVMR        4     0
GCGAATTGTTGTCCGATGTTG     ANCCPML        4     0
GCGAATTTGGTTCATCATAGT     ANLVHHS        4     0
GCGACACCGGATGTTTCGTCA     ATPDVSS        4     0
GCGACAGGGACGCCGCCTCCT     ATGTPPP        4     0
GCGACCAAGCATAGTACGAAT     ATKHSTN        4     0
GCGACGAAGACTCTTCCGCCT     ATKTLPP        4     0
GCGACGAAGACTGCGGTTCAT     ATKTAVH        4     0
GCGACGAAGAGTCCGACGACT     ATKSPTT        4     0
GCGACGAAGATGCCGGCTGAT     ATKMPAD        4     0
GCGACGAAGATTCATACGGTG     ATKIHTV        4     0
GCGACGAAGCATAATTCGGAT     ATKHNSD        4     0
GCGACGAAGCATCCTGATTGT     ATKHPDC        4     0
GCGACGAAGCATGATCAGCCG     ATKHDQP        4     0
GCGACGAAGCCTGAGCATGCT     ATKPEHA        4     0
GCGACGAAGCCTTCTACGCAT     ATKPSTH        4     0
GCGACGAAGCTGCGGACGTCT     ATKLRTS        4     0
GCGACGAAGCTGTCTACTAGT     ATKLSTS        4     0
GCGACGAAGGCGATTCCGATT     ATKAIPI        4     0
GCGACGAAGGCTCCTGCTCCT     ATKAPAP        4     0
GCGACGAAGGCTTATCCTCGG     ATKAYPR        4     0
GCGACGAAGGCTTCTACTCCT     ATKASTP        4     0
GCGACGAAGTTGCATCAGCGG     ATKLHQR        4     0
GCGACGAAGTTGCCTTGGCTT     ATKLPWL        4     0
GCGACGAAGTTGCTGCGTAAT     ATKLLRN        4     0
GCGACGAATACGAATACTGCT     ATNTNTA        4     0
GCGACGAATCATCGGCCTTCG     ATNHRPS        4     0
GCGACGAATCCGTGTTGTTAT     ATNPCCY        4     0
GCGACGAATCCTAGGACTTCG     ATNPRTS        4     0
GCGACGAATCGGGCTATGCCG     ATNRAMP        4     0
GCGACGAATCTTGTTGCGAGT     ATNLVAS        4     0
GCGACGAATGCTAGTCAGTCG     ATNASQS        4     0
GCGACGAATGCTGCGAGGCAT     ATNAARH        4     0
GCGACGACGACTAATAGTTTT     ATTTNSF        4     0
GCGACGACGAGTAAGCCTCTG     ATTSKPL        4     0
GCGACGACGAGTAGTGCTTCT     ATTSSAS        4     0
GCGACGACGAGTTTGCATACT     ATTSLHT        4     0
GCGACGACGATGTGGAGGGTT     ATTMWRV        4     0
GCGACGACGCATACTACTCCG     ATTHTTP        4     0
GCGACGACGCCTAATACTGAT     ATTPNTD        4     0
GCGACGACGCCTCCTCAGTTT     ATTPPQF        4     0
GCGACGACGCCTGCTCATTAG     ATTPAHQ        4     0
GCGACGACGCTGCATCAGTAT     ATTLHQY        4     0
GCGACGACGCTTCGGATTTCG     ATTLRIS        4     0
GCGACGACGGATACGTTGTAT     ATTDTLY        4     0
GCGACGACGGATCATCTTGAT     ATTDHLD        4     0
GCGACGACGGTGACTCGTGCT     ATTVTRA        4     0
GCGACGACGTCTCCGGGGACT     ATTSPGT        4     0
GCGACGACGTGGCATACGGAG     ATTWHTE        4     0
GCGACGACGTTGCTGAGGTTT     ATTLLRF        4     0
GCGACGACGTTTCAGCGTGTG     ATTFQRV        4     0
GCGACGACTAAGACGATTCAG     ATTKTIQ        4     0
GCGACGACTAAGCCTTCGTAT     ATTKPSY        4     0
GCGACGACTACTACGGCTAGG     ATTTTAR        4     0
GCGACGACTACTCCGACGATT     ATTTPTI        4     0
GCGACGACTACTGATACGGAT     ATTTDTD        4     0
GCGACGACTACTTCTGGTCTT     ATTTSGL        4     0
GCGACGACTAGTGCGAGGTCT     ATTSARS        4     0
GCGACGACTCAGCATCCTCGT     ATTQHPR        4     0
GCGACGACTCATCTGCCTTTG     ATTHLPL        4     0
GCGACGACTCCGAAGCATTCT     ATTPKHS        4     0
GCGACGACTCCTCAGCGTATG     ATTPQRM        4     0
GCGACGACTCCTCCGACGCGT     ATTPPTR        4     0
GCGACGACTCTGAGGCCTCTG     ATTLRPL        4     0
GCGACGACTCTTCCGATGCTT     ATTLPML        4     0
GCGACGACTGAGCCTGCGAAG     ATTEPAK        4     0
GCGACGACTGCTCCGAATCCG     ATTAPNP        4     0
GCGACGACTGTGACTGAGCAT     ATTVTEH        4     0
GCGACGACTTATCCGAGTAAG     ATTYPSK        4     0
GCGACGACTTCTCAGATGCGT     ATTSQMR        4     0
GCGACGAGGACTGCTCCTCCG     ATRTAPP        4     0
GCGACGAGGATGCCGACTACG     ATRMPTT        4     0
GCGACGAGGCAGCTGGATGTT     ATRQLDV        4     0
GCGACGAGGCATACTACTGTT     ATRHTTV        4     0
GCGACGAGGCCTCATCTGGAT     ATRPHLD        4     0
GCGACGAGGCCTGTTCTTAAT     ATRPVLN        4     0
GCGACGAGGGTGGCGGATCGG     ATRVADR        4     0
GCGACGAGGGTTGCGCTGCTG     ATRVALL        4     0
GCGACGAGGGTTTGGCCTCCG     ATRVWPP        4     0
GCGACGAGGTAGATGCATTCT     ATRQMHS        4     0
GCGACGAGGTGGGATCCTCCT     ATRWDPP        4     0
GCGACGAGGTTGTATCTGACT     ATRLYLT        4     0
GCGACGAGTACTGCTCATAGT     ATSTAHS        4     0
GCGACGAGTCAGACGCTTCTG     ATSQTLL        4     0
GCGACGAGTGGTAATTTTCAT     ATSGNFH        4     0
GCGACGATGACTGAGATGCGG     ATMTEMR        4     0
GCGACGATGACTGCTGTTAGG     ATMTAVR        4     0
GCGACGATGAGTGCGGGTGCG     ATMSAGA        4     0
GCGACGATGATGATGACGGTG     ATMMMTV        4     0
GCGACGATGATGCAGACTTCG     ATMMQTS        4     0
GCGACGATGATGGCTGTGACG     ATMMAVT        4     0
GCGACGATGCAAGGTCCGCTG     ATMQGPL        4     0
GCGACGATGCTGCCGATGACT     ATMLPMT        4     0
GCGACGATGGATCCTAGGACT     ATMDPRT        4     0
GCGACGATGGCTCCTCCTCAG     ATMAPPQ        4     0
GCGACGATGGGGATTCCTCCG     ATMGIPP        4     0
GCGACGATGGGTGTGGAGCCT     ATMGVEP        4     0
GCGACGATGTATGCTCTTCCT     ATMYALP        4     0
GCGACGATTACGGATCAGCGT     ATITDQR        4     0
GCGACGATTCTGCCTCCTAAG     ATILPPK        4     0
GCGACGATTTGGACTAGTTCT     ATIWTSS        4     0
GCGACGCAGATGACGACTCGT     ATQMTTR        4     0
GCGACGCAGCAGGTGATTCCT     ATQQVIP        4     0
GCGACGCAGCATCGGGGTCAT     ATQHRGH        4     0
GCGACGCAGCCTATGCCTGTT     ATQPMPV        4     0
GCGACGCAGCCTCGTGAGCTT     ATQPREL        4     0
GCGACGCAGCTTAAGCCTTCG     ATQLKPS        4     0
GCGACGCAGGATCGTTCTCTG     ATQDRSL        4     0
GCGACGCAGGCTAATCATCGT     ATQANHR        4     0
GCGACGCAGGCTAGTCATCAT     ATQASHH        4     0
GCGACGCAGTGGCCTAGGGTG     ATQWPRV        4     0
GCGACGCAGTTGACGGATGAT     ATQLTDD        4     0
GCGACGCAGTTTCTTCCTCTA     ATQFLPL        4     0
GCGACGCATAATTCTTCGACG     ATHNSST        4     0
GCGACGCATACTCCTCGGATG     ATHTPRM        4     0
GCGACGCATCAGCCTCATCAA     ATHQPHQ        4     0
GCGACGCATCAGCCTCCTCCT     ATHQPPP        4     0
GCGACGCATCATCATCCTCAT     ATHHHPH        4     0
GCGACGCATCCGGATATTTCT     ATHPDIS        4     0
GCGACGCATCCGGCTACTATG     ATHPATM        4     0
GCGACGCATCCGTCTCCTCAG     ATHPSPQ        4     0
GCGACGCATCCTCCGTATCGG     ATHPPYR        4     0
GCGACGCATCCTCCTGGTAGG     ATHPPGR        4     0
GCGACGCATCCTCTTAATTAT     ATHPLNY        4     0
GCGACGCATGATGCTCCTCCG     ATHDAPP        4     0
GCGACGCATGCGAAGATGACG     ATHAKMT        4     0
GCGACGCATGGTATGACGATG     ATHGMTM        4     0
GCGACGCATGTTCTTAATCTG     ATHVLNL        4     0
GCGACGCATGTTGATCTGATG     ATHVDLM        4     0
GCGACGCATTCTAAGCCGTCT     ATHSKPS        4     0
GCGACGCCGACTCATAGGGGT     ATPTHRG        4     0
GCGACGCCGACTCTGCATTCG     ATPTLHS        4     0
GCGACGCCGACTTCTATTCTG     ATPTSIL        4     0
GCGACGCCGAGGCCTTGGGCT     ATPRPWA        4     0
GCGACGCCGCATCTTTCTGTT     ATPHLSV        4     0
GCGACGCCGCGTGATATTCAG     ATPRDIQ        4     0
GCGACGCCGGATCTGCATTAG     ATPDLHQ        4     0
GCGACGCCGGGGATGCTGGCG     ATPGMLA        4     0
GCGACGCCGGGGCAGCAGCCG     ATPGQQP        4     0
GCGACGCCGGTGCTGACTGAG     ATPVLTE        4     0
GCGACGCCGGTTTCTGTGATT     ATPVSVI        4     0
GCGACGCCGTAGATTAGTGTT     ATPQISV        4     0
GCGACGCCGTCGTGGGGGGCT     ATPSWGA        4     0
GCGACGCCGTCTGCTTGTTGT     ATPSACC        4     0
GCGACGCCTAATCCGCCTCAG     ATPNPPQ        4     0
GCGACGCCTACGCATCAGACT     ATPTHQT        4     0
GCGACGCCTACTCTGCATGAT     ATPTLHD        4     0
GCGACGCCTACTTATGTGACT     ATPTYVT        4     0
GCGACGCCTAGTACTACTCCT     ATPSTTP        4     0
GCGACGCCTCATCAGCCTATG     ATPHQPM        4     0
GCGACGCCTCCTTATCCTCCT     ATPPYPP        4     0
GCGACGCCTCGGACTCTTGTT     ATPRTLV        4     0
GCGACGCCTCGGCTGCATGAT     ATPRLHD        4     0
GCGACGCCTGCTACTGCTCTG     ATPATAL        4     0
GCGACGCCTGGGCATGGTGCT     ATPGHGA        4     0
GCGACGCCTGTTACGCCTCTG     ATPVTPL        4     0
GCGACGCGGCATAGTAATTTG     ATRHSNL        4     0
GCGACGCGGCATCCTCTTGCT     ATRHPLA        4     0
GCGACGCGGCCTCCTGATCCG     ATRPPDP        4     0
GCGACGCGGCCTCCTTCTCCT     ATRPPSP        4     0
GCGACGCGGCCTCTGACTGAT     ATRPLTD        4     0
GCGACGCGGCCTGGTACTCTT     ATRPGTL        4     0
GCGACGCGGCTAGCTGGTTGG     ATRLAGW        4     0
GCGACGCGGCTGAGTATTCTG     ATRLSIL        4     0
GCGACGCGGCTGCTGATGATT     ATRLLMI        4     0
GCGACGCGGCTGGTTCCTCTT     ATRLVPL        4     0
GCGACGCGGGAGACTGCGCTG     ATRETAL        4     0
GCGACGCGGGATAATCTGCAT     ATRDNLH        4     0
GCGACGCGGGATGTTGCGACG     ATRDVAT        4     0
GCGACGCGGGCTTGGGATCCT     ATRAWDP        4     0
GCGACGCGGGGGATTTATCTT     ATRGIYL        4     0
GCGACGCGGTTGATGCCTGCG     ATRLMPA        4     0
GCGACGCGTACTCATAATCTG     ATRTHNL        4     0
GCGACGCGTCATGATTTTGTT     ATRHDFV        4     0
GCGACGCGTCCGTTTACGCCG     ATRPFTP        4     0
GCGACGCGTCCTACTAATGTT     ATRPTNV        4     0
GCGACGCGTGATACTCCGACT     ATRDTPT        4     0
GCGACGCGTGCGATGATGCTT     ATRAMML        4     0
GCGACGCTGAATAGGGATACT     ATLNRDT        4     0
GCGACGCTGAATGTGCCTCCT     ATLNVPP        4     0
GCGACGCTGACGATTTCTCCT     ATLTISP        4     0
GCGACGCTGACTGGTCCTACT     ATLTGPT        4     0
GCGACGCTGCAGGTTCCTCCT     ATLQVPP        4     0
GCGACGCTGCATACTGCTCCT     ATLHTAP        4     0
GCGACGCTGCATGTTGCGAAT     ATLHVAN        4     0
GCGACGCTGCCGAATGGTGTT     ATLPNGV        4     0
GCGACGCTGCCTCATCCGTTG     ATLPHPL        4     0
GCGACGCTGCCTCCTCGTCTG     ATLPPRL        4     0
GCGACGCTGCCTTCGAATGAT     ATLPSND        4     0
GCGACGCTGCTGATGCCTTAT     ATLLMPY        4     0
GCGACGCTGCTGCCGACTCAT     ATLLPTH        4     0
GCGACGCTGCTTAGTATGCAT     ATLLSMH        4     0
GCGACGCTGGCGATGACTAAG     ATLAMTK        4     0
GCGACGCTGGCTGAGTCTGTT     ATLAESV        4     0
GCGACGCTGGTTCCGAATCCT     ATLVPNP        4     0
GCGACGCTGTGGGAGCCTCCT     ATLWEPP        4     0
GCGACGCTGTTGCAGCCTGTG     ATLLQPV        4     0
GCGACGCTTACGGCTAGGGTG     ATLTARV        4     0
GCGACGCTTATGACTACGGTG     ATLMTTV        4     0
GCGACGCTTCATCGTCCGATT     ATLHRPI        4     0
GCGACGCTTCGTCCTCCTCTT     ATLRPPL        4     0
GCGACGCTTGGTCGGATTCCG     ATLGRIP        4     0
GCGACGGAGAGGACGTGTCAT     ATERTCH        4     0
GCGACGGAGAGGATGGCGTAT     ATERMAY        4     0
GCGACGGAGCAGACTCATCCT     ATEQTHP        4     0
GCGACGGAGCAGCGGACTTAT     ATEQRTY        4     0
GCGACGGAGCAGCTGCATCGG     ATEQLHR        4     0
GCGACGGAGCAGCTTCGGTCT     ATEQLRS        4     0
GCGACGGAGCATCGTAATCCT     ATEHRNP        4     0
GCGACGGAGGCGCGTCTGACG     ATEARLT        4     0
GCGACGGAGGCTGCTACTCAG     ATEAATQ        4     0
GCGACGGAGTATCATTCTCGG     ATEYHSR        4     0
GCGACGGATAAGCCGATTCTT     ATDKPIL        4     0
GCGACGGATACGGGTGGTGTT     ATDTGGV        4     0
GCGACGGATAGTCGGGGGATG     ATDSRGM        4     0
GCGACGGATCAGCTTGGTTGG     ATDQLGW        4     0
GCGACGGATCATGCGGCGGAT     ATDHAAD        4     0
GCGACGGATCCTCGTACTCCT     ATDPRTP        4     0
GCGACGGATCGTAGTAAGCTG     ATDRSKL        4     0
GCGACGGATCGTGCGGCGACT     ATDRAAT        4     0
GCGACGGATGGGTGGCCTCGT     ATDGWPR        4     0
GCGACGGATGGTCATATTCCG     ATDGHIP        4     0
GCGACGGATTCGAGGACGTGG     ATDSRTW        4     0
GCGACGGATTTTACTGCTCGG     ATDFTAR        4     0
GCGACGGCGAATACTCCTAAG     ATANTPK        4     0
GCGACGGCGACTATTCCGTTT     ATATIPF        4     0
GCGACGGCGACTCGGATTTCT     ATATRIS        4     0
GCGACGGCGAGTCAGCGTTGG     ATASQRW        4     0
GCGACGGCGCATCCGAGTCAT     ATAHPSH        4     0
GCGACGGCGCATCCGGCTCTG     ATAHPAL        4     0
GCGACGGCGCATCCTCCGCTT     ATAHPPL        4     0
GCGACGGCGCCGACTGGTTCG     ATAPTGS        4     0
GCGACGGCGCCTGGTTCTACT     ATAPGST        4     0
GCGACGGCGCGTCTGTCTTTT     ATARLSF        4     0
GCGACGGCGCTGACGATGCTT     ATALTML        4     0
GCGACGGCGCTGTCTCATGAT     ATALSHD        4     0
GCGACGGCGCTTACGAGTACT     ATALTST        4     0
GCGACGGCGGAGACTCGTGAT     ATAETRD        4     0
GCGACGGCGGCGGGTCATCCT     ATAAGHP        4     0
GCGACGGCGGCTACTCATCAT     ATAATHH        4     0
GCGACGGCGGCTAGTCGTTTT     ATAASRF        4     0
GCGACGGCGGTGCCTCTGTGG     ATAVPLW        4     0
GCGACGGCGGTTCATCTTCTT     ATAVHLL        4     0
GCGACGGCGGTTGTGCCTCCT     ATAVVPP        4     0
GCGACGGCGTATACTAATCCT     ATAYTNP        4     0
GCGACGGCGTATACTCAGCAT     ATAYTQH        4     0
GCGACGGCGTGGAATCCTCTG     ATAWNPL        4     0
GCGACGGCGTGGGAGTGGCGT     ATAWEWR        4     0
GCGACGGCTAATACGCTTCTG     ATANTLL        4     0
GCGACGGCTAATCATCTTCAT     ATANHLH        4     0
GCGACGGCTAATCTGACTCAT     ATANLTH        4     0
GCGACGGCTACGGATCTGACG     ATATDLT        4     0
GCGACGGCTAGTCTGCGGATG     ATASLRM        4     0
GCGACGGCTCAGCGTCATCTT     ATAQRHL        4     0
GCGACGGCTCAGCTGCGTAAT     ATAQLRN        4     0
GCGACGGCTCAGTCTACGGTG     ATAQSTV        4     0
GCGACGGCTCCGTGGATGGTT     ATAPWMV        4     0
GCGACGGCTCCTCTTCAGGTG     ATAPLQV        4     0
GCGACGGCTCCTGGGCCTGGT     ATAPGPG        4     0
GCGACGGCTCTGGCTCATATT     ATALAHI        4     0
GCGACGGCTCTTACGAAGTGG     ATALTKW        4     0
GCGACGGCTGAGCTGTTGTAG     ATAELLQ        4     0
GCGACGGCTGGTCCGGCTCCG     ATAGPAP        4     0
GCGACGGCTGTGTCTGTGCAT     ATAVSVH        4     0
GCGACGGGGAAGCAGATTTCA     ATGKQIS        4     0
GCGACGGGGAAGCTGCTTACG     ATGKLLT        4     0
GCGACGGGGATTCCTGATGTG     ATGIPDV        4     0
GCGACGGGGCAGATTAGTCCT     ATGQISP        4     0
GCGACGGGGCATGTTCTGCGT     ATGHVLR        4     0
GCGACGGGGCTGTCTCCTGGT     ATGLSPG        4     0
GCGACGGGGGCGGATTCTGGT     ATGADSG        4     0
GCGACGGGGGCTCAGGCGATT     ATGAQAI        4     0
GCGACGGGGGCTCAGGCTATT     ATGAQAI        4     0
GCGACGGGGGTTCCGCGTCCT     ATGVPRP        4     0
GCGACGGGGTCTGAGTCTCGT     ATGSESR        4     0
GCGACGGGTAATGCTAATTAT     ATGNANY        4     0
GCGACGGGTACGGAGGTTATG     ATGTEVM        4     0
GCGACGGGTACTCTGCTTAAT     ATGTLLN        4     0
GCGACGGGTAGTGGTATTTGG     ATGSGIW        4     0
GCGACGGGTATGATGCCGTGG     ATGMMPW        4     0
GCGACGGGTATGGCGAGGTTG     ATGMARL        4     0
GCGACGGGTGCGCTGTGGGCG     ATGALWA        4     0
GCGACGGGTGGTCGGCCTTCG     ATGGRPS        4     0
GCGACGGGTGTTACTTAGGCT     ATGVTQA        4     0
GCGACGGTGAATCTTCATCAT     ATVNLHH        4     0
GCGACGGTGACGACTATGGCT     ATVTTMA        4     0
GCGACGGTGACTAATACTCGT     ATVTNTR        4     0
GCGACGGTGAGTATGAGTAAT     ATVSMSN        4     0
GCGACGGTGCAGCCTCATCCT     ATVQPHP        4     0
GCGACGGTGCATCATGTTGGT     ATVHHVG        4     0
GCGACGGTGCATGGTCAGAAT     ATVHGQN        4     0
GCGACGGTGCGGACGGATCCT     ATVRTDP        4     0
GCGACGGTGCGTGTGGGTTCG     ATVRVGS        4     0
GCGACGGTGCTGCCTTCGAAT     ATVLPSN        4     0
GCGACGGTGGCGTATACTACG     ATVAYTT        4     0
GCGACGGTGGTGCCTAATACT     ATVVPNT        4     0
GCGACGGTGGTTCTTTCGCAT     ATVVLSH        4     0
GCGACGGTGTGGAAGCATCGG     ATVWKHR        4     0
GCGACGGTGTTGAAGACTACT     ATVLKTT        4     0
GCGACGGTTCCTCAGCGGGTT     ATVPQRV        4     0
GCGACGGTTCCTGTTTCGTAT     ATVPVSY        4     0
GCGACGGTTGAGCCGGTTCTT     ATVEPVL        4     0
GCGACGGTTGCTCCTAGGCTT     ATVAPRL        4     0
GCGACGTAGATGCAGCCGTTT     ATQMQPF        4     0
GCGACGTAGATGCCGCATCCG     ATQMPHP        4     0
GCGACGTATAGTACGAGGCAG     ATYSTRQ        4     0
GCGACGTATCAGCATGCGATG     ATYQHAM        4     0
GCGACGTATCCGGCTAATCTG     ATYPANL        4     0
GCGACGTATCCTCCTAAGCCT     ATYPPKP        4     0
GCGACGTCGAGTATGCCTGGT     ATSSMPG        4     0
GCGACGTCGAGTCAGCCTTCT     ATSSQPS        4     0
GCGACGTCGATGATTGTTACT     ATSMIVT        4     0
GCGACGTCGATGCTGTTTCCT     ATSMLFP        4     0
GCGACGTCGCGTGTGCCTTTT     ATSRVPF        4     0
GCGACGTCGCTGCTTCGTCAG     ATSLLRQ        4     0
GCGACGTCGGAGTCTCATACT     ATSESHT        4     0
GCGACGTCGGATGTGGGGGCT     ATSDVGA        4     0
GCGACGTCGGATGTTAGGCTT     ATSDVRL        4     0
GCGACGTCGGCTCCTGGGCTT     ATSAPGL        4     0
GCGACGTCGGGTAATGCTCCT     ATSGNAP        4     0
GCGACGTCGGGTCTTACTCCT     ATSGLTP        4     0
GCGACGTCGGTTCGTGGTGTG     ATSVRGV        4     0
GCGACGTCTCCGCCTACTGTT     ATSPPTV        4     0
GCGACGTCTCCTAGTATGCAG     ATSPSMQ        4     0
GCGACGTCTCTGGCGCTGCAT     ATSLALH        4     0
GCGACGTCTGGGCTGCCTCGG     ATSGLPR        4     0
GCGACGTCTGTTGCGCTGACG     ATSVALT        4     0
GCGACGTCTTTGAAGGTGCAT     ATSLKVH        4     0
GCGACGTGGACTGATCCGTAT     ATWTDPY        4     0
GCGACGTGGATTCATCAGCTG     ATWIHQL        4     0
GCGACGTGGCCGCGTATTAAG     ATWPRIK        4     0
GCGACGTGGCCTCATACTCTG     ATWPHTL        4     0
GCGACGTGGCCTCCGTATGCG     ATWPPYA        4     0
GCGACGTGGCCTGATTTGTTG     ATWPDLL        4     0
GCGACGTGGCCTGTGCATGCT     ATWPVHA        4     0
GCGACGTGGCGGTTGACGACT     ATWRLTT        4     0
GCGACGTGGGAGCTGCATCGG     ATWELHR        4     0
GCGACGTGGGCTCTTAGGGCG     ATWALRA        4     0
GCGACGTGGGGTATTGCTCAG     ATWGIAQ        4     0
GCGACGTGGTATGGTAATTAT     ATWYGNY        4     0
GCGACGTGGTCTGCGGGTCAG     ATWSAGQ        4     0
GCGACGTGTCAGGTTCCGGTG     ATCQVPV        4     0
GCGACGTTGACTACTCCGTAT     ATLTTPY        4     0
GCGACGTTGACTCCTCCTGTT     ATLTPPV        4     0
GCGACGTTGAGTGGTGCTCGT     ATLSGAR        4     0
GCGACGTTGCATCCGCGTGGT     ATLHPRG        4     0
GCGACGTTGCCTCCTGTGCCG     ATLPPVP        4     0
GCGACGTTGCGTTCGACGTTT     ATLRSTF        4     0
GCGACGTTGGCTCCTAATCCG     ATLAPNP        4     0
GCGACGTTGGGGCCTGGGGCT     ATLGPGA        4     0
GCGACGTTTCAGGCGTCTCGT     ATFQASR        4     0
GCGACGTTTCATCCGCATGCG     ATFHPHA        4     0
GCGACTAAGAATGCGTGTGAG     ATKNACE        4     0
GCGACTAAGCATGATCCGCAG     ATKHDPQ        4     0
GCGACTAAGCTGCCTAGGCCT     ATKLPRP        4     0
GCGACTAAGGCGTGGATTCAG     ATKAWIQ        4     0
GCGACTAATAAGCTGCCTACT     ATNKLPT        4     0
GCGACTAATCCGGCTATGAAT     ATNPAMN        4     0
GCGACTAATGTTACTACTGCG     ATNVTTA        4     0
GCGACTACGATGCATCTGGCT     ATTMHLA        4     0
GCGACTACGATTAGGACTTGG     ATTIRTW        4     0
GCGACTACGATTCCTACTGTG     ATTIPTV        4     0
GCGACTACGCAGTCTGGGCGT     ATTQSGR        4     0
GCGACTACGCATATGAATCGT     ATTHMNR        4     0
GCGACTACGCATCCGGTGCGT     ATTHPVR        4     0
GCGACTACGCATTCGGGTATG     ATTHSGM        4     0
GCGACTACGCTTACGAGGACT     ATTLTRT        4     0
GCGACTACGGCGACGGCGACT     ATTATAT        4     0
GCGACTACGGCGACGGCTTAT     ATTATAY        4     0
GCGACTACGGCTAATCCTCAT     ATTANPH        4     0
GCGACTACTACGCTTGATCAT     ATTTLDH        4     0
GCGACTACTACTACTCATACG     ATTTTHT        4     0
GCGACTACTCGGCTTCATGCT     ATTRLHA        4     0
GCGACTACTGCGAGGTCTACT     ATTARST        4     0
GCGACTACTGTGCCTGATCAT     ATTVPDH        4     0
GCGACTAGGCCTCATCATCTT     ATRPHHL        4     0
GCGACTAGGCTGCATTTGCTT     ATRLHLL        4     0
GCGACTAGGCTGCCTGCGACG     ATRLPAT        4     0
GCGACTAGGCTTGGGCATCAT     ATRLGHH        4     0
GCGACTAGGGATGATCTTGCT     ATRDDLA        4     0
GCGACTAGGGTGTTGCATCAG     ATRVLHQ        4     0
GCGACTAGTAATAGGTCTCCG     ATSNRSP        4     0
GCGACTAGTACGCCTGTGTAT     ATSTPVY        4     0
GCGACTAGTACGGATAATAAG     ATSTDNK        4     0
GCGACTAGTAGGATGACGTGG     ATSRMTW        4     0
GCGACTAGTCATACTCAGCTT     ATSHTQL        4     0
GCGACTAGTGCTCCTTCGCGT     ATSAPSR        4     0
GCGACTATGCTGCGGACGGGT     ATMLRTG        4     0
GCGACTATGGAGCGTTATTCT     ATMERYS        4     0
GCGACTATGGCTGAGCTTGTG     ATMAELV        4     0
GCGACTATGGCTTCGATTAGT     ATMASIS        4     0
GCGACTATTCCGCTGGCTCCT     ATIPLAP        4     0
GCGACTCAGACTCATGCGAGG     ATQTHAR        4     0
GCGACTCAGACTCCGAATCGT     ATQTPNR        4     0
GCGACTCAGACTGCTCCTATG     ATQTAPM        4     0
GCGACTCAGAGGATTGGTTTG     ATQRIGL        4     0
GCGACTCAGCAGACGAGGAGT     ATQQTRS        4     0
GCGACTCAGCAGCCTTCTTCT     ATQQPSS        4     0
GCGACTCAGCGGCCTAATAAT     ATQRPNN        4     0
GCGACTCAGCTGACTACGTTT     ATQLTTF        4     0
GCGACTCAGCTGCATTGGACG     ATQLHWT        4     0
GCGACTCAGGCTATGACTCCT     ATQAMTP        4     0
GCGACTCAGGGTCTGCGGTCG     ATQGLRS        4     0
GCGACTCATACGCTGCCGATT     ATHTLPI        4     0
GCGACTCATCCTCCTCTTTCT     ATHPPLS        4     0
GCGACTCATCCTCTTCCTAGG     ATHPLPR        4     0
GCGACTCATCCTGGGCATCCG     ATHPGHP        4     0
GCGACTCATGTTGGGAGGCTT     ATHVGRL        4     0
GCGACTCCGAATGCGCCTTAT     ATPNAPY        4     0
GCGACTCCGACTGCTCTGCTT     ATPTALL        4     0
GCGACTCCGATGATTAATAGT     ATPMINS        4     0
GCGACTCCGATTCAGCCTCTG     ATPIQPL        4     0
GCGACTCCGGGTACGTCTTAT     ATPGTSY        4     0
GCGACTCCGGGTGCTCGGCAT     ATPGARH        4     0
GCGACTCCGGGTTCTCTGTTG     ATPGSLL        4     0
GCGACTCCGGTGGCTTGGCCT     ATPVAWP        4     0
GCGACTCCTCAGCTGCCTACT     ATPQLPT        4     0
GCGACTCCTCTGAAGCCTCCG     ATPLKPP        4     0
GCGACTCCTCTTCTGATGCTG     ATPLLML        4     0
GCGACTCGGACTACTCTTGTG     ATRTTLV        4     0
GCGACTCGGGAGATTGCGAGT     ATREIAS        4     0
GCGACTCGGGAGCAGAATGCT     ATREQNA        4     0
GCGACTCGGGATCTTACTCGT     ATRDLTR        4     0
GCGACTCGGGCTATGTTTATG     ATRAMFM        4     0
GCGACTCGTTCTCCGCCTTTT     ATRSPPF        4     0
GCGACTCTGGCTCTTCATGGT     ATLALHG        4     0
GCGACTCTTAATCCGCCTCGG     ATLNPPR        4     0
GCGACTCTTAATCCGCTGGAT     ATLNPLD        4     0
GCGACTCTTACACCTCTGCTT     ATLTPLL        4     0
GCGACTCTTCCGACTACTCCT     ATLPTTP        4     0
GCGACTCTTGCTACTGCTTTG     ATLATAL        4     0
GCGACTGATACGGCGACTCAT     ATDTATH        4     0
GCGACTGATAGTCCGCATGAT     ATDSPHD        4     0
GCGACTGATGCGAGTTCTACT     ATDASST        4     0
GCGACTGATGCGGCGAGGAAG     ATDAARK        4     0
GCGACTGATGCGGGTACTAAT     ATDAGTN        4     0
GCGACTGATGCTGGGTTGCGG     ATDAGLR        4     0
GCGACTGCGCATGTTACGGTT     ATAHVTV        4     0
GCGACTGCTCAGCTGCAGCAG     ATAQLQQ        4     0
GCGACTGCTCCTCTGGCTCTT     ATAPLAL        4     0
GCGACTGCTGTTATTCCTTAT     ATAVIPY        4     0
GCGACTGGGCAGCTGATGGTT     ATGQLMV        4     0
GCGACTGGGCCTCGGATGACT     ATGPRMT        4     0
GCGACTGGGCCTTCTAAGATG     ATGPSKM        4     0
GCGACTGGGCGTGCTGTGGCT     ATGRAVA        4     0
GCGACTGGGGCGGTTCGGATT     ATGAVRI        4     0
GCGACTGGGGCTTCTGGTGCT     ATGASGA        4     0
GCGACTGGTCAGCCTGGGCAG     ATGQPGQ        4     0
GCGACTGGTCCGGGTCCGTGG     ATGPGPW        4     0
GCGACTGGTGAGCTGCGTCGT     ATGELRR        4     0
GCGACTGTGACTCCTTTGCGT     ATVTPLR        4     0
GCGACTGTGCGGATTCCGACT     ATVRIPT        4     0
GCGACTGTGTTTCATATTGGT     ATVFHIG        4     0
GCGACTGTTCAGCGTACGTCT     ATVQRTS        4     0
GCGACTGTTCGGGCTGAGCTG     ATVRAEL        4     0
GCGACTGTTGAGCATACTCAG     ATVEHTQ        4     0
GCGACTGTTGGGTAGATGGCG     ATVGQMA        4     0
GCGACTTATAATCCTCTGCCT     ATYNPLP        4     0
GCGACTTATGGTGTTATGACT     ATYGVMT        4     0
GCGACTTCGGCTACTGTTTTG     ATSATVL        4     0
GCGACTTGGCGTCCTCTTAAT     ATWRPLN        4     0
GCGACTTGTCTGACTCGTTGT     ATCLTRC        4     0
GCGACTTGTGCTGGTTGTCCT     ATCAGCP        4     0
GCGACTTTGCATCGTATTTCG     ATLHRIS        4     0
GCGACTTTTCCTCCTCATCGT     ATFPPHR        4     0
GCGAGAACTGTTCCGCATCTT     ARTVPHL        4     0
GCGAGGACGGAGCTGAAGACT     ARTELKT        4     0
GCGAGGACGGATTATCTTCCT     ARTDYLP        4     0
GCGAGGAGTGATTGGCATCAT     ARSDWHH        4     0
GCGAGGATGGTTGAGCGGGAT     ARMVERD        4     0
GCGAGGATTGTTCCTCCTCCT     ARIVPPP        4     0
GCGAGGCATCATCCGAATTAT     ARHHPNY        4     0
GCGAGGCCGCCTGCGCTTCTT     ARPPALL        4     0
GCGAGGGAGGCGCTTGTGGTG     AREALVV        4     0
GCGAGGGAGGGTCAGGATCAT     AREGQDH        4     0
GCGAGGGATACTGCTGAGACT     ARDTAET        4     0
GCGAGGGATGCTCAGGGGCTT     ARDAQGL        4     0
GCGAGGGGGCAGCCTCCTTTG     ARGQPPL        4     0
GCGAGGGTGGCTGGTCAGTTG     ARVAGQL        4     0
GCGAGGGTGTGGAGTCCGGGT     ARVWSPG        4     0
GCGAGGTCGTGTCTGCCTACT     ARSCLPT        4     0
GCGAGTACTGTTCATTATGCT     ASTVHYA        4     0
GCGAGTAGTCAGACTGGTGAT     ASSQTGD        4     0
GCGAGTATGCTGCCTGCGACG     ASMLPAT        4     0
GCGAGTCGTCCGCCGACTTAG     ASRPPTQ        4     0
GCGATACCGGCTGCTTCGCTT     AIPAASL        4     0
GCGATGAAGACGGTGGAGCAT     AMKTVEH        4     0
GCGATGAAGACTGGGCGGATG     AMKTGRM        4     0
GCGATGAAGATTGAGTGGTCG     AMKIEWS        4     0
GCGATGAAGCAGGGGCTTTAT     AMKQGLY        4     0
GCGATGAAGCAGTATGTGCCG     AMKQYVP        4     0
GCGATGAAGCATCTGCATAAT     AMKHLHN        4     0
GCGATGAAGCATGATCGTCCT     AMKHDRP        4     0
GCGATGAAGCTGAATGTGTAT     AMKLNVY        4     0
GCGATGAAGGCTCCGACTGCG     AMKAPTA        4     0
GCGATGAAGGCTGAGTATTAT     AMKAEYY        4     0
GCGATGAAGTCGGCGCTTAAT     AMKSALN        4     0
GCGATGAATCAGCTTCTTGTT     AMNQLLV        4     0
GCGATGAATGCTACTCCTGGT     AMNATPG        4     0
GCGATGACGAAGCAGCGGATG     AMTKQRM        4     0
GCGATGACGAAGTATGGGGAG     AMTKYGE        4     0
GCGATGACGACTACTTCGGCT     AMTTTSA        4     0
GCGATGACGATTGATCCTCAG     AMTIDPQ        4     0
GCGATGACGCCGAATACGCTG     AMTPNTL        4     0
GCGATGACGCCGCCTCCTTTT     AMTPPPF        4     0
GCGATGACGCTTCCGTGGTTT     AMTLPWF        4     0
GCGATGACGGATGGTATTCCT     AMTDGIP        4     0
GCGATGACGGTGACTCCTCTG     AMTVTPL        4     0
GCGATGACGGTGCATACTGCT     AMTVHTA        4     0
GCGATGACGTCGACTGGGAAG     AMTSTGK        4     0
GCGATGACGTCGCTTGGTGAT     AMTSLGD        4     0
GCGATGACGTCTGTGCCTAAG     AMTSVPK        4     0
GCGATGACGTGGGCTCATGGG     AMTWAHG        4     0
GCGATGACTAGGGCGTCTTAT     AMTRASY        4     0
GCGATGACTATGCCTGCTGAT     AMTMPAD        4     0
GCGATGACTCATGCTGATGTG     AMTHADV        4     0
GCGATGACTGCTAAGCTTGCG     AMTAKLA        4     0
GCGATGACTGGTTCTGCGTCT     AMTGSAS        4     0
GCGATGACTGTGCCTCCTTCT     AMTVPPS        4     0
GCGATGAGGACTACGCAGTAT     AMRTTQY        4     0
GCGATGAGGCCGATTTTGCTG     AMRPILL        4     0
GCGATGAGGGTGCAGACGACG     AMRVQTT        4     0
GCGATGAGTCATGGTCTGTAT     AMSHGLY        4     0
GCGATGATGACGGGGCTGACT     AMMTGLT        4     0
GCGATGATGCAGCTGAATCAT     AMMQLNH        4     0
GCGATGATGCCGAGTCTTGTG     AMMPSLV        4     0
GCGATGATGCCGGTGCGTCCG     AMMPVRP        4     0
GCGATGATGGAGCCGCGTACG     AMMEPRT        4     0
GCGATGATTAAGAGTTGGGTT     AMIKSWV        4     0
GCGATGCAGCTGCCTGGGGTG     AMQLPGV        4     0
GCGATGCATCAGACTGTGCCT     AMHQTVP        4     0
GCGATGCATCAGATGCTGTTT     AMHQMLF        4     0
GCGATGCATGAGAAGGGGAGG     AMHEKGR        4     0
GCGATGCATGGGCCGTCTACG     AMHGPST        4     0
GCGATGCCGAATCCTGGTGAT     AMPNPGD        4     0
GCGATGCCGAATCTTCCTCCG     AMPNLPP        4     0
GCGATGCCGACTATTGAGCCT     AMPTIEP        4     0
GCGATGCCGACTCCTAGTACG     AMPTPST        4     0
GCGATGCCGCCGGTTACGGAG     AMPPVTE        4     0
GCGATGCCGCTTATGTTGCCG     AMPLMLP        4     0
GCGATGCCGCTTCCGACGCCG     AMPLPTP        4     0
GCGATGCCGGCGCCTACGAGT     AMPAPTS        4     0
GCGATGCCGGCTAATAATTTG     AMPANNL        4     0
GCGATGCCGGGTCGTGGGCTG     AMPGRGL        4     0
GCGATGCCGTAGAATACTGCT     AMPQNTA        4     0
GCGATGCCGTAGACTACGCTG     AMPQTTL        4     0
GCGATGCCGTAGAGGTCGACG     AMPQRST        4     0
GCGATGCCGTATCGTCTGCCG     AMPYRLP        4     0
GCGATGCCGTCTACTGGTCCG     AMPSTGP        4     0
GCGATGCCTAGTAAGGCGAGT     AMPSKAS        4     0
GCGATGCCTGCGACGTCGGAT     AMPATSD        4     0
GCGATGCCTGGTGCGGAGCCT     AMPGAEP        4     0
GCGATGCGGATGCCTCTTCCT     AMRMPLP        4     0
GCGATGCGGCATACGGATTCG     AMRHTDS        4     0
GCGATGCGGCCTCCGTTTGAG     AMRPPFE        4     0
GCGATGCGGCTGCATGTGGCG     AMRLHVA        4     0
GCGATGCGGGAGCTTGTGACT     AMRELVT        4     0
GCGATGCGTAATGCTGCTCCG     AMRNAAP        4     0
GCGATGCGTATTTCTGATGGT     AMRISDG        4     0
GCGATGCGTCTTCCTGGGTCT     AMRLPGS        4     0
GCGATGCGTGGTCCTAATTGG     AMRGPNW        4     0
GCGATGCTGCCTGCTCCTCCT     AMLPAPP        4     0
GCGATGCTGCCTTGGACTCGG     AMLPWTR        4     0
GCGATGCTGGGGGTGCGTAAT     AMLGVRN        4     0
GCGATGCTTCAGACGCGTTTG     AMLQTRL        4     0
GCGATGCTTCCTCCGCGTACT     AMLPPRT        4     0
GCGATGCTTCTGCCTCAGTCG     AMLLPQS        4     0
GCGATGCTTGAGGTTATGCTT     AMLEVML        4     0
GCGATGGAGATGCAGCGGACT     AMEMQRT        4     0
GCGATGGAGCTTGAGAGGCCT     AMELERP        4     0
GCGATGGAGGTGGCTCAGACT     AMEVAQT        4     0
GCGATGGAGTATTTGCGTCTG     AMEYLRL        4     0
GCGATGGATCCGCCTCGGTCT     AMDPPRS        4     0
GCGATGGATCTTCGGGCGCGT     AMDLRAR        4     0
GCGATGGCGAAGACTGTGCTT     AMAKTVL        4     0
GCGATGGCGACGACGGTGGGG     AMATTVG        4     0
GCGATGGCGGATCCTGTGCGT     AMADPVR        4     0
GCGATGGCGGCTGATTCTCGG     AMAADSR        4     0
GCGATGGCGGTGGAGTCTTCG     AMAVESS        4     0
GCGATGGCGGTTCTTCAGCCT     AMAVLQP        4     0
GCGATGGCGTATCCTCCGGCT     AMAYPPA        4     0
GCGATGGCTAATAGGGTGTCG     AMANRVS        4     0
GCGATGGCTAGTCGTGATTAT     AMASRDY        4     0
GCGATGGCTCATGCTACGGTT     AMAHATV        4     0
GCGATGGCTGATAATCGTGTT     AMADNRV        4     0
GCGATGGCTGCGACTCCTCAT     AMAATPH        4     0
GCGATGGGGAATCTTCAGCTG     AMGNLQL        4     0
GCGATGGGGACGACGATTGTG     AMGTTIV        4     0
GCGATGGGGATGCGGCCTTTG     AMGMRPL        4     0
GCGATGGGGCCGACGTCTTAT     AMGPTSY        4     0
GCGATGGGGCCGATGCTTCCG     AMGPMLP        4     0
GCGATGGGGCGTCAGCATCAT     AMGRQHH        4     0
GCGATGGGGCTGCTGTATGTT     AMGLLYV        4     0
GCGATGGGGTCGGTTCTTCCT     AMGSVLP        4     0
GCGATGGGTAGGCATACGGCG     AMGRHTA        4     0
GCGATGGGTGGGGATCCTTCG     AMGGDPS        4     0
GCGATGGTGACGGAGGCTGGG     AMVTEAG        4     0
GCGATGGTGACGGTGCGTGAT     AMVTVRD        4     0
GCGATGGTGACGGTTCCTTCT     AMVTVPS        4     0
GCGATGGTTCTGGATGCTTAG     AMVLDAQ        4     0
GCGATGTAGACGCTTACGAGT     AMQTLTS        4     0
GCGATGTAGACTAATCGTACG     AMQTNRT        4     0
GCGATGTATGCTAGTCCTACG     AMYASPT        4     0
GCGATGTCGACGTCTCAGCGT     AMSTSQR        4     0
GCGATGTCGACTCTTCATGGT     AMSTLHG        4     0
GCGATGTCGCGGGTTACGTAG     AMSRVTQ        4     0
GCGATGTCGCTGCCTCGTGCG     AMSLPRA        4     0
GCGATGTCGGATCCGAGTACG     AMSDPST        4     0
GCGATGTCTCGTCATCAGCAT     AMSRHQH        4     0
GCGATGTGGCAGCCTAATATG     AMWQPNM        4     0
GCGATGTGTAGGCAGCTGGAG     AMCRQLE        4     0
GCGATGTGTCTTGATACGGCT     AMCLDTA        4     0
GCGATGTTGCCTCCGGTGCCG     AMLPPVP        4     0
GCGATTACGGTTGCGCGTCCG     AITVARP        4     0
GCGATTACGTCTAGTTGGTAG     AITSSWQ        4     0
GCGATTACTACTGCGGATGGT     AITTADG        4     0
GCGATTACTAGTACTGTGACG     AITSTVT        4     0
GCGATTACTCCGGCTTCGTTT     AITPASF        4     0
GCGATTAGGTCTACGCCGACT     AIRSTPT        4     0
GCGATTAGTAAGGCGGAGCGT     AISKAER        4     0
GCGATTCAGCAGCATCCGGAT     AIQQHPD        4     0
GCGATTCAGCTGCATGCTCAG     AIQLHAQ        4     0
GCGATTCCGCTGCTGTATTCT     AIPLLYS        4     0
GCGATTCCTTATGCGCTTCAG     AIPYALQ        4     0
GCGATTCGGCATCAGAGTCAT     AIRHQSH        4     0
GCGATTCGGCATCTTGATCTT     AIRHLDL        4     0
GCGATTCGTCCTTAGATTTTG     AIRPQIL        4     0
GCGATTCTGCCTTCTAATGCG     AILPSNA        4     0
GCGATTGATGATCGGCCTTAT     AIDDRPY        4     0
GCGATTGCGATGCCGACGTAT     AIAMPTY        4     0
GCGATTGCGCTGTGGCCGTTT     AIALWPF        4     0
GCGATTGCTAAGCTGCATCTG     AIAKLHL        4     0
GCGATTGCTGGGTCTCTGCTG     AIAGSLL        4     0
GCGATTGGTGGTCGGATTCAT     AIGGRIH        4     0
GCGATTGTGCCTGGTGCGCCG     AIVPGAP        4     0
GCGCAGAAGAATGGTCTTTGG     AQKNGLW        4     0
GCGCAGAAGACGTCTCAGCCT     AQKTSQP        4     0
GCGCAGAAGATGCCTAATAAT     AQKMPNN        4     0
GCGCAGAAGCAGCATACGTCG     AQKQHTS        4     0
GCGCAGAAGCCTGCTATGGGG     AQKPAMG        4     0
GCGCAGAAGCTGAATCATGGT     AQKLNHG        4     0
GCGCAGAAGCTGATTCGTTCG     AQKLIRS        4     0
GCGCAGAAGGCGATTACGCGG     AQKAITR        4     0
GCGCAGAAGGCTGGTATGCCT     AQKAGMP        4     0
GCGCAGAAGGTGCTGCTGTAT     AQKVLLY        4     0
GCGCAGAAGTCGTATATGCTT     AQKSYML        4     0
GCGCAGAAGTCTGAGCATCCT     AQKSEHP        4     0
GCGCAGAATCAGGCTATGCAG     AQNQAMQ        4     0
GCGCAGAATCAGGGGCAGTTT     AQNQGQF        4     0
GCGCAGAATCATCCTTCTTAT     AQNHPSY        4     0
GCGCAGAATCCGATGATTTGG     AQNPMIW        4     0
GCGCAGAATCGGCCTGTTAGT     AQNRPVS        4     0
GCGCAGAATGAGCTTACTCGT     AQNELTR        4     0
GCGCAGAATGCTAGGATTACT     AQNARIT        4     0
GCGCAGAATGGTGAGCTTACT     AQNGELT        4     0
GCGCAGAATGTGCCGAAGCTG     AQNVPKL        4     0
GCGCAGAATTCGGTGGCTGAG     AQNSVAE        4     0
GCGCAGACGAATCGGACTAGT     AQTNRTS        4     0
GCGCAGACGACTACTCAGTAT     AQTTTQY        4     0
GCGCAGACGACTCCTCTTAGT     AQTTPLS        4     0
GCGCAGACGACTGAGGCTATG     AQTTEAM        4     0
GCGCAGACGAGTAAGACGGTG     AQTSKTV        4     0
GCGCAGACGAGTACTGTGTGG     AQTSTVW        4     0
GCGCAGACGGAGCAGTCTCAT     AQTEQSH        4     0
GCGCAGACGGATACTGGGGTG     AQTDTGV        4     0
GCGCAGACGGCTACTGTGGAT     AQTATVD        4     0
GCGCAGACGGCTCGGATTCTT     AQTARIL        4     0
GCGCAGACGGGGACGTATCAG     AQTGTYQ        4     0
GCGCAGACGGGGCTGACGTTG     AQTGLTL        4     0
GCGCAGACGGGGTAGACGTAT     AQTGQTY        4     0
GCGCAGACGTAGGAGCGTTGG     AQTQERW        4     0
GCGCAGACGTCGCATATTGGG     AQTSHIG        4     0
GCGCAGACGTCGGCTCTTAGG     AQTSALR        4     0
GCGCAGACGTTTATTACTCAG     AQTFITQ        4     0
GCGCAGACTAATCCTCGTGTG     AQTNPRV        4     0
GCGCAGACTACTCGGAGTTCT     AQTTRSS        4     0
GCGCAGACTAGTCCTCCTTCG     AQTSPPS        4     0
GCGCAGACTCATCGGCTGCAG     AQTHRLQ        4     0
GCGCAGACTCCTCCTCAGCTT     AQTPPQL        4     0
GCGCAGACTCTGCTGAGTTTT     AQTLLSF        4     0
GCGCAGACTGAGCCTCAGGGT     AQTEPQG        4     0
GCGCAGACTGCTCATCTGTTT     AQTAHLF        4     0
GCGCAGACTGGTACTCTGAAT     AQTGTLN        4     0
GCGCAGACTGGTAGTGGTAAG     AQTGSGK        4     0
GCGCAGACTTAGATGGTTATT     AQTQMVI        4     0
GCGCAGAGGAGTACTACTTTT     AQRSTTF        4     0
GCGCAGAGGATGCCGTCGTCT     AQRMPSS        4     0
GCGCAGAGGCATGCTCTTGGT     AQRHALG        4     0
GCGCAGAGGCCGGGTGGTCAG     AQRPGGQ        4     0
GCGCAGAGGCCTCATGCTCTT     AQRPHAL        4     0
GCGCAGAGGCCTCCGACGATT     AQRPPTI        4     0
GCGCAGAGGCTGACTGCTCCT     AQRLTAP        4     0
GCGCAGAGGCTGATGCAGTTT     AQRLMQF        4     0
GCGCAGAGGCTTACTACGGCT     AQRLTTA        4     0
GCGCAGAGGCTTGGTACTCCT     AQRLGTP        4     0
GCGCAGAGGGCTATTGCGCTG     AQRAIAL        4     0
GCGCAGAGGGGTCCGACTGTG     AQRGPTV        4     0
GCGCAGAGGTGGCATGCTCCG     AQRWHAP        4     0
GCGCAGAGGTTGCAGGTGTGT     AQRLQVC        4     0
GCGCAGAGTACTCTTGCTATG     AQSTLAM        4     0
GCGCAGAGTAGGCCAGGTCCT     AQSRPGP        4     0
GCGCAGAGTAGTTATCCTAAG     AQSSYPK        4     0
GCGCAGAGTATGACTCAGCAT     AQSMTQH        4     0
GCGCAGAGTATGCAGGTGAAT     AQSMQVN        4     0
GCGCAGAGTCAGCAGCATCGG     AQSQQHR        4     0
GCGCAGAGTCCTAATACGCGT     AQSPNTR        4     0
GCGCAGAGTCCTATGCAGTAG     AQSPMQQ        4     0
GCGCAGAGTCCTGTGCATGCT     AQSPVHA        4     0
GCGCAGAGTCGGTCTATGCAT     AQSRSMH        4     0
GCGCAGAGTGCTATTCCGAGG     AQSAIPR        4     0
GCGCAGATGACTTCTATTAGG     AQMTSIR        4     0
GCGCAGATGCATCCTTGGCGG     AQMHPWR        4     0
GCGCAGATGCATCGTCATAGT     AQMHRHS        4     0
GCGCAGATGCATCTTAAGCAT     AQMHLKH        4     0
GCGCAGATGCATTAGGGGCTG     AQMHQGL        4     0
GCGCAGATGGCGACTAGTACG     AQMATST        4     0
GCGCAGATGGCGGATATTACG     AQMADIT        4     0
GCGCAGATGGGTGATCCGGTG     AQMGDPV        4     0
GCGCAGATGGTTCTTCCGCCG     AQMVLPP        4     0
GCGCAGATGTTGCTTCCTCCG     AQMLLPP        4     0
GCGCAGATTAAGCAGAGTACG     AQIKQST        4     0
GCGCAGATTCCGGTGACTGTG     AQIPVTV        4     0
GCGCAGATTCCTCTTCCTCAT     AQIPLPH        4     0
GCGCAGCAGCATCAGAAGATG     AQQHQKM        4     0
GCGCAGCAGCATGCTCTTTCT     AQQHALS        4     0
GCGCAGCAGCCGACGTGGAAT     AQQPTWN        4     0
GCGCAGCAGCCTATGGAGCTT     AQQPMEL        4     0
GCGCAGCAGGATACGTAGGGG     AQQDTQG        4     0
GCGCAGCAGGATCGTACTCGT     AQQDRTR        4     0
GCGCAGCAGGGGGTGCCTGAG     AQQGVPE        4     0
GCGCAGCAGTGGCTGATGCTG     AQQWLML        4     0
GCGCAGCAGTTGGTGTATTCT     AQQLVYS        4     0
GCGCAGCAGTTTGCGTCTCGT     AQQFASR        4     0
GCGCAGCATAGGTCGTCTTAT     AQHRSSY        4     0
GCGCAGCATATGGTTCCTCGG     AQHMVPR        4     0
GCGCAGCATATTAATCGGTCG     AQHINRS        4     0
GCGCAGCATCAGAGTCGGCCT     AQHQSRP        4     0
GCGCAGCATCAGTGGTATAGT     AQHQWYS        4     0
GCGCAGCATCATCGGCATCAG     AQHHRHQ        4     0
GCGCAGCATCATGCTAGGGGT     AQHHARG        4     0
GCGCAGCATCCGTCGTTTGTG     AQHPSFV        4     0
GCGCAGCATCCTCAGACGTAT     AQHPQTY        4     0
GCGCAGCATCCTCCTTTTATT     AQHPPFI        4     0
GCGCAGCATCGGGATCCGCAG     AQHRDPQ        4     0
GCGCAGCATCTGCATATTACG     AQHLHIT        4     0
GCGCAGCATGAGGCTCGGTCT     AQHEARS        4     0
GCGCAGCATGATCCGCATAGG     AQHDPHR        4     0
GCGCAGCATGCGAGTACGATG     AQHASTM        4     0
GCGCAGCATGCTATGATGGAG     AQHAMME        4     0
GCGCAGCATGCTCTTATGCGG     AQHALMR        4     0
GCGCAGCATGTGCCTAGTCGG     AQHVPSR        4     0
GCGCAGCATGTTACTAAGCAG     AQHVTKQ        4     0
GCGCAGCATTTTCAGGCGGCT     AQHFQAA        4     0
GCGCAGCCGAAGACGGTTATG     AQPKTVM        4     0
GCGCAGCCGAAGACGTAGGAT     AQPKTQD        4     0
GCGCAGCCGAAGACGTATAGT     AQPKTYS        4     0
GCGCAGCCGAATCCGCAGAAG     AQPNPQK        4     0
GCGCAGCCGAATTAGGTGCCG     AQPNQVP        4     0
GCGCAGCCGACGTCTGAGAGT     AQPTSES        4     0
GCGCAGCCGACTAGTCGTGTG     AQPTSRV        4     0
GCGCAGCCGACTTAGACTCCT     AQPTQTP        4     0
GCGCAGCCGACTTATCCACGG     AQPTYPR        4     0
GCGCAGCCGCCTAAGAATTGG     AQPPKNW        4     0
GCGCAGCCGCCTAAGGGTTTT     AQPPKGF        4     0
GCGCAGCCGCCTCATAAGCTG     AQPPHKL        4     0
GCGCAGCCGCCTCATACGTTG     AQPPHTL        4     0
GCGCAGCCGCCTCATTCTCCT     AQPPHSP        4     0
GCGCAGCCGCCTCCTTGGCAG     AQPPPWQ        4     0
GCGCAGCCGGATCGTACTACG     AQPDRTT        4     0
GCGCAGCCGGATGCTACTCTG     AQPDATL        4     0
GCGCAGCCGGCGTCTCGGTGG     AQPASRW        4     0
GCGCAGCCGGCGTTGTATGGG     AQPALYG        4     0
GCGCAGCCGGCTAAGATGTTT     AQPAKMF        4     0
GCGCAGCCGGCTATTCATTCT     AQPAIHS        4     0
GCGCAGCCGGCTCCTCATCTT     AQPAPHL        4     0
GCGCAGCCGGCTCTTCCTCGT     AQPALPR        4     0
GCGCAGCCGGGTCAGCATAGT     AQPGQHS        4     0
GCGCAGCCGGGTCTTACTCAG     AQPGLTQ        4     0
GCGCAGCCTAATCATCCTCCT     AQPNHPP        4     0
GCGCAGCCTAATCATTAGCTG     AQPNHQL        4     0
GCGCAGCCTACGACGCCTTGG     AQPTTPW        4     0
GCGCAGCCTACTCATCGTCCT     AQPTHRP        4     0
GCGCAGCCTACTTCTATTTTG     AQPTSIL        4     0
GCGCAGCCTAGTACGTCTCTG     AQPSTSL        4     0
GCGCAGCCTAGTCTTGGTCAG     AQPSLGQ        4     0
GCGCAGCCTATTGCGGGTACG     AQPIAGT        4     0
GCGCAGCCTCATAATCTGCCG     AQPHNLP        4     0
GCGCAGCCTCCGCTTCAGCGT     AQPPLQR        4     0
GCGCAGCCTCCGGAGCAGCAT     AQPPEQH        4     0
GCGCAGCCTCCTGTGATGGGG     AQPPVMG        4     0
GCGCAGCCTCCTTTTCCTATG     AQPPFPM        4     0
GCGCAGCCTCGGATGCATTGG     AQPRMHW        4     0
GCGCAGCCTCGTACGTATGCT     AQPRTYA        4     0
GCGCAGCCTGAGACGCGTCGG     AQPETRR        4     0
GCGCAGCCTGGGCAGATGCGT     AQPGQMR        4     0
GCGCAGCCTGGGCCTGTTTAT     AQPGPVY        4     0
GCGCAGCCTGTGAAGTCTCAG     AQPVKSQ        4     0
GCGCAGCCTGTTCTTCCTCCG     AQPVLPP        4     0
GCGCAGCCTGTTGGTACGAGG     AQPVGTR        4     0
GCGCAGCCTTTGTTGCTGATG     AQPLLLM        4     0
GCGCAGCGGAATGTGGCTCTG     AQRNVAL        4     0
GCGCAGCGGAATTCTGAGATG     AQRNSEM        4     0
GCGCAGCGGACGTCTGAGGTG     AQRTSEV        4     0
GCGCAGCGGAGTCCTCAGCCT     AQRSPQP        4     0
GCGCAGCGGATTCCTCTTACT     AQRIPLT        4     0
GCGCAGCGGATTGAGACGTAT     AQRIETY        4     0
GCGCAGCGGATTGTTAGGGAG     AQRIVRE        4     0
GCGCAGCGGCATATTACGTTG     AQRHITL        4     0
GCGCAGCGGCATCCTACTGTG     AQRHPTV        4     0
GCGCAGCGGCATCCTGTGATG     AQRHPVM        4     0
GCGCAGCGGCCTACTTCTCCT     AQRPTSP        4     0
GCGCAGCGGCCTAGTTGGCTT     AQRPSWL        4     0
GCGCAGCGGCCTATTGAGTTT     AQRPIEF        4     0
GCGCAGCGGCCTGATCCTAAT     AQRPDPN        4     0
GCGCAGCGGCTGTCTGATGTT     AQRLSDV        4     0
GCGCAGCGGCTTAGTGAGCCT     AQRLSEP        4     0
GCGCAGCGGCTTGATCTGACG     AQRLDLT        4     0
GCGCAGCGGCTTGATGGGCCT     AQRLDGP        4     0
GCGCAGCGGGAGGCTCCTCCT     AQREAPP        4     0
GCGCAGCGGGCTATGACTATT     AQRAMTI        4     0
GCGCAGCGGGGGGGTCCTTGG     AQRGGPW        4     0
GCGCAGCGGTTTACTTATAAT     AQRFTYN        4     0
GCGCAGCGTAATATGTCTCCG     AQRNMSP        4     0
GCGCAGCGTAATGTTGATATT     AQRNVDI        4     0
GCGCAGCGTATTCCTATTCAG     AQRIPIQ        4     0
GCGCAGCGTCATCCGCATTTT     AQRHPHF        4     0
GCGCAGCGTCATGATCCGCCT     AQRHDPP        4     0
GCGCAGCGTCCGATTACGAGT     AQRPITS        4     0
GCGCAGCGTCCGGCTCATTCG     AQRPAHS        4     0
GCGCAGCGTCCTCAGCATCAG     AQRPQHQ        4     0
GCGCAGCGTCTGTATCATATG     AQRLYHM        4     0
GCGCAGCGTCTTACGGTTGTT     AQRLTVV        4     0
GCGCAGCGTGCTCCGGCTCCG     AQRAPAP        4     0
GCGCAGCGTGGTCCGTTTCCG     AQRGPFP        4     0
GCGCAGCGTGGTGCTACTGTT     AQRGATV        4     0
GCGCAGCGTGTGACGAGTTCG     AQRVTSS        4     0
GCGCAGCGTGTGATGCCTGTT     AQRVMPV        4     0
GCGCAGCGTGTTCCGTAGGCG     AQRVPQA        4     0
GCGCAGCGTGTTCTGATTTAT     AQRVLIY        4     0
GCGCAGCTGAAGGCGATTTCG     AQLKAIS        4     0
GCGCAGCTGAATGTTATTCTT     AQLNVIL        4     0
GCGCAGCTGACGAGGCCTTTT     AQLTRPF        4     0
GCGCAGCTGACTCGTCCTTAT     AQLTRPY        4     0
GCGCAGCTGAGTCCTTCTGCT     AQLSPSA        4     0
GCGCAGCTGCATATGCGGATT     AQLHMRI        4     0
GCGCAGCTGCATCTGGCTTGG     AQLHLAW        4     0
GCGCAGCTGCCGGATCTGTGG     AQLPDLW        4     0
GCGCAGCTGCCGGTGAGGTTT     AQLPVRF        4     0
GCGCAGCTGGATCCGCATTCG     AQLDPHS        4     0
GCGCAGCTGGATCCGGAGGCT     AQLDPEA        4     0
GCGCAGCTGGCGACTTTGACT     AQLATLT        4     0
GCGCAGCTGGCTCAGAATGGG     AQLAQNG        4     0
GCGCAGCTGGCTCTTCGTGGT     AQLALRG        4     0
GCGCAGCTGGGTCAGCATCAT     AQLGQHH        4     0
GCGCAGCTGGTGAATCCTCGG     AQLVNPR        4     0
GCGCAGCTGGTGGAGCCTCCT     AQLVEPP        4     0
GCGCAGCTGTATCGTGCGGAT     AQLYRAD        4     0
GCGCAGCTTAAGGCTCCTCCT     AQLKAPP        4     0
GCGCAGCTTAATGGGCCTCTT     AQLNGPL        4     0
GCGCAGCTTACGAAGTCTAAT     AQLTKSN        4     0
GCGCAGCTTACTCATATTCCT     AQLTHIP        4     0
GCGCAGCTTCCGAGGATGCCT     AQLPRMP        4     0
GCGCAGCTTGCTCAACCTTGG     AQLAQPW        4     0
GCGCAGGAGAATTCTCGGTGG     AQENSRW        4     0
GCGCAGGAGACGGATAGGCCT     AQETDRP        4     0
GCGCAGGAGACTTTGATGAGG     AQETLMR        4     0
GCGCAGGAGAGGCTGAGTGTT     AQERLSV        4     0
GCGCAGGAGCATACGGTTCGG     AQEHTVR        4     0
GCGCAGGAGCCGCCTAAGCAT     AQEPPKH        4     0
GCGCAGGAGGCGAAGGCTAAT     AQEAKAN        4     0
GCGCAGGAGGCTTCGATTCCT     AQEASIP        4     0
GCGCAGGAGGGTCCGATGATT     AQEGPMI        4     0
GCGCAGGAGGTGTTGCCGCAT     AQEVLPH        4     0
GCGCAGGATACTCGGACGATG     AQDTRTM        4     0
GCGCAGGATACTTATCATCTT     AQDTYHL        4     0
GCGCAGGATAGGCGGGTGATT     AQDRRVI        4     0
GCGCAGGATCATAAGAAGTCT     AQDHKKS        4     0
GCGCAGGATCCGCATCGGCTG     AQDPHRL        4     0
GCGCAGGATCGGACTCCGATT     AQDRTPI        4     0
GCGCAGGATCGGGTTACGCAT     AQDRVTH        4     0
GCGCAGGATCTTCCGCCGGCT     AQDLPPA        4     0
GCGCAGGATGCTCAGGAGCCT     AQDAQEP        4     0
GCGCAGGATGGTATTAAGCCT     AQDGIKP        4     0
GCGCAGGCGAGTAATAGTATG     AQASNSM        4     0
GCGCAGGCGATGTATGGTCAT     AQAMYGH        4     0
GCGCAGGCGGGTCTGCATCAT     AQAGLHH        4     0
GCGCAGGCGGGTGCGACTACG     AQAGATT        4     0
GCGCAGGCGGTTCTTAGTGTT     AQAVLSV        4     0
GCGCAGGCGTAGGCGTATGCT     AQAQAYA        4     0
GCGCAGGCTACGCGTAATGAT     AQATRND        4     0
GCGCAGGCTCCGGTTCAGAGT     AQAPVQS        4     0
GCGCAGGCTGATGCGACGGTT     AQADATV        4     0
GCGCAGGCTGATGTGTCTACT     AQADVST        4     0
GCGCAGGCTGCTATTGGTTAT     AQAAIGY        4     0
GCGCAGGCTGGTACGGGTGTT     AQAGTGV        4     0
GCGCAGGCTGTTCCTCCTCGT     AQAVPPR        4     0
GCGCAGGGGAATGCTCGGGCT     AQGNARA        4     0
GCGCAGGGGACGCGGGCTCTT     AQGTRAL        4     0
GCGCAGGGGACTATTACGCTT     AQGTITL        4     0
GCGCAGGGGACTTATACGCGT     AQGTYTR        4     0
GCGCAGGGGAGTGTTAGGGTG     AQGSVRV        4     0
GCGCAGGGGATTGTGGATGCT     AQGIVDA        4     0
GCGCAGGGGCCGATTAATTGG     AQGPINW        4     0
GCGCAGGGGCCGTCGCGTTCT     AQGPSRS        4     0
GCGCAGGGGCGTGGGGATGAG     AQGRGDE        4     0
GCGCAGGGGGATGGTGTGCTG     AQGDGVL        4     0
GCGCAGGGGGCTGGGATTCAT     AQGAGIH        4     0
GCGCAGGGGGGGCTGCCTGAT     AQGGLPD        4     0
GCGCAGGGTAAGGCTCCTCTT     AQGKAPL        4     0
GCGCAGGGTAAGTTTCATAGT     AQGKFHS        4     0
GCGCAGGGTACGCGGGTGTCT     AQGTRVS        4     0
GCGCAGGGTACTGGGAGTAGG     AQGTGSR        4     0
GCGCAGGGTCATCCTGATAGT     AQGHPDS        4     0
GCGCAGGGTCATGCTATTCGG     AQGHAIR        4     0
GCGCAGGGTCCGACTCATTGG     AQGPTHW        4     0
GCGCAGGGTCGGACTCCTTGG     AQGRTPW        4     0
GCGCAGGGTCTGATTCAGCCG     AQGLIQP        4     0
GCGCAGGGTGCTGGTCCGCGG     AQGAGPR        4     0
GCGCAGGGTGCTGTTCCGGGT     AQGAVPG        4     0
GCGCAGGGTTCTCCTTGGATT     AQGSPWI        4     0
GCGCAGGGTTGGTATGATGAG     AQGWYDE        4     0
GCGCAGGGTTGGTGGCGGCCT     AQGWWRP        4     0
GCGCAGGTGACGCCGCATACG     AQVTPHT        4     0
GCGCAGGTGACGGTGACTTCG     AQVTVTS        4     0
GCGCAGGTGATTACGACGCGG     AQVITTR        4     0
GCGCAGGTGCATAGGCAGAAT     AQVHRQN        4     0
GCGCAGGTGCCGGCTCCTCAT     AQVPAPH        4     0
GCGCAGGTGCCGTCTCATCCT     AQVPSHP        4     0
GCGCAGGTGCCTCTTACTGGT     AQVPLTG        4     0
GCGCAGGTGGCGAGTATGGGG     AQVASMG        4     0
GCGCAGGTGGGTTGGCCTCTT     AQVGWPL        4     0
GCGCAGGTGTCTCTGGCTCCG     AQVSLAP        4     0
GCGCAGGTGTGGCCTCTGTAT     AQVWPLY        4     0
GCGCAGGTGTTGACGCGGCCT     AQVLTRP        4     0
GCGCAGGTTAAGGTTGCGACT     AQVKVAT        4     0
GCGCAGGTTAGGCAGCTGCCT     AQVRQLP        4     0
GCGCAGGTTCAGAATGGGTCT     AQVQNGS        4     0
GCGCAGGTTCAGCGGGATGTT     AQVQRDV        4     0
GCGCAGGTTGATAAGACGAAG     AQVDKTK        4     0
GCGCAGGTTGATAGGCAGCTG     AQVDRQL        4     0
GCGCAGGTTGCTAAGCAGGCT     AQVAKQA        4     0
GCGCAGTAGATTGCTTCTGTT     AQQIASV        4     0
GCGCAGTAGGTGTTTATGCGT     AQQVFMR        4     0
GCGCAGTATCAGTCTGTTCCG     AQYQSVP        4     0
GCGCAGTATCCTCCTCATCCG     AQYPPHP        4     0
GCGCAGTATGCGTATACTTTT     AQYAYTF        4     0
GCGCAGTATGCTACTCCTCCT     AQYATPP        4     0
GCGCAGTATGCTGGTAGGTCG     AQYAGRS        4     0
GCGCAGTCGAAGCCGTGTCCT     AQSKPCP        4     0
GCGCAGTCGACTCCGGCTCAT     AQSTPAH        4     0
GCGCAGTCGCATCCTTATCAT     AQSHPYH        4     0
GCGCAGTCGGGTACGATTCAG     AQSGTIQ        4     0
GCGCAGTCGTCGATGCGTCCG     AQSSMRP        4     0
GCGCAGTCTAGGCCTTGGGAG     AQSRPWE        4     0
GCGCAGTCTAGTGCTGGTACT     AQSSAGT        4     0
GCGCAGTCTCAGGTGCAGCTG     AQSQVQL        4     0
GCGCAGTCTCGTCCTGTTGGT     AQSRPVG        4     0
GCGCAGTCTTGGCATACTCAT     AQSWHTH        4     0
GCGCAGTGGACGCGGCCTCAT     AQWTRPH        4     0
GCGCAGTGGACTATGAATCGG     AQWTMNR        4     0
GCGCAGTGGAGTCGGCATTCT     AQWSRHS        4     0
GCGCAGTGGATGTCGACGCTG     AQWMSTL        4     0
GCGCAGTGGCATACTCGGCTT     AQWHTRL        4     0
GCGCAGTGGCATATTCCGATT     AQWHIPI        4     0
GCGCAGTGGCATGCTAGTACG     AQWHAST        4     0
GCGCAGTGGCCTCGGGCGGAG     AQWPRAE        4     0
GCGCAGTGGCTTCATAGGGGT     AQWLHRG        4     0
GCGCAGTGGGATGTTACTGCG     AQWDVTA        4     0
GCGCAGTGGGTTCCTACTGAT     AQWVPTD        4     0
GCGCAGTGGTCACAGCCTGGT     AQWSQPG        4     0
GCGCAGTGGTCGACGACTACG     AQWSTTT        4     0
GCGCAGTGGTCTCCGATGAAT     AQWSPMN        4     0
GCGCAGTGTGTGACTTGTTCT     AQCVTCS        4     0
GCGCAGTGTTCTACTCAGCAT     AQCSTQH        4     0
GCGCAGTTGAGTCCGAAGAGT     AQLSPKS        4     0
GCGCAGTTGCCTCCGGGTTCT     AQLPPGS        4     0
GCGCAGTTGGGTCATAGGCAT     AQLGHRH        4     0
GCGCAGTTGTATCTTCCGTTT     AQLYLPF        4     0
GCGCAGTTTAAGCAGCAGGAG     AQFKQQE        4     0
GCGCAGTTTAGGCCTCCTGAT     AQFRPPD        4     0
GCGCATAAGAGTGCGGATCCG     AHKSADP        4     0
GCGCATAAGCCTTTGACTATG     AHKPLTM        4     0
GCGCATAAGCTGAAGGCGAGT     AHKLKAS        4     0
GCGCATAAGCTTCCGCCTCCG     AHKLPPP        4     0
GCGCATAAGGAGCATGGTCGG     AHKEHGR        4     0
GCGCATAAGGGGGTGCATTCG     AHKGVHS        4     0
GCGCATAAGGGTCCTAGGATG     AHKGPRM        4     0
GCGCATAAGTCGACGGCTACG     AHKSTAT        4     0
GCGCATAAGTCGTTTACTAAG     AHKSFTK        4     0
GCGCATAAGTCTCATGTGCCG     AHKSHVP        4     0
GCGCATAAGTCTCCGCCGGTG     AHKSPPV        4     0
GCGCATAAGTTGCAGCCTCCT     AHKLQPP        4     0
GCGCATAATAAGACGCACCCT     AHNKTHP        4     0
GCGCATAATAGGGGTTATAAT     AHNRGYN        4     0
GCGCATAATCAGCGTACGAAT     AHNQRTN        4     0
GCGCATAATCCTTCGGTGCCT     AHNPSVP        4     0
GCGCATAATGCTTTGCCTCTT     AHNALPL        4     0
GCGCATAATGGGAAGACTTGG     AHNGKTW        4     0
GCGCATAATGGGCCGCCGCAT     AHNGPPH        4     0
GCGCATAATGGTCATCTGGGG     AHNGHLG        4     0
GCGCATAATGGTTCGCCTCAT     AHNGSPH        4     0
GCGCATAATGTGTATCCGTCG     AHNVYPS        4     0
GCGCATACAGCTGGGGTTGTG     AHTAGVV        4     0
GCGCATACGAATCATCCTCCG     AHTNHPP        4     0
GCGCATACGACGCTGATGTGG     AHTTLMW        4     0
GCGCATACGAGTCCTACTAAG     AHTSPTK        4     0
GCGCATACGGAGACTCAGATT     AHTETQI        4     0
GCGCATACGGCTAGTGGTGCT     AHTASGA        4     0
GCGCATACGGCTCAGACTTGG     AHTAQTW        4     0
GCGCATACGGGGTTGGCTTAG     AHTGLAQ        4     0
GCGCATACGGGTAGTACGAAG     AHTGSTK        4     0
GCGCATACGGGTCATCTGCAG     AHTGHLQ        4     0
GCGCATACGGTTCGTGTTCCT     AHTVRVP        4     0
GCGCATACGTAGAATCCGCTG     AHTQNPL        4     0
GCGCATACGTAGGCTAAGGAG     AHTQAKE        4     0
GCGCATACGTATAATCATCGT     AHTYNHR        4     0
GCGCATACGTCTACGGTGGCT     AHTSTVA        4     0
GCGCATACGTTTCCTGATACT     AHTFPDT        4     0
GCGCATACTAAGCATTCTCCT     AHTKHSP        4     0
GCGCATACTAAGCCTATGCCG     AHTKPMP        4     0
GCGCATACTACGATGACTAGT     AHTTMTS        4     0
GCGCATACTACTACGAATTCG     AHTTTNS        4     0
GCGCATACTACTCTGAGGTCG     AHTTLRS        4     0
GCGCATACTATTTATCCGAAG     AHTIYPK        4     0
GCGCATACTCAGGTGGGGGTT     AHTQVGV        4     0
GCGCATACTCTGGCTACGATT     AHTLATI        4     0
GCGCATACTGATCATGTGACG     AHTDHVT        4     0
GCGCATACTGATCCTCGGACG     AHTDPRT        4     0
GCGCATACTGTGACGAGGTAG     AHTVTRQ        4     0
GCGCATACTGTGGTTATGGCG     AHTVVMA        4     0
GCGCATACTTAGACTCTTTGG     AHTQTLW        4     0
GCGCATACTTATCGTCCGTCT     AHTYRPS        4     0
GCGCATAGGAATACTCCGTCT     AHRNTPS        4     0
GCGCATAGGCATGGGTTGGTT     AHRHGLV        4     0
GCGCATAGGCCTACTCCTCAG     AHRPTPQ        4     0
GCGCATAGGCCTGATCGTAGT     AHRPDRS        4     0
GCGCATAGGCTGGATCCGCAG     AHRLDPQ        4     0
GCGCATAGGGAGAATACTCCG     AHRENTP        4     0
GCGCATAGGGAGCCTGAGTAT     AHREPEY        4     0
GCGCATAGGGCTACGGTGGCT     AHRATVA        4     0
GCGCATAGGGCTCCGACTGCT     AHRAPTA        4     0
GCGCATAGGGCTCCTGCGTCT     AHRAPAS        4     0
GCGCATAGGGCTGTGACGACT     AHRAVTT        4     0
GCGCATAGGGGACCGGGTCTT     AHRGPGL        4     0
GCGCATAGGTCTGCTAGTGAG     AHRSASE        4     0
GCGCATAGGTTGCTTTCTTAT     AHRLLSY        4     0
GCGCATAGGTTTATGAGTACG     AHRFMST        4     0
GCGCATAGTACGGCGTGGTCT     AHSTAWS        4     0
GCGCATAGTACTACGCGGGTT     AHSTTRV        4     0
GCGCATAGTACTCTTACTTGG     AHSTLTW        4     0
GCGCATAGTACTGGGGCGCCT     AHSTGAP        4     0
GCGCATAGTACTTCGGGGCCG     AHSTSGP        4     0
GCGCATAGTCAGCCTGTTTTT     AHSQPVF        4     0
GCGCATAGTCAGCTTAGTGGG     AHSQLSG        4     0
GCGCATAGTCATTCGGCGACG     AHSHSAT        4     0
GCGCATAGTCCTAATACTGAT     AHSPNTD        4     0
GCGCATAGTCCTCGTGTTGGT     AHSPRVG        4     0
GCGCATAGTCCTGCTAGTCAG     AHSPASQ        4     0
GCGCATAGTTGGCGGTTGTTT     AHSWRLF        4     0
GCGCATATACGGGCTCTGCAT     AHIRALH        4     0
GCGCATATGAAGTCTCCGTGG     AHMKSPW        4     0
GCGCATATGACGAGGTCTGGG     AHMTRSG        4     0
GCGCATATGAGGTTTACGACT     AHMRFTT        4     0
GCGCATATGAGTCAGAAGAGT     AHMSQKS        4     0
GCGCATATGCAGCCTCAGCAG     AHMQPQQ        4     0
GCGCATATGCAGCTTCGGTTG     AHMQLRL        4     0
GCGCATATGCCTTAGACGTTG     AHMPQTL        4     0
GCGCATATGGAGCCGCGGTCG     AHMEPRS        4     0
GCGCATATGGTTCAGCTTGGT     AHMVQLG        4     0
GCGCATATGGTTGCTAGTCAT     AHMVASH        4     0
GCGCATATGTATAGTGATCCT     AHMYSDP        4     0
GCGCATATGTCGGAGCTGCGT     AHMSELR        4     0
GCGCATATTCAGCAGCCTCCT     AHIQQPP        4     0
GCGCATATTCAGCATGGTGTT     AHIQHGV        4     0
GCGCATATTCATACGATTCGG     AHIHTIR        4     0
GCGCATATTCGTGTGCCGACT     AHIRVPT        4     0
GCGCATCAGAAGCTTGTGCCG     AHQKLVP        4     0
GCGCATCAGAATGTGACGATT     AHQNVTI        4     0
GCGCATCAGACTCCGAATGCG     AHQTPNA        4     0
GCGCATCAGACTCCTAAGCTG     AHQTPKL        4     0
GCGCATCAGAGGAGTGTTTAT     AHQRSVY        4     0
GCGCATCAGAGTACTTCTAGG     AHQSTSR        4     0
GCGCATCAGATGCCTCCTACT     AHQMPPT        4     0
GCGCATCAGCAGACTCCTCAG     AHQQTPQ        4     0
GCGCATCAGCAGATTATGCAT     AHQQIMH        4     0
GCGCATCAGCAGCATAGTCAT     AHQQHSH        4     0
GCGCATCAGCAGCATCCTACT     AHQQHPT        4     0
GCGCATCAGCAGCATCCTCAG     AHQQHPQ        4     0
GCGCATCAGCAGGAGATTTTG     AHQQEIL        4     0
GCGCATCAGCAGTCGTCGACT     AHQQSST        4     0
GCGCATCAGCATACTATTATG     AHQHTIM        4     0
GCGCATCAGCATATGACTCGT     AHQHMTR        4     0
GCGCATCAGCATCAGTATCTT     AHQHQYL        4     0
GCGCATCAGCATCCTCAGACG     AHQHPQT        4     0
GCGCATCAGCATCTTGAGCTG     AHQHLEL        4     0
GCGCATCAGCATCTTGCTCAG     AHQHLAQ        4     0
GCGCATCAGCATTATTCGACG     AHQHYST        4     0
GCGCATCAGCCTAGTACGACG     AHQPSTT        4     0
GCGCATCAGCCTCCTGCGTTG     AHQPPAL        4     0
GCGCATCAGCTGACTCCGAAT     AHQLTPN        4     0
GCGCATCAGCTGGCGGGGTCG     AHQLAGS        4     0
GCGCATCAGCTTCATGCTACT     AHQLHAT        4     0
GCGCATCAGGCGAAGTATACG     AHQAKYT        4     0
GCGCATCAGGCGGCTTCTGAG     AHQAASE        4     0
GCGCATCAGGCTCCGGCGACT     AHQAPAT        4     0
GCGCATCAGGCTCTTCCTCGT     AHQALPR        4     0
GCGCATCAGGGGTCTCCTCGG     AHQGSPR        4     0
GCGCATCAGGTGAAGTCGCTT     AHQVKSL        4     0
GCGCATCAGTCGACGCCGTGG     AHQSTPW        4     0
GCGCATCAGTCGACTGGTTTT     AHQSTGF        4     0
GCGCATCAGTCTCCGCGGCTT     AHQSPRL        4     0
GCGCATCAGTCTCCGCTTTCG     AHQSPLS        4     0
GCGCATCAGTTGCCGCATCGG     AHQLPHR        4     0
GCGCATCAGTTGTATTATACG     AHQLYYT        4     0
GCGCATCATAATACTCCGTAT     AHHNTPY        4     0
GCGCATCATACGCTTGGTCAT     AHHTLGH        4     0
GCGCATCATACGCTTTATCGG     AHHTLYR        4     0
GCGCATCATAGGACGTTTCTG     AHHRTFL        4     0
GCGCATCATATGTCTGATCGG     AHHMSDR        4     0
GCGCATCATCATCTTCCTCTT     AHHHLPL        4     0
GCGCATCATCCTAATCCGTTG     AHHPNPL        4     0
GCGCATCATCCTCATCTGTCG     AHHPHLS        4     0
GCGCATCATCCTCCGAAGCCT     AHHPPKP        4     0
GCGCATCATCGTACGAATTCG     AHHRTNS        4     0
GCGCATCATCGTCCTCCTCCG     AHHRPPP        4     0
GCGCATCATCGTTCTCTTCTG     AHHRSLL        4     0
GCGCATCATCTGCAGTCTGAG     AHHLQSE        4     0
GCGCATCATGAGCTTAGGTAT     AHHELRY        4     0
GCGCATCATGCTATTAAGTGG     AHHAIKW        4     0
GCGCATCATGTTAGGCCTCAG     AHHVRPQ        4     0
GCGCATCATGTTCAGCGTACG     AHHVQRT        4     0
GCGCATCCGAATCGTACGAAT     AHPNRTN        4     0
GCGCATCCGAATCTGCAGGGG     AHPNLQG        4     0
GCGCATCCGAATGGTGGTAGT     AHPNGGS        4     0
GCGCATCCGAATGTTTCTGGT     AHPNVSG        4     0
GCGCATCCGAGGACTACGACT     AHPRTTT        4     0
GCGCATCCGAGTACTCATATT     AHPSTHI        4     0
GCGCATCCGATTCCGACTCCG     AHPIPTP        4     0
GCGCATCCGGAGCAGACTCTG     AHPEQTL        4     0
GCGCATCCGGATACGAAGCGT     AHPDTKR        4     0
GCGCATCCGGATACTGCGCGT     AHPDTAR        4     0
GCGCATCCGGATGTGCGGGTG     AHPDVRV        4     0
GCGCATCCGGCTTAGGCTTAT     AHPAQAY        4     0
GCGCATCCGGGTCCTCGTGAT     AHPGPRD        4     0
GCGCATCCGGTTCCTGTGTAT     AHPVPVY        4     0
GCGCATCCGTCTAGGCATTGT     AHPSRHC        4     0
GCGCATCCGTCTATGCCTTGT     AHPSMPC        4     0
GCGCATCCGTCTCTTCCTAAT     AHPSLPN        4     0
GCGCATCCGTGGGATAGTCCG     AHPWDSP        4     0
GCGCATCCGTGGGCGTCTCAT     AHPWASH        4     0
GCGCATCCGTTGTTTGCTGAT     AHPLFAD        4     0
GCGCATCCTAAGGTTTCGAGT     AHPKVSS        4     0
GCGCATCCTACTCTGGCTCCT     AHPTLAP        4     0
GCGCATCCTAGGCATTTGCAT     AHPRHLH        4     0
GCGCATCCTAGGCCTTGGCAT     AHPRPWH        4     0
GCGCATCCTATGCAGCGTCAT     AHPMQRH        4     0
GCGCATCCTCAGAAGCATATG     AHPQKHM        4     0
GCGCATCCTCAGACGATTGGT     AHPQTIG        4     0
GCGCATCCTCATACTCCTTCG     AHPHTPS        4     0
GCGCATCCTCATCCTTCGTTG     AHPHPSL        4     0
GCGCATCCTCCTACTCCGCAT     AHPPTPH        4     0
GCGCATCCTCCTCCTCATCCG     AHPPPHP        4     0
GCGCATCCTCCTTGGGCTCCG     AHPPWAP        4     0
GCGCATCCTCGTGTGGTTGGG     AHPRVVG        4     0
GCGCATCCTCTGCCTCGGTTG     AHPLPRL        4     0
GCGCATCCTGAGCATCATGTG     AHPEHHV        4     0
GCGCATCCTGAGCCTCCTGTG     AHPEPPV        4     0
GCGCATCCTGATCCGACGTAG     AHPDPTQ        4     0
GCGCATCCTGTGCCTATGCCT     AHPVPMP        4     0
GCGCATCCTGTGCTTCCTGTT     AHPVLPV        4     0
GCGCATCCTTGGGTTACTCTG     AHPWVTL        4     0
GCGCATCGGACGTCGGCTTCG     AHRTSAS        4     0
GCGCATCGGACTCATACGGAT     AHRTHTD        4     0
GCGCATCGGACTGTTTTTACT     AHRTVFT        4     0
GCGCATCGGACTTGGGCGACG     AHRTWAT        4     0
GCGCATCGGCAGTTGACTGAT     AHRQLTD        4     0
GCGCATCGGCATCTTCCGTTG     AHRHLPL        4     0
GCGCATCGGCATTATTATTGG     AHRHYYW        4     0
GCGCATCGGCCTCCTAAGCAT     AHRPPKH        4     0
GCGCATCGGCCTCTTACTCTT     AHRPLTL        4     0
GCGCATCGGCCTGAGTATTCG     AHRPEYS        4     0
GCGCATCGGCCTGCTGCTATG     AHRPAAM        4     0
GCGCATCGGCCTTCTTATGAG     AHRPSYE        4     0
GCGCATCGGCTTACTCATCTG     AHRLTHL        4     0
GCGCATCGGCTTCCTGCTCGT     AHRLPAR        4     0
GCGCATCGGGCTGATGTTTCT     AHRADVS        4     0
GCGCATCGGGGGCCGAGTTAT     AHRGPSY        4     0
GCGCATCGGGTGCTGCTTGTG     AHRVLLV        4     0
GCGCATCGGGTTAGTACGTAT     AHRVSTY        4     0
GCGCATCGGGTTCCTACGCCG     AHRVPTP        4     0
GCGCATCGGTATGTTCCGACT     AHRYVPT        4     0
GCGCATCGGTCGAGTACTATT     AHRSSTI        4     0
GCGCATCGGTCTCTGACTCAG     AHRSLTQ        4     0
GCGCATCGTAATACTGAGCAG     AHRNTEQ        4     0
GCGCATCGTACGGGGATGCAG     AHRTGMQ        4     0
GCGCATCGTACTCATTAGATG     AHRTHQM        4     0
GCGCATCGTACTGTTCTTCCT     AHRTVLP        4     0
GCGCATCGTCCTTATTCGAGT     AHRPYSS        4     0
GCGCATCGTCTGAATGATCAT     AHRLNDH        4     0
GCGCATCGTCTGCTTCCTTCG     AHRLLPS        4     0
GCGCATCGTCTTACGCCACGT     AHRLTPR        4     0
GCGCATCGTGAGCTTACGAGG     AHRELTR        4     0
GCGCATCTGAAGCTTTTTTAG     AHLKLFQ        4     0
GCGCATCTGACGGAGACGTCG     AHLTETS        4     0
GCGCATCTGACTCCGAATTCG     AHLTPNS        4     0
GCGCATCTGAGTCGTACTTAT     AHLSRTY        4     0
GCGCATCTGATGCCTCTGCAG     AHLMPLQ        4     0
GCGCATCTGCGTTATACGACT     AHLRYTT        4     0
GCGCATCTGCTGAGTACGGAT     AHLLSTD        4     0
GCGCATCTGGATACTGCTCCG     AHLDTAP        4     0
GCGCATCTGGCTACGTCGCGT     AHLATSR        4     0
GCGCATCTGGCTCCTGGTAAT     AHLAPGN        4     0
GCGCATCTGTCTCCTCCGTAG     AHLSPPQ        4     0
GCGCATCTTACGTTGACGACT     AHLTLTT        4     0
GCGCATCTTCAGATGAGGTTT     AHLQMRF        4     0
GCGCATCTTCAGCCTTTTCGG     AHLQPFR        4     0
GCGCATCTTCCGAGGCATCAG     AHLPRHQ        4     0
GCGCATCTTGAGCGTGTGGCG     AHLERVA        4     0
GCGCATCTTGGGGCGTTTTCT     AHLGAFS        4     0
GCGCATGAGCAGACGGCGTGG     AHEQTAW        4     0
GCGCATGAGCCGAAGTTTGTG     AHEPKFV        4     0
GCGCATGAGCCTCCTTCTCAG     AHEPPSQ        4     0
GCGCATGAGCTGTAGATTCAT     AHELQIH        4     0
GCGCATGAGGCGGCTTGGTTG     AHEAAWL        4     0
GCGCATGATACTCAGCTGCGT     AHDTQLR        4     0
GCGCATGATACTGTGCCTCAG     AHDTVPQ        4     0
GCGCATGATCGGGGGCCTGAG     AHDRGPE        4     0
GCGCATGATCGTATTCGGGTG     AHDRIRV        4     0
GCGCATGATCTTCTTCTGCAG     AHDLLLQ        4     0
GCGCATGATGGTTTGCCTCTG     AHDGLPL        4     0
GCGCATGATTCGCTTGATCCG     AHDSLDP        4     0
GCGCATGCGACTCCTTATCCT     AHATPYP        4     0
GCGCATGCGACTCGTATGCAG     AHATRMQ        4     0
GCGCATGCGATGGTGTCTATG     AHAMVSM        4     0
GCGCATGCGGAGCGTACTCTG     AHAERTL        4     0
GCGCATGCGGCTAGTCCTGTT     AHAASPV        4     0
GCGCATGCGGCTCCGGATACT     AHAAPDT        4     0
GCGCATGCGGTTAGTCTGACT     AHAVSLT        4     0
GCGCATGCTACGTCTACGAGG     AHATSTR        4     0
GCGCATGCTATTCCGGTTCAT     AHAIPVH        4     0
GCGCATGCTATTCCGTCTCCT     AHAIPSP        4     0
GCGCATGCTCAGGTGACGGAG     AHAQVTE        4     0
GCGCATGCTCATCCTCCTCTT     AHAHPPL        4     0
GCGCATGCTCTGCCTCCGGCT     AHALPPA        4     0
GCGCATGCTCTGCCTCTGCTT     AHALPLL        4     0
GCGCATGCTGGTGTTATTATG     AHAGVIM        4     0
GCGCATGCTGTTGATCGTCTG     AHAVDRL        4     0
GCGCATGCTTCTATGCTGTTT     AHASMLF        4     0
GCGCATGCTTTGCGGTCGTAT     AHALRSY        4     0
GCGCATGGGACTCCTAATTAG     AHGTPNQ        4     0
GCGCATGGGACTCGGCAGTCT     AHGTRQS        4     0
GCGCATGGGACTTGGGATGTG     AHGTWDV        4     0
GCGCATGGGAGTCCGGATGCG     AHGSPDA        4     0
GCGCATGGGCATGTGATGGCG     AHGHVMA        4     0
GCGCATGGGCATTAGGATACG     AHGHQDT        4     0
GCGCATGGGCATTCTAAGCAT     AHGHSKH        4     0
GCGCATGGGCCGACGGAGGTT     AHGPTEV        4     0
GCGCATGGGCCGCATCATGAT     AHGPHHD        4     0
GCGCATGGGCCTTTTCCGAGT     AHGPFPS        4     0
GCGCATGGGCTGGATACTTTT     AHGLDTF        4     0
GCGCATGGGCTTCCTCCTTGT     AHGLPPC        4     0
GCGCATGGGGCTCGGCTGACT     AHGARLT        4     0
GCGCATGGGGTTACGGATCGT     AHGVTDR        4     0
GCGCATGGGTTTACTGAGCTG     AHGFTEL        4     0
GCGCATGGTACGGCGATGCAT     AHGTAMH        4     0
GCGCATGGTACTACTATTACT     AHGTTIT        4     0
GCGCATGGTACTATGACTCCT     AHGTMTP        4     0
GCGCATGGTAGTCTTATGTCT     AHGSLMS        4     0
GCGCATGGTCAGCCTCGTAAT     AHGQPRN        4     0
GCGCATGGTCCGATTCGGTTG     AHGPIRL        4     0
GCGCATGTGACTACGCCTCCT     AHVTTPP        4     0
GCGCATGTGCAGCTTACTGAT     AHVQLTD        4     0
GCGCATGTGCATCAGCTTACT     AHVHQLT        4     0
GCGCATGTGCGGGTGGATACG     AHVRVDT        4     0
GCGCATGTGCGTAATACGACG     AHVRNTT        4     0
GCGCATGTGGCGAGGAATCCT     AHVARNP        4     0
GCGCATGTGGGGGCTCTGCTT     AHVGALL        4     0
GCGCATGTGGTTGCGACGATT     AHVVATI        4     0
GCGCATGTTCAGGCTCGGACT     AHVQART        4     0
GCGCATGTTCCGGCTCCGTGG     AHVPAPW        4     0
GCGCATGTTGGGCATCCTAGG     AHVGHPR        4     0
GCGCATGTTGTGACTTTGCGT     AHVVTLR        4     0
GCGCATTAGGTTCGTACTCCT     AHQVRTP        4     0
GCGCATTCGACTAAGCAGGTG     AHSTKQV        4     0
GCGCATTCGGTTCCGCTTTCG     AHSVPLS        4     0
GCGCATTCTATGCATCCGATT     AHSMHPI        4     0
GCGCATTCTCCTCGGCCTGCG     AHSPRPA        4     0
GCGCATTGGTCGGTTCTTCCT     AHWSVLP        4     0
GCGCATTGGTCTATTCCGCAG     AHWSIPQ        4     0
GCGCATTTTCCGCCTGCTTCT     AHFPPAS        4     0
GCGCATTTTGGGGCTATGCCG     AHFGAMP        4     0
GCGCCAACTACTACTCGGCAG     APTTTRQ        4     0
GCGCCAACTCATGCTCATCAG     APTHAHQ        4     0
GCGCCACTTCCTTCTCTTATG     APLPSLM        4     0
GCGCCGAAGAAGATTCCGTTT     APKKIPF        4     0
GCGCCGAAGAATCCTTCTCCT     APKNPSP        4     0
GCGCCGAAGAATCTTGCGATG     APKNLAM        4     0
GCGCCGAAGAGTTCGGGGGTG     APKSSGV        4     0
GCGCCGAAGATGAAGGTGGTT     APKMKVV        4     0
GCGCCGAAGCAGATGCCTGGT     APKQMPG        4     0
GCGCCGAAGCAGTCTCTGGAG     APKQSLE        4     0
GCGCCGAAGCATGTTGTGACT     APKHVVT        4     0
GCGCCGAAGCCTACTGCTACT     APKPTAT        4     0
GCGCCGAAGCCTGTGATGCTG     APKPVML        4     0
GCGCCGAAGGATGTTATGCGT     APKDVMR        4     0
GCGCCGAAGGGTATTTCTCCT     APKGISP        4     0
GCGCCGAAGGGTCCTAGTTAT     APKGPSY        4     0
GCGCCGAAGGTTAATGCTATG     APKVNAM        4     0
GCGCCGAAGGTTCATATGTCT     APKVHMS        4     0
GCGCCGAAGGTTGCGACGGGT     APKVATG        4     0
GCGCCGAAGTATCAGGAGCCG     APKYQEP        4     0
GCGCCGAAGTATGCTGTTAAG     APKYAVK        4     0
GCGCCGAAGTGTTGTGCGCTG     APKCCAL        4     0
GCGCCGAATAATCCGATGCCT     APNNPMP        4     0
GCGCCGAATACGCTTCCGTTG     APNTLPL        4     0
GCGCCGAATACTAATCCTCAT     APNTNPH        4     0
GCGCCGAATAGGATGCCGGAT     APNRMPD        4     0
GCGCCGAATAGTGCTCCGTGT     APNSAPC        4     0
GCGCCGAATATTAAGCCTAGT     APNIKPS        4     0
GCGCCGAATCAGCATATGGGG     APNQHMG        4     0
GCGCCGAATCAGCTTCTTCTG     APNQLLL        4     0
GCGCCGAATCATACTGCTGAG     APNHTAE        4     0
GCGCCGAATCATAGTGGGCCT     APNHSGP        4     0
GCGCCGAATCATCCTCTGACG     APNHPLT        4     0
GCGCCGAATCCGTGGTCGTTG     APNPWSL        4     0
GCGCCGAATCCTATGTCTGCT     APNPMSA        4     0
GCGCCGAATGCTCCTACTGGT     APNAPTG        4     0
GCGCCGAATGCTGAGGTTTAT     APNAEVY        4     0
GCGCCGAATGTGCTGGTGACG     APNVLVT        4     0
GCGCCGAATGTGTCTGATCGT     APNVSDR        4     0
GCGCCGACGAAGATGCATTTG     APTKMHL        4     0
GCGCCGACGACTACTCTGATG     APTTTLM        4     0
GCGCCGACGACTGTGGTTTTG     APTTVVL        4     0
GCGCCGACGAGTGTTCGGTAT     APTSVRY        4     0
GCGCCGACGATGCCGTGGTAT     APTMPWY        4     0
GCGCCGACGATGCCTTCTCGT     APTMPSR        4     0
GCGCCGACGATGGTGAATGTT     APTMVNV        4     0
GCGCCGACGCCTCTGCAGTTT     APTPLQF        4     0
GCGCCGACGCCTCTTCATCGT     APTPLHR        4     0
GCGCCGACGCTTAATCCGTTG     APTLNPL        4     0
GCGCCGACGGATCCTACGCGT     APTDPTR        4     0
GCGCCGACGGGGACTATTTCG     APTGTIS        4     0
GCGCCGACGGGTACTGTTCCT     APTGTVP        4     0
GCGCCGACGGGTCATGGTGGT     APTGHGG        4     0
GCGCCGACGGTTCAGGCTCCG     APTVQAP        4     0
GCGCCGACGGTTCCTATACGG     APTVPIR        4     0
GCGCCGACGTATAATTCTCAT     APTYNSH        4     0
GCGCCGACTAAGAATCCTTCT     APTKNPS        4     0
GCGCCGACTAAGCATCCGTGG     APTKHPW        4     0
GCGCCGACTAATAAGGCTGAG     APTNKAE        4     0
GCGCCGACTACTCCTACTGGG     APTTPTG        4     0
GCGCCGACTATTCCTCCGTAT     APTIPPY        4     0
GCGCCGACTCCGAGGCCTTCT     APTPRPS        4     0
GCGCCGACTCCGCATACTCGG     APTPHTR        4     0
GCGCCGACTCCTACGTATGAT     APTPTYD        4     0
GCGCCGACTCCTGATTATCAT     APTPDYH        4     0
GCGCCGACTCCTTGGACTCTT     APTPWTL        4     0
GCGCCGACTGATCTTCCGCGT     APTDLPR        4     0
GCGCCGACTTAGCTGCTTATG     APTQLLM        4     0
GCGCCGACTTATCCTCCTTCT     APTYPPS        4     0
GCGCCGACTTATTCTCTGTGG     APTYSLW        4     0
GCGCCGAGGAATTCGCATTCG     APRNSHS        4     0
GCGCCGAGGACTCTGTTGCAT     APRTLLH        4     0
GCGCCGAGGAGTCATGGTACT     APRSHGT        4     0
GCGCCGAGGATTCTGCAGGCC     APRILQA        4     0
GCGCCGAGGCCGGGTGCTTCT     APRPGAS        4     0
GCGCCGAGGCCTCCTAAGATG     APRPPKM        4     0
GCGCCGAGGCCTGATCCTCTT     APRPDPL        4     0
GCGCCGAGGGATCGTGGGCCG     APRDRGP        4     0
GCGCCGAGGTATACTAGTGAT     APRYTSD        4     0
GCGCCGAGGTATTGGGATGTG     APRYWDV        4     0
GCGCCGAGGTCGACTACGGAT     APRSTTD        4     0
GCGCCGAGGTCTGTGCCGATT     APRSVPI        4     0
GCGCCGAGGTGGCCTACGACT     APRWPTT        4     0
GCGCCGAGTAAGCTGCAGTAT     APSKLQY        4     0
GCGCCGAGTAAGGTGGATCAG     APSKVDQ        4     0
GCGCCGAGTATGCATCTGCTT     APSMHLL        4     0
GCGCCGAGTCAGCCTGATGGT     APSQPDG        4     0
GCGCCGAGTCCTGTGCTTTTT     APSPVLF        4     0
GCGCCGAGTCGTCCTCCTCTG     APSRPPL        4     0
GCGCCGAGTCTGGTTGGTTCT     APSLVGS        4     0
GCGCCGAGTCTTCTGCAGGGT     APSLLQG        4     0
GCGCCGAGTGATCCTAAGCTG     APSDPKL        4     0
GCGCCGAGTGATCTGATGCGT     APSDLMR        4     0
GCGCCGAGTGGGGAGCATGGT     APSGEHG        4     0
GCGCCGAGTGTGCCGACTTAG     APSVPTQ        4     0
GCGCCGAGTGTGGTTAAGCAT     APSVVKH        4     0
GCGCCGAGTGTTCGTACGAAT     APSVRTN        4     0
GCGCCGATGAAGCCTATTCCG     APMKPIP        4     0
GCGCCGATGAGTCAGGTTTAG     APMSQVQ        4     0
GCGCCGATGAGTCCTCCGAGT     APMSPPS        4     0
GCGCCGATGATGACTGATAGG     APMMTDR        4     0
GCGCCGATGATGCCGTTGTCT     APMMPLS        4     0
GCGCCGATGCAGCTTCGTCAT     APMQLRH        4     0
GCGCCGATGCATGCTAGTCTG     APMHASL        4     0
GCGCCGATGCATGCTCTTATT     APMHALI        4     0
GCGCCGATGCATGGGATGTTT     APMHGMF        4     0
GCGCCGATGCATGGTAGGCAT     APMHGRH        4     0
GCGCCGATGCGTCCTCCTCCG     APMRPPP        4     0
GCGCCGATGGATCCTAGTATT     APMDPSI        4     0
GCGCCGATGGGTATTACTAAT     APMGITN        4     0
GCGCCGATGGTGGTGATGCAT     APMVVMH        4     0
GCGCCGATGTATAATCCGCAT     APMYNPH        4     0
GCGCCGATGTTGGCTAATTCG     APMLANS        4     0
GCGCCGATTACTGATAGTCAG     APITDSQ        4     0
GCGCCGATTAGTCAGGGTCCT     APISQGP        4     0
GCGCCGATTAGTGCTCCTCTG     APISAPL        4     0
GCGCCGATTATGAGTGTGAGG     APIMSVR        4     0
GCGCCGATTCATCCTCCTGCT     APIHPPA        4     0
GCGCCGATTCTGACGCCTCCG     APILTPP        4     0
GCGCCGATTGGTGGGAGTCAT     APIGGSH        4     0
GCGCCGATTGTTATGCCGACT     APIVMPT        4     0
GCGCCGCAGACTCATCAGTCG     APQTHQS        4     0
GCGCCGCAGCATATTCGTATG     APQHIRM        4     0
GCGCCGCAGCCTCCTACTCCG     APQPPTP        4     0
GCGCCGCAGGATTTGTATTCG     APQDLYS        4     0
GCGCCGCAGGCTCATAATCTG     APQAHNL        4     0
GCGCCGCAGTTGCCTGGTGGT     APQLPGG        4     0
GCGCCGCAGTTTACTACTCCT     APQFTTP        4     0
GCGCCGCATAAGATTACTTCG     APHKITS        4     0
GCGCCGCATAATCTGCTTCAT     APHNLLH        4     0
GCGCCGCATACGGATGCTGAT     APHTDAD        4     0
GCGCCGCATACTAATCGGCCT     APHTNRP        4     0
GCGCCGCATACTCTTATGCAT     APHTLMH        4     0
GCGCCGCATAGGGAGTTGGAG     APHRELE        4     0
GCGCCGCATATGACTGTTGAT     APHMTVD        4     0
GCGCCGCATATTCAGAAGATG     APHIQKM        4     0
GCGCCGCATATTCAGCTTATG     APHIQLM        4     0
GCGCCGCATCCGACTGCGTAT     APHPTAY        4     0
GCGCCGCATCCTCTTGTTCTT     APHPLVL        4     0
GCGCCGCATGATACGATTCCT     APHDTIP        4     0
GCGCCGCATGATATGCTGATG     APHDMLM        4     0
GCGCCGCATGCTGAGTATCCT     APHAEYP        4     0
GCGCCGCATGCTTTGTAGAAG     APHALQK        4     0
GCGCCGCATGTGACTTATGTT     APHVTYV        4     0
GCGCCGCATGTGCATGATCTG     APHVHDL        4     0
GCGCCGCCGAATAATGCTCAG     APPNNAQ        4     0
GCGCCGCCGAATGAGAGGTCG     APPNERS        4     0
GCGCCGCCGAATTCGTTTCTT     APPNSFL        4     0
GCGCCGCCGACTATTGGTTCG     APPTIGS        4     0
GCGCCGCCGATGACGAAGTCT     APPMTKS        4     0
GCGCCGCCGATTAGTGGTGTG     APPISGV        4     0
GCGCCGCCGATTTCGCCTCAT     APPISPH        4     0
GCGCCGCCGATTTCTGTGCTG     APPISVL        4     0
GCGCCGCCGCATCTTCATCGG     APPHLHR        4     0
GCGCCGCCGCCGATGAATTCT     APPPMNS        4     0
GCGCCGCCGCCGCCTAATCCT     APPPPNP        4     0
GCGCCGCCGGATCATCGTGTG     APPDHRV        4     0
GCGCCGCCGGATGATTATCCT     APPDDYP        4     0
GCGCCGCCGGTTCGTTGGTTG     APPVRWL        4     0
GCGCCGCCGTCTAATTCGCTG     APPSNSL        4     0
GCGCCGCCGTCTCGTCATCCT     APPSRHP        4     0
GCGCCGCCGTGGACTCCTCGG     APPWTPR        4     0
GCGCCGCCGTTTGGGTCGAAG     APPFGSK        4     0
GCGCCGCCTACGGTGTGGTTG     APPTVWL        4     0
GCGCCGCCTACTCATCCTCAT     APPTHPH        4     0
GCGCCGCCTACTCCTCTGTTT     APPTPLF        4     0
GCGCCGCCTACTGATGTTCTG     APPTDVL        4     0
GCGCCGCCTACTGGTCTGTGT     APPTGLC        4     0
GCGCCGCCTCATACGGATCAG     APPHTDQ        4     0
GCGCCGCCTCCGAATTTTGAG     APPPNFE        4     0
GCGCCGCCTCCTAGGATTCGT     APPPRIR        4     0
GCGCCGCCTCCTCAGTCTGTT     APPPQSV        4     0
GCGCCGCCTCGTTGGTCTGAG     APPRWSE        4     0
GCGCCGCCTCTTCATCCTCCT     APPLHPP        4     0
GCGCCGCCTGCTACTGGTCCT     APPATGP        4     0
GCGCCGCCTGCTCGTCTTGAT     APPARLD        4     0
GCGCCGCCTGCTCTTCTGTAT     APPALLY        4     0
GCGCCGCCTGGTAGTCCGACG     APPGSPT        4     0
GCGCCGCCTGGTCTGGATTCT     APPGLDS        4     0
GCGCCGCCTGGTCTTCTGGCG     APPGLLA        4     0
GCGCCGCCTTAGGTGATTATT     APPQVII        4     0
GCGCCGCCTTATGCTCGTCCT     APPYARP        4     0
GCGCCGCCTTGGCCTACTCGT     APPWPTR        4     0
GCGCCGCCTTGGCCTATGAAG     APPWPMK        4     0
GCGCCGCCTTTGACTTCTCCG     APPLTSP        4     0
GCGCCGCGGAATACGACTAGT     APRNTTS        4     0
GCGCCGCGGAATCCGCCTGGT     APRNPPG        4     0
GCGCCGCGGAATTATCAGAAT     APRNYQN        4     0
GCGCCGCGGACTGAGCATATG     APRTEHM        4     0
GCGCCGCGGACTGTGCCTACT     APRTVPT        4     0
GCGCCGCGGATGACGACTACT     APRMTTT        4     0
GCGCCGCGGATGGAGCATGAG     APRMEHE        4     0
GCGCCGCGGCAGTTGAGTCTG     APRQLSL        4     0
GCGCCGCGGCATCATGGTACG     APRHHGT        4     0
GCGCCGCGGCATCTTATTTAT     APRHLIY        4     0
GCGCCGCGGCCGACTCCGTGG     APRPTPW        4     0
GCGCCGCGGCCTCCTCAGCTG     APRPPQL        4     0
GCGCCGCGGCCTCCTTGGTAT     APRPPWY        4     0
GCGCCGCGGCCTCCTTGGTCT     APRPPWS        4     0
GCGCCGCGGCTGCCTCCTACT     APRLPPT        4     0
GCGCCGCGGGATCATCATTCG     APRDHHS        4     0
GCGCCGCGGGATCCGACTAGT     APRDPTS        4     0
GCGCCGCGGGATCCTCATGCG     APRDPHA        4     0
GCGCCGCGGGATCGTATTGAT     APRDRID        4     0
GCGCCGCGGGGGACTGATTTG     APRGTDL        4     0
GCGCCGCGGGTTCCGGATGAT     APRVPDD        4     0
GCGCCGCGGTATACGATGCTT     APRYTML        4     0
GCGCCGCGGTCTCTTGGTATG     APRSLGM        4     0
GCGCCGCGGTCTTATCCTCCG     APRSYPP        4     0
GCGCCGCGGTTGGTGCCTAAT     APRLVPN        4     0
GCGCCGCGGTTTATGCCGTAT     APRFMPY        4     0
GCGCCGCGTAATCCTCCTCCG     APRNPPP        4     0
GCGCCGCGTACGACTACGGGT     APRTTTG        4     0
GCGCCGCGTACGATGCTGATT     APRTMLI        4     0
GCGCCGCGTACTCCTGTTGCG     APRTPVA        4     0
GCGCCGCGTATTCAGCATAAT     APRIQHN        4     0
GCGCCGCGTATTCATACTTAG     APRIHTQ        4     0
GCGCCGCGTATTGAGCTGCAT     APRIELH        4     0
GCGCCGCGTATTGTGCTTCGT     APRIVLR        4     0
GCGCCGCGTCAGGCTCCTAGT     APRQAPS        4     0
GCGCCGCGTCAGTATCCTCTG     APRQYPL        4     0
GCGCCGCGTCATACTCCTATT     APRHTPI        4     0
GCGCCGCGTCATATTAATCTG     APRHINL        4     0
GCGCCGCGTCATCCTCTTTCG     APRHPLS        4     0
GCGCCGCGTCATCTTGGGACG     APRHLGT        4     0
GCGCCGCGTCCGAATGCTTAT     APRPNAY        4     0
GCGCCGCGTCCTCTGCATCTT     APRPLHL        4     0
GCGCCGCGTCTGAGTGGTCTT     APRLSGL        4     0
GCGCCGCGTCTGCATTCTGGT     APRLHSG        4     0
GCGCCGCGTCTTCCTCTTCTG     APRLPLL        4     0
GCGCCGCGTGATGCTCCTAGT     APRDAPS        4     0
GCGCCGCGTGCTACGACTTTT     APRATTF        4     0
GCGCCGCGTTATCTGCCGTCG     APRYLPS        4     0
GCGCCGCGTTCGAGTACGAAT     APRSSTN        4     0
GCGCCGCGTTCTACTCATCCG     APRSTHP        4     0
GCGCCGCGTTGGCCTAATCGT     APRWPNR        4     0
GCGCCGCTGAATAGTATTGTG     APLNSIV        4     0
GCGCCGCTGACTCTTTCTCAT     APLTLSH        4     0
GCGCCGCTGAGTGTTATTCTT     APLSVIL        4     0
GCGCCGCTGATGTGGACGATG     APLMWTM        4     0
GCGCCGCTGATTACGCCTCTT     APLITPL        4     0
GCGCCGCTGATTACGTTTCAT     APLITFH        4     0
GCGCCGCTGATTCCGCTGGTT     APLIPLV        4     0
GCGCCGCTGCATCTGGGTCGG     APLHLGR        4     0
GCGCCGCTGCATGATATGACT     APLHDMT        4     0
GCGCCGCTGCCTAAGCTTCCG     APLPKLP        4     0
GCGCCGCTGCCTAATACGAGT     APLPNTS        4     0
GCGCCGCTGCCTGTTGAGTTG     APLPVEL        4     0
GCGCCGCTGCTGAATACGCTG     APLLNTL        4     0
GCGCCGCTGCTTACGTCGACT     APLLTST        4     0
GCGCCGCTGGAGCGTACTGGT     APLERTG        4     0
GCGCCGCTGGATATGGGGGTT     APLDMGV        4     0
GCGCCGCTGGGTACTTAGGGG     APLGTQG        4     0
GCGCCGCTGGGTATTACGTCT     APLGITS        4     0
GCGCCGCTGGTGCTGGGGCAT     APLVLGH        4     0
GCGCCGCTGGTTACTCGTTTT     APLVTRF        4     0
GCGCCGCTGGTTCCTCCTAAG     APLVPPK        4     0
GCGCCGCTGTCGGTGGTTTAT     APLSVVY        4     0
GCGCCGCTGTCTCCGCTTCAT     APLSPLH        4     0
GCGCCGCTGTGGAATCATCAT     APLWNHH        4     0
GCGCCGCTGTTGAAGTCTCTG     APLLKSL        4     0
GCGCCGCTTAATCGTATGACT     APLNRMT        4     0
GCGCCGCTTAGTCCGCTTACG     APLSPLT        4     0
GCGCCGCTTATGAGTAGGTGT     APLMSRC        4     0
GCGCCGCTTCCGAGGTATGGG     APLPRYG        4     0
GCGCCGCTTCCGGTGCATTCG     APLPVHS        4     0
GCGCCGCTTCCTCCTGCTCTT     APLPPAL        4     0
GCGCCGCTTCCTGTTACGCCT     APLPVTP        4     0
GCGCCGCTTCCTTAGATTTAT     APLPQIY        4     0
GCGCCGCTTCCTTTGCTGACT     APLPLLT        4     0
GCGCCGCTTCGTCCTCTGTTT     APLRPLF        4     0
GCGCCGCTTCTTACTTTGAGT     APLLTLS        4     0
GCGCCGCTTGGTACTGCTCCT     APLGTAP        4     0
GCGCCGCTTGTGTCGTGGCCT     APLVSWP        4     0
GCGCCGGAGAATCTGCCGTTG     APENLPL        4     0
GCGCCGGAGACTACGAATGCG     APETTNA        4     0
GCGCCGGAGACTGCGCGGCAT     APETARH        4     0
GCGCCGGAGATGATTCGTAAG     APEMIRK        4     0
GCGCCGGAGCAGCCTCGTTCT     APEQPRS        4     0
GCGCCGGAGCAGTATCGGTCG     APEQYRS        4     0
GCGCCGGAGCCTCATCATTCG     APEPHHS        4     0
GCGCCGGAGCTGCGTGGTACG     APELRGT        4     0
GCGCCGGAGGATGCTCGTATG     APEDARM        4     0
GCGCCGGAGGGTCTGCGGATG     APEGLRM        4     0
GCGCCGGAGTTGCCGAGTCAT     APELPSH        4     0
GCGCCGGATACGCCTGCGGAG     APDTPAE        4     0
GCGCCGGATACTCTGACTCCT     APDTLTP        4     0
GCGCCGGATAGTGATCTGCAT     APDSDLH        4     0
GCGCCGGATATGCATTCGTTT     APDMHSF        4     0
GCGCCGGATCATCTGCGGTTT     APDHLRF        4     0
GCGCCGGATCCTCGTATTGCG     APDPRIA        4     0
GCGCCGGATCCTCTGAGTCTT     APDPLSL        4     0
GCGCCGGATCGGATGAGGGTG     APDRMRV        4     0
GCGCCGGATCGTACGCCTAGT     APDRTPS        4     0
GCGCCGGATGAGGTGGTGTTA     APDEVVL        4     0
GCGCCGGATGTGCTGCTGTAT     APDVLLY        4     0
GCGCCGGATGTTATGTCTCGT     APDVMSR        4     0
GCGCCGGCGAAGACTGATTGT     APAKTDC        4     0
GCGCCGGCGAAGCATCTGAGT     APAKHLS        4     0
GCGCCGGCGAATCCGAATGCT     APANPNA        4     0
GCGCCGGCGAATCGTAATGGG     APANRNG        4     0
GCGCCGGCGAATCTGACTATG     APANLTM        4     0
GCGCCGGCGAGTACGGCTAGG     APASTAR        4     0
GCGCCGGCGAGTTGGCTTAAT     APASWLN        4     0
GCGCCGGCGATGTCTCAGTAT     APAMSQY        4     0
GCGCCGGCGATTCATAAGTGG     APAIHKW        4     0
GCGCCGGCGATTCATCAGTAT     APAIHQY        4     0
GCGCCGGCGATTTTGACTGGG     APAILTG        4     0
GCGCCGGCGCCTATTACTGCT     APAPITA        4     0
GCGCCGGCGGATCAGGCTACT     APADQAT        4     0
GCGCCGGCGGATGGGATTCCG     APADGIP        4     0
GCGCCGGCGGGGGTTAATCTG     APAGVNL        4     0
GCGCCGGCGGGGTATACTCAT     APAGYTH        4     0
GCGCCGGCGGGTCTTACTGAT     APAGLTD        4     0
GCGCCGGCGGGTTATAAGACT     APAGYKT        4     0
GCGCCGGCGGTCGTGCATAAG     APAVVHK        4     0
GCGCCGGCGTATTCTCTTGCG     APAYSLA        4     0
GCGCCGGCGTTGGCTCGGGTG     APALARV        4     0
GCGCCGGCTAAGCAGCTGACT     APAKQLT        4     0
GCGCCGGCTAAGTATGCGATT     APAKYAI        4     0
GCGCCGGCTAAGTTGCTGCGT     APAKLLR        4     0
GCGCCGGCTAATACTACTGCG     APANTTA        4     0
GCGCCGGCTAATCATACGAGT     APANHTS        4     0
GCGCCGGCTAATCTGCATTTG     APANLHL        4     0
GCGCCGGCTAATTTGCGGACG     APANLRT        4     0
GCGCCGGCTACGAAGTGGATG     APATKWM        4     0
GCGCCGGCTACTACTCCTCGG     APATTPR        4     0
GCGCCGGCTACTCATATTGGT     APATHIG        4     0
GCGCCGGCTACTCCTAATCTT     APATPNL        4     0
GCGCCGGCTATGCTGCATAGT     APAMLHS        4     0
GCGCCGGCTATGTATCCTCCT     APAMYPP        4     0
GCGCCGGCTCAGCCTCGTAGT     APAQPRS        4     0
GCGCCGGCTCATATGCCTTCG     APAHMPS        4     0
GCGCCGGCTCATCATTCTCTG     APAHHSL        4     0
GCGCCGGCTCATCTTCCTCTG     APAHLPL        4     0
GCGCCGGCTCATCTTGGGAAT     APAHLGN        4     0
GCGCCGGCTCATGATGGGAGG     APAHDGR        4     0
GCGCCGGCTCCGTATCATTTG     APAPYHL        4     0
GCGCCGGCTCCTAAGCAGCTT     APAPKQL        4     0
GCGCCGGCTCTGCATCTGTAT     APALHLY        4     0
GCGCCGGCTCTGCTTCCTCCT     APALLPP        4     0
GCGCCGGCTCTGTGGACTGCT     APALWTA        4     0
GCGCCGGCTGATTCTGCGACT     APADSAT        4     0
GCGCCGGCTGCGACGTTTCTT     APAATFL        4     0
GCGCCGGCTGCGGGTACGTCT     APAAGTS        4     0
GCGCCGGCTGCGTATCATTAT     APAAYHY        4     0
GCGCCGGCTGGTATGACGGAT     APAGMTD        4     0
GCGCCGGCTGGTCGGTCGTTG     APAGRSL        4     0
GCGCCGGCTGGTGGTTATCAG     APAGGYQ        4     0
GCGCCGGCTGTGGATCTGTCG     APAVDLS        4     0
GCGCCGGCTGTTAGTGCTCTT     APAVSAL        4     0
GCGCCGGCTGTTCATGTTGTG     APAVHVV        4     0
GCGCCGGCTGTTCCTTATTTT     APAVPYF        4     0
GCGCCGGCTTATCATACTACT     APAYHTT        4     0
GCGCCGGCTTATCCTCCTCAT     APAYPPH        4     0
GCGCCGGCTTATGTGACTCAT     APAYVTH        4     0
GCGCCGGGGAATAGTACGGAT     APGNSTD        4     0
GCGCCGGGGACTCTTCGTGAT     APGTLRD        4     0
GCGCCGGGGACTCTTTATTAT     APGTLYY        4     0
GCGCCGGGGAGGCAGACTTGG     APGRQTW        4     0
GCGCCGGGGATGGCTACGCAT     APGMATH        4     0
GCGCCGGGGCATAAGGTTTCG     APGHKVS        4     0
GCGCCGGGGCATCTTCGGATG     APGHLRM        4     0
GCGCCGGGGCCTACTACGTAG     APGPTTQ        4     0
GCGCCGGGGGATACGGATCCG     APGDTDP        4     0
GCGCCGGGGGATCTAAAGGTT     APGDLKV        4     0
GCGCCGGGGGGTCAGCGTTCG     APGGQRS        4     0
GCGCCGGGGGGTCATCCTCGT     APGGHPR        4     0
GCGCCGGGGGTGATGCCTTTG     APGVMPL        4     0
GCGCCGGGGGTTCTTCTGGTG     APGVLLV        4     0
GCGCCGGGGTAGCTGATTCGT     APGQLIR        4     0
GCGCCGGGGTCTGGGCTGACG     APGSGLT        4     0
GCGCCGGGTAAGAAGCTGTCG     APGKKLS        4     0
GCGCCGGGTAATCTCGTTTTT     APGNLVF        4     0
GCGCCGGGTAGGTTGCCGTCG     APGRLPS        4     0
GCGCCGGGTATTCCTCCTCAT     APGIPPH        4     0
GCGCCGGGTCAGTCTACGGTT     APGQSTV        4     0
GCGCCGGGTCATGAGTCTCCG     APGHESP        4     0
GCGCCGGGTCCTACTTATTTT     APGPTYF        4     0
GCGCCGGGTCGGTCTACTTTG     APGRSTL        4     0
GCGCCGGGTGAGAAGGGTCAT     APGEKGH        4     0
GCGCCGGGTGATTCTCCTTGG     APGDSPW        4     0
GCGCCGGGTGCGACTCTTAAT     APGATLN        4     0
GCGCCGGGTGCTAATACGCCT     APGANTP        4     0
GCGCCGGGTGCTGAGCCTAAG     APGAEPK        4     0
GCGCCGGGTGCTTCTCCGCGG     APGASPR        4     0
GCGCCGGGTGGTTCGGGTGTG     APGGSGV        4     0
GCGCCGGGTGTGGTGAGGGCG     APGVVRA        4     0
GCGCCGGGTTATCCGGGTTAT     APGYPGY        4     0
GCGCCGGGTTCTAATGCGTCT     APGSNAS        4     0
GCGCCGGTAGGTCCGCGTGCT     APVGPRA        4     0
GCGCCGGTGAATTCGGGTTAT     APVNSGY        4     0
GCGCCGGTGATTCCTCATAAG     APVIPHK        4     0
GCGCCGGTGATTCTGCCTCCG     APVILPP        4     0
GCGCCGGTGCAGCTTCCTCTG     APVQLPL        4     0
GCGCCGGTGCATCGTGTTAGT     APVHRVS        4     0
GCGCCGGTGCGGTTGTCTACT     APVRLST        4     0
GCGCCGGTGCGTATGCATACT     APVRMHT        4     0
GCGCCGGTGCTTCGGATGCCT     APVLRMP        4     0
GCGCCGGTGGATTCTATGGAT     APVDSMD        4     0
GCGCCGGTGGGGCATCATCGG     APVGHHR        4     0
GCGCCGGTGGTGCCTCCTACG     APVVPPT        4     0
GCGCCGGTGGTTACGATTTCT     APVVTIS        4     0
GCGCCGGTGGTTTAGGTGGTG     APVVQVV        4     0
GCGCCGGTGTCTAGGCTGCAT     APVSRLH        4     0
GCGCCGGTGTCTCGTGTGGGG     APVSRVG        4     0
GCGCCGGTGTGGACTCCTAGG     APVWTPR        4     0
GCGCCGGTGTTGCTGCCGCTG     APVLLPL        4     0
GCGCCGGTTAAGCCTCTGAGT     APVKPLS        4     0
GCGCCGGTTAATCGGTCGTCG     APVNRSS        4     0
GCGCCGGTTACGAATTCGAGT     APVTNSS        4     0
GCGCCGGTTACTACTCCGGAG     APVTTPE        4     0
GCGCCGGTTACTCCTAGTCCT     APVTPSP        4     0
GCGCCGGTTAGTCAGCCTCCT     APVSQPP        4     0
GCGCCGGTTCATCATGTTTAT     APVHHVY        4     0
GCGCCGGTTCCGCATCCTTTG     APVPHPL        4     0
GCGCCGGTTCCGCTGCGGGGT     APVPLRG        4     0
GCGCCGGTTGAGACTGGGTTT     APVETGF        4     0
GCGCCGGTTGAGCTGACGCTT     APVELTL        4     0
GCGCCGGTTGATCCTAGTCGT     APVDPSR        4     0
GCGCCGGTTGTGCGTACTTGG     APVVRTW        4     0
GCGCCGTAGACTCAGGGGAAG     APQTQGK        4     0
GCGCCGTAGATTCATCCTGCT     APQIHPA        4     0
GCGCCGTATAGTGATCAGCCT     APYSDQP        4     0
GCGCCGTATCATCTGCGGGGG     APYHLRG        4     0
GCGCCGTATCCTCAGACGCTG     APYPQTL        4     0
GCGCCGTATCCTCCGAATTAT     APYPPNY        4     0
GCGCCGTATCCTCCTACGCCG     APYPPTP        4     0
GCGCCGTATCCTGATAATGCG     APYPDNA        4     0
GCGCCGTATCGGACTGTGTCT     APYRTVS        4     0
GCGCCGTATGAGCGGATGGTT     APYERMV        4     0
GCGCCGTATGATCAGGTGCCT     APYDQVP        4     0
GCGCCGTATGATTCTGTTACG     APYDSVT        4     0
GCGCCGTATGCTGTGGTTCGT     APYAVVR        4     0
GCGCCGTATGGGACGTTTAAG     APYGTFK        4     0
GCGCCGTATGGGGGGAGTTAT     APYGGSY        4     0
GCGCCGTATTCTAATCCTCAT     APYSNPH        4     0
GCGCCGTCGAATAAGACTAGT     APSNKTS        4     0
GCGCCGTCGAATCGTATGCAG     APSNRMQ        4     0
GCGCCGTCGACGACTCCTACG     APSTTPT        4     0
GCGCCGTCGACTCGTCCGTTG     APSTRPL        4     0
GCGCCGTCGACTGTGCCGTAT     APSTVPY        4     0
GCGCCGTCGAGTGCTGCGGTT     APSSAAV        4     0
GCGCCGTCGATGACTACGGAG     APSMTTE        4     0
GCGCCGTCGATGCTGGTTCGG     APSMLVR        4     0
GCGCCGTCGATGTTGCTTGCG     APSMLLA        4     0
GCGCCGTCGATGTTGCTTTTG     APSMLLL        4     0
GCGCCGTCGCATGCTAGGTAT     APSHARY        4     0
GCGCCGTCGCCGAATCTTCAG     APSPNLQ        4     0
GCGCCGTCGCCTCATCCTAAT     APSPHPN        4     0
GCGCCGTCGGAGAATAGGATG     APSENRM        4     0
GCGCCGTCGGATGCTGTGCGT     APSDAVR        4     0
GCGCCGTCGGATGCTTTTCCT     APSDAFP        4     0
GCGCCGTCGGATTTGCATCAT     APSDLHH        4     0
GCGCCGTCGGTTCTACAGCGT     APSVLQR        4     0
GCGCCGTCGTCGGTTAATCCG     APSSVNP        4     0
GCGCCGTCGTCTGATCATGCT     APSSDHA        4     0
GCGCCGTCTAAGCCTACTGCT     APSKPTA        4     0
GCGCCGTCTACTACTACGAGT     APSTTTS        4     0
GCGCCGTCTACTCCTACTCGT     APSTPTR        4     0
GCGCCGTCTACTGCGACTCGT     APSTATR        4     0
GCGCCGTCTAGTAGGCAGATG     APSSRQM        4     0
GCGCCGTCTCATGCTCTTCCG     APSHALP        4     0
GCGCCGTCTCTTGCTCCGGTG     APSLAPV        4     0
GCGCCGTCTGAGAAGATGTTG     APSEKML        4     0
GCGCCGTCTGCTACGTTGCAT     APSATLH        4     0
GCGCCGTCTGCTCCTCCTCCG     APSAPPP        4     0
GCGCCGTCTGGGCCTCATTCG     APSGPHS        4     0
GCGCCGTCTGTTACTGGGCAT     APSVTGH        4     0
GCGCCGTCTTATACTACTCCT     APSYTTP        4     0
GCGCCGTCTTTGCTGCCTACT     APSLLPT        4     0
GCGCCGTGGAAGATGTTTCAT     APWKMFH        4     0
GCGCCGTGGAATCCGTTGCCG     APWNPLP        4     0
GCGCCGTGGAATGTGCTGTAT     APWNVLY        4     0
GCGCCGTGGACGTATTCGCAT     APWTYSH        4     0
GCGCCGTGGACTTATGAGTAT     APWTYEY        4     0
GCGCCGTGGACTTTTCTTCCT     APWTFLP        4     0
GCGCCGTGGCATCTGACGATG     APWHLTM        4     0
GCGCCGTGGCCGATGAATCGG     APWPMNR        4     0
GCGCCGTGGCCTAATCATCCG     APWPNHP        4     0
GCGCCGTGGCCTAGTCGGGGT     APWPSRG        4     0
GCGCCGTGGCGGGCTGTGTCT     APWRAVS        4     0
GCGCCGTGGCTGATTCATTAG     APWLIHQ        4     0
GCGCCGTGGCTGGTGTCTTAT     APWLVSY        4     0
GCGCCGTGGGGTACTCAGCAT     APWGTQH        4     0
GCGCCGTGGGGTCAGGTTCCG     APWGQVP        4     0
GCGCCGTGGGTTTCTACTCCT     APWVSTP        4     0
GCGCCGTGGTAGAAGGCTGGT     APWQKAG        4     0
GCGCCGTGGTATAGTCATAGG     APWYSHR        4     0
GCGCCGTGGTCTACTTATTCG     APWSTYS        4     0
GCGCCGTGGTGGATTCTGAAG     APWWILK        4     0
GCGCCGTGTACGCATGATTCT     APCTHDS        4     0
GCGCCGTGTCATCTGCCTGAG     APCHLPE        4     0
GCGCCGTGTCCGAGTCCGAGT     APCPSPS        4     0
GCGCCGTGTCGTCCGGGTTGT     APCRPGC        4     0
GCGCCGTGTTGTGCGAGGCAG     APCCARQ        4     0
GCGCCGTTGACTCGTCCTTTG     APLTRPL        4     0
GCGCCGTTGCATGCTTCGTTT     APLHASF        4     0
GCGCCGTTGCGTCATGGTACG     APLRHGT        4     0
GCGCCGTTGTATCTTAGGTTT     APLYLRF        4     0
GCGCCGTTGTATTGGCATAGT     APLYWHS        4     0
GCGCCGTTTAAGCCTTCTCAT     APFKPSH        4     0
GCGCCGTTTATGGCGTATCAT     APFMAYH        4     0
GCGCCTAAGACTCCTGAGCAG     APKTPEQ        4     0
GCGCCTAAGAGTCTGCATGCG     APKSLHA        4     0
GCGCCTAAGATGTTGTCTTAT     APKMLSY        4     0
GCGCCTAAGCAGACTATGTTG     APKQTML        4     0
GCGCCTAAGCAGATTCCGCCT     APKQIPP        4     0
GCGCCTAAGCAGCCTACGCAG     APKQPTQ        4     0
GCGCCTAAGCCTCATCAGTCG     APKPHQS        4     0
GCGCCTAAGCCTCGTCCTCTG     APKPRPL        4     0
GCGCCTAAGCTTCCTCCTCGT     APKLPPR        4     0
GCGCCTAAGGGTCAGGGTAAT     APKGQGN        4     0
GCGCCTAAGGTGAATCGTGTG     APKVNRV        4     0
GCGCCTAAGGTGCTTGCGTAT     APKVLAY        4     0
GCGCCTAAGGTTCCTACTCCG     APKVPTP        4     0
GCGCCTAAGTTGCTTATTCGT     APKLLIR        4     0
GCGCCTAATCCGATTGCGTAT     APNPIAY        4     0
GCGCCTAATCCTGATCAGCAT     APNPDQH        4     0
GCGCCTAATCTGCCTGTGACT     APNLPVT        4     0
GCGCCTAATGAGTGGGTTCCG     APNEWVP        4     0
GCGCCTAATGCTATTCGGCAG     APNAIRQ        4     0
GCGCCTAATGGGAGTAAGACT     APNGSKT        4     0
GCGCCTAATGGGCCGGGGCAG     APNGPGQ        4     0
GCGCCTAATTTGACGTGGCCT     APNLTWP        4     0
GCGCCTACGAAGTATAATCCG     APTKYNP        4     0
GCGCCTACGAATCCTACTTTG     APTNPTL        4     0
GCGCCTACGAATGATAGTCTG     APTNDSL        4     0
GCGCCTACGAATGTGCATCCG     APTNVHP        4     0
GCGCCTACGAATTAGCTGCCT     APTNQLP        4     0
GCGCCTACGAGTGATACGACG     APTSDTT        4     0
GCGCCTACGAGTGGGCCTGTT     APTSGPV        4     0
GCGCCTACGAGTGGTGGGTAT     APTSGGY        4     0
GCGCCTACGATGACGAGTAGT     APTMTSS        4     0
GCGCCTACGCGTCATCCGTCG     APTRHPS        4     0
GCGCCTACGTCTGTTGATGAT     APTSVDD        4     0
GCGCCTACGTTGCATCTTCGT     APTLHLR        4     0
GCGCCTACTAAGACTCCGCGG     APTKTPR        4     0
GCGCCTACTACGGCTTATGCT     APTTAYA        4     0
GCGCCTACTAGTCCTCTGAGT     APTSPLS        4     0
GCGCCTACTATGAATCATCGT     APTMNHR        4     0
GCGCCTACTCCGACTCCGTTT     APTPTPF        4     0
GCGCCTACTCCGCTTCCTCAT     APTPLPH        4     0
GCGCCTACTCCTCTGCCTCCT     APTPLPP        4     0
GCGCCTACTCTGACTGCTCCT     APTLTAP        4     0
GCGCCTACTGCTACGTTTCTG     APTATFL        4     0
GCGCCTACTGGGACTCCGCAT     APTGTPH        4     0
GCGCCTACTGGTCCGCATCTT     APTGPHL        4     0
GCGCCTACTGGTCTGCCTCAT     APTGLPH        4     0
GCGCCTAGGACGATTACTATT     APRTITI        4     0
GCGCCTAGGATGGATCCGGTG     APRMDPV        4     0
GCGCCTAGGCAGTCTCCGGTT     APRQSPV        4     0
GCGCCTAGGCTGACTTGTGCT     APRLTCA        4     0
GCGCCTAGGGAGCTTAATGCT     APRELNA        4     0
GCGCCTAGGGATCATTTGGCT     APRDHLA        4     0
GCGCCTAGGGGGATTACGTTT     APRGITF        4     0
GCGCCTAGGGTGCCGGGGGTG     APRVPGV        4     0
GCGCCTAGGTCGACGGATGCT     APRSTDA        4     0
GCGCCTAGGTTGTCGACTGAG     APRLSTE        4     0
GCGCCTAGTAAGATTCGTGAT     APSKIRD        4     0
GCGCCTAGTAAGCCTCTGCTG     APSKPLL        4     0
GCGCCTAGTACGATGCGGTTG     APSTMRL        4     0
GCGCCTAGTACTCGGGCTCCG     APSTRAP        4     0
GCGCCTAGTAGTATTATGCAG     APSSIMQ        4     0
GCGCCTAGTAGTCCGCTGCTT     APSSPLL        4     0
GCGCCTAGTCATGCTAATGCG     APSHANA        4     0
GCGCCTAGTCATGCTACTGCG     APSHATA        4     0
GCGCCTAGTCGTGCTTTTGCT     APSRAFA        4     0
GCGCCTAGTTCGCCGTCGACT     APSSPST        4     0
GCGCCTAGTTCTCGTTTGACT     APSSRLT        4     0
GCGCCTAGTTGGGTTCGTGTT     APSWVRV        4     0
GCGCCTATGATGGAGCCTACT     APMMEPT        4     0
GCGCCTATGCCTGCGAGTTGG     APMPASW        4     0
GCGCCTATGCTGAGTTCGGTG     APMLSSV        4     0
GCGCCTATGGAGCCGATGATT     APMEPMI        4     0
GCGCCTATGGATGTGCATGTG     APMDVHV        4     0
GCGCCTATGGTTATGCCTCGT     APMVMPR        4     0
GCGCCTATTACGCATCATCCT     APITHHP        4     0
GCGCCTATTGCTGCTAATCTT     APIAANL        4     0
GCGCCTATTGTGCTTGATGCT     APIVLDA        4     0
GCGCCTCAGACGGGTCCGTTT     APQTGPF        4     0
GCGCCTCAGACTCATTATTTT     APQTHYF        4     0
GCGCCTCAGAGGTTTCAGGGG     APQRFQG        4     0
GCGCCTCAGAGTCCGACTTAT     APQSPTY        4     0
GCGCCTCAGCAGCGTACGCCT     APQQRTP        4     0
GCGCCTCAGCAGTATCCGAAT     APQQYPN        4     0
GCGCCTCAGCATATAGCGTTT     APQHIAF        4     0
GCGCCTCAGCCTAATCCTCGG     APQPNPR        4     0
GCGCCTCAGCCTTGGTCTCCT     APQPWSP        4     0
GCGCCTCAGCTGCATCATAGT     APQLHHS        4     0
GCGCCTCAGCTGCTGGATCTT     APQLLDL        4     0
GCGCCTCAGCTTCCTTTGTTG     APQLPLL        4     0
GCGCCTCAGGAGCTTGCGTAT     APQELAY        4     0
GCGCCTCAGGATTATACGTGG     APQDYTW        4     0
GCGCCTCAGGGGTTGCGTCCT     APQGLRP        4     0
GCGCCTCAGGTGACTCGTTAT     APQVTRY        4     0
GCGCCTCAGTATGGTTTTCAT     APQYGFH        4     0
GCGCCTCAGTCTGGGAGTTAT     APQSGSY        4     0
GCGCCTCAGTTGCCTGCTATG     APQLPAM        4     0
GCGCCTCATAAGCCTCCTACT     APHKPPT        4     0
GCGCCTCATAAGCCTCCTCCT     APHKPPP        4     0
GCGCCTCATAAGTATAGGCTG     APHKYRL        4     0
GCGCCTCATAGTCCGCCTCTG     APHSPPL        4     0
GCGCCTCATCAGCCGTCTTAT     APHQPSY        4     0
GCGCCTCATCATCTTTGGATT     APHHLWI        4     0
GCGCCTCATCATGATTGGCTG     APHHDWL        4     0
GCGCCTCATCGTTCTGTTATG     APHRSVM        4     0
GCGCCTCATGATGGTCATCCT     APHDGHP        4     0
GCGCCTCATGCTCCTATGATT     APHAPMI        4     0
GCGCCTCATGCTGTGCCTCCT     APHAVPP        4     0
GCGCCTCATGTGACGAAGTGG     APHVTKW        4     0
GCGCCTCCGAAGCCTGTTCCT     APPKPVP        4     0
GCGCCTCCGAAGCGTGTTGTG     APPKRVV        4     0
GCGCCTCCGAAGGGTATGTGG     APPKGMW        4     0
GCGCCTCCGACTAGGGTGACG     APPTRVT        4     0
GCGCCTCCGACTATGACTTAT     APPTMTY        4     0
GCGCCTCCGACTGTTATTAGG     APPTVIR        4     0
GCGCCTCCGAGGGAGAGTATT     APPRESI        4     0
GCGCCTCCGATGAATAATGTG     APPMNNV        4     0
GCGCCTCCGCGTCTGCCTCCT     APPRLPP        4     0
GCGCCTCCGCTTCAGACTGTG     APPLQTV        4     0
GCGCCTCCGGATGCGGTTCGT     APPDAVR        4     0
GCGCCTCCTAATCCGCAGCAG     APPNPQQ        4     0
GCGCCTCCTAATCGTCATCCG     APPNRHP        4     0
GCGCCTCCTACGCATAGTGTT     APPTHSV        4     0
GCGCCTCCTACGCATTGGAAG     APPTHWK        4     0
GCGCCTCCTACGCCTCATCTG     APPTPHL        4     0
GCGCCTCCTACTCAGAATGAT     APPTQND        4     0
GCGCCTCCTCATCAGCCTTCG     APPHQPS        4     0
GCGCCTCCTCCTAAGCTGGGT     APPPKLG        4     0
GCGCCTCCTCCTCGTACGTAT     APPPRTY        4     0
GCGCCTCCTCGGGCTGGTGTG     APPRAGV        4     0
GCGCCTCCTCGTCCGTCTCAT     APPRPSH        4     0
GCGCCTCCTCTGCATAATTTG     APPLHNL        4     0
GCGCCTCCTCTTACTCTGACG     APPLTLT        4     0
GCGCCTCCTCTTCCGACTGTG     APPLPTV        4     0
GCGCCTCCTCTTCTTACGCCT     APPLLTP        4     0
GCGCCTCCTGATCCTACTCCG     APPDPTP        4     0
GCGCCTCCTGATCTTAATGTT     APPDLNV        4     0
GCGCCTCCTGCTCCTTTTCGG     APPAPFR        4     0
GCGCCTCCTGGTCCGCATTTG     APPGPHL        4     0
GCGCCTCCTGTGCTTATTCAT     APPVLIH        4     0
GCGCCTCCTGTTATTCTTCTT     APPVILL        4     0
GCGCCTCGGAATGATATGCCT     APRNDMP        4     0
GCGCCTCGGACGTGGAGTGTG     APRTWSV        4     0
GCGCCTCGGACTACTTATATG     APRTTYM        4     0
GCGCCTCGGACTCCTATTGCT     APRTPIA        4     0
GCGCCTCGGCATCATGAGCGG     APRHHER        4     0
GCGCCTCGGCCTCTGCATATT     APRPLHI        4     0
GCGCCTCGGCCTCTTCCGTCT     APRPLPS        4     0
GCGCCTCGGCCTGATAATGCT     APRPDNA        4     0
GCGCCTCGGGTGGCTCCTTCG     APRVAPS        4     0
GCGCCTCGGTATACTCCTGAT     APRYTPD        4     0
GCGCCTCGTACGATGGATCAT     APRTMDH        4     0
GCGCCTCGTACGCTGACTGTT     APRTLTV        4     0
GCGCCTCGTACTATGCTTCAT     APRTMLH        4     0
GCGCCTCGTACTCCGGGTAGT     APRTPGS        4     0
GCGCCTCGTACTCCTACGCTT     APRTPTL        4     0
GCGCCTCGTACTCTGACTCAT     APRTLTH        4     0
GCGCCTCGTACTTCTGAGTAT     APRTSEY        4     0
GCGCCTCGTAGTAATATGCTG     APRSNML        4     0
GCGCCTCGTATGGAGCATTAG     APRMEHQ        4     0
GCGCCTCGTCCGCATAATCCG     APRPHNP        4     0
GCGCCTCGTCCGCCTCTTATG     APRPPLM        4     0
GCGCCTCGTCTGCTTGCTCCT     APRLLAP        4     0
GCGCCTCGTCTTTTGCATGCG     APRLLHA        4     0
GCGCCTCGTGATCTTCTGGTG     APRDLLV        4     0
GCGCCTCGTTCGCATCTGAAT     APRSHLN        4     0
GCGCCTCGTTCGGTTGCTCCG     APRSVAP        4     0
GCGCCTCGTTCTCTTCCGCAT     APRSLPH        4     0
GCGCCTCGTTTGCAGCCTCTT     APRLQPL        4     0
GCGCCTCTGAATCCTGGTCCG     APLNPGP        4     0
GCGCCTCTGAATGGTCTGAAT     APLNGLN        4     0
GCGCCTCTGACTCAGAATTAT     APLTQNY        4     0
GCGCCTCTGATGCCGGCTACT     APLMPAT        4     0
GCGCCTCTGATGCCTCATACT     APLMPHT        4     0
GCGCCTCTGATTCCGCCTCCG     APLIPPP        4     0
GCGCCTCTGATTCCGCCTCTT     APLIPPL        4     0
GCGCCTCTGCAGCGTACGGTG     APLQRTV        4     0
GCGCCTCTGCAGTTGCATATT     APLQLHI        4     0
GCGCCTCTGCCTACTCCTACG     APLPTPT        4     0
GCGCCTCTGCCTCATTCTGCG     APLPHSA        4     0
GCGCCTCTGCTGACTTCGTGG     APLLTSW        4     0
GCGCCTCTGCTTCGGACTCTT     APLLRTL        4     0
GCGCCTCTGTCTCGTGTGGCT     APLSRVA        4     0
GCGCCTCTTCATCTGCAGCGG     APLHLQR        4     0
GCGCCTCTTCCTCCTCGGGGT     APLPPRG        4     0
GCGCCTCTTCGGTATCAGCCT     APLRYQP        4     0
GCGCCTGAGATTCCGTGGTTG     APEIPWL        4     0
GCGCCTGAGCAGCGTACTGCG     APEQRTA        4     0
GCGCCTGAGCAGGGTAATGGT     APEQGNG        4     0
GCGCCTGAGCATCTTTTTGTG     APEHLFV        4     0
GCGCCTGAGGATCCTAAGAAG     APEDPKK        4     0
GCGCCTGAGGATCGTGTGCGT     APEDRVR        4     0
GCGCCTGAGTATCTGCCTCGT     APEYLPR        4     0
GCGCCTGAGTTGCCTCCTCGG     APELPPR        4     0
GCGCCTGATCTGGGTCCTGCG     APDLGPA        4     0
GCGCCTGATGAGCATTAGAAT     APDEHQN        4     0
GCGCCTGATGCGATTTATAAT     APDAIYN        4     0
GCGCCTGATGGTCCGGATTCG     APDGPDS        4     0
GCGCCTGATGTTCGTAGTCCG     APDVRSP        4     0
GCGCCTGCGAATCAGAGTCGG     APANQSR        4     0
GCGCCTGCGACGATTCTGTGT     APATILC        4     0
GCGCCTGCGGTTAAGCCTTCG     APAVKPS        4     0
GCGCCTGCGTTGACTCTTCCT     APALTLP        4     0
GCGCCTGCGTTTCCTAGGACG     APAFPRT        4     0
GCGCCTGCTACATCTTATCGT     APATSYR        4     0
GCGCCTGCTAGTAATAGTCGT     APASNSR        4     0
GCGCCTGCTAGTCCGCCTCCG     APASPPP        4     0
GCGCCTGCTCAGTGTTGTCTT     APAQCCL        4     0
GCGCCTGCTCCTAAGCCTACT     APAPKPT        4     0
GCGCCTGCTCCTCATCATAGG     APAPHHR        4     0
GCGCCTGCTCCTCTGCTGTAT     APAPLLY        4     0
GCGCCTGCTCGTATTCATGGG     APARIHG        4     0
GCGCCTGCTCTTAAGAATGGT     APALKNG        4     0
GCGCCTGCTGCTGGTATGACT     APAAGMT        4     0
GCGCCTGGGAATGCTACTCGT     APGNATR        4     0
GCGCCTGGGAGTCATGGTACG     APGSHGT        4     0
GCGCCTGGGCATGCGACGGAT     APGHATD        4     0
GCGCCTGGGCCTCTGATGAAG     APGPLMK        4     0
GCGCCTGGGGATCTGATGTAT     APGDLMY        4     0
GCGCCTGGGGTGACGTTTACT     APGVTFT        4     0
GCGCCTGGGGTTACTCTGCCT     APGVTLP        4     0
GCGCCTGGGTAGACTTCGGGT     APGQTSG        4     0
GCGCCTGGGTAGCTGTCTATT     APGQLSI        4     0
GCGCCTGGGTAGGATACTCTT     APGQDTL        4     0
GCGCCTGGGTTGCTGACGATG     APGLLTM        4     0
GCGCCTGGGTTTCCGCTGACG     APGFPLT        4     0
GCGCCTGGTAATCCAGAGATG     APGNPEM        4     0
GCGCCTGGTAGTCCTCCTCCG     APGSPPP        4     0
GCGCCTGGTCAGTTTCCTATT     APGQFPI        4     0
GCGCCTGGTCCTCAGCTGGAT     APGPQLD        4     0
GCGCCTGGTCTGCATGGTCCT     APGLHGP        4     0
GCGCCTGGTGATATGCCTTAG     APGDMPQ        4     0
GCGCCTGGTGTGCTGGATCGT     APGVLDR        4     0
GCGCCTGTGACGACTCCGACG     APVTTPT        4     0
GCGCCTGTGACGTATCGGTGT     APVTYRC        4     0
GCGCCTGTGACTCTTGGGTCT     APVTLGS        4     0
GCGCCTGTGAGTTCGTCTTCT     APVSSSS        4     0
GCGCCTGTGCAGATGCATCAG     APVQMHQ        4     0
GCGCCTGTGCATACGAGGCAT     APVHTRH        4     0
GCGCCTGTGCATCATCCGCGT     APVHHPR        4     0
GCGCCTGTGCATGTTCAGACT     APVHVQT        4     0
GCGCCTGTGCCGAGGACGGTT     APVPRTV        4     0
GCGCCTGTGCCTCTGGTGTTG     APVPLVL        4     0
GCGCCTGTGCCTGGTCATCAT     APVPGHH        4     0
GCGCCTGTGCTGCCTCGTCTT     APVLPRL        4     0
GCGCCTGTGCTTAGTGTGTCT     APVLSVS        4     0
GCGCCTGTGGATCTGCTTCGG     APVDLLR        4     0
GCGCCTGTGGATGATCCTCCT     APVDDPP        4     0
GCGCCTGTGGGTAAGCATACG     APVGKHT        4     0
GCGCCTGTTAAGCCTAGTCCT     APVKPSP        4     0
GCGCCTGTTCCGATGCATTCT     APVPMHS        4     0
GCGCCTGTTCCGCTTCCTCCT     APVPLPP        4     0
GCGCCTGTTCGGAGTGAGTCG     APVRSES        4     0
GCGCCTGTTGATCCTCCTCCT     APVDPPP        4     0
GCGCCTGTTTCTAAGATGTTG     APVSKML        4     0
GCGCCTTCGACTCCGACGCCG     APSTPTP        4     0
GCGCCTTCGCATCGTCCTGCT     APSHRPA        4     0
GCGCCTTCGGTTAGTCATCAT     APSVSHH        4     0
GCGCCTTGGAAGTCTCCTTCG     APWKSPS        4     0
GCGCCTTGGAGTGGTCCGATG     APWSGPM        4     0
GCGCCTTGTGTTCAGCCTTCG     APCVQPS        4     0
GCGCCTTTGCGTTTTCTTGAG     APLRFLE        4     0
GCGCCTTTGGTTCCGGAGCAG     APLVPEQ        4     0
GCGCGGAATATTATGCCGACT     ARNIMPT        4     0
GCGCGGAATCCTCCGATGCCT     ARNPPMP        4     0
GCGCGGAATGAGCTGATGGCG     ARNELMA        4     0
GCGCGGACGAGTGTGTATGCT     ARTSVYA        4     0
GCGCGGACGATGCTTCTTTCG     ARTMLLS        4     0
GCGCGGACGATTACTGTGCGT     ARTITVR        4     0
GCGCGGACGATTATGGATGCG     ARTIMDA        4     0
GCGCGGACGGATCCTGGGTTG     ARTDPGL        4     0
GCGCGGACGGATTTGATGATG     ARTDLMM        4     0
GCGCGGACGGCTATTAATTGG     ARTAINW        4     0
GCGCGGACGGGGCTTGCGATT     ARTGLAI        4     0
GCGCGGACGGTTACTCTGCAT     ARTVTLH        4     0
GCGCGGACGTCTATGATGGAG     ARTSMME        4     0
GCGCGGACGTTGATTCATACT     ARTLIHT        4     0
GCGCGGACTACTACTACGCAG     ARTTTTQ        4     0
GCGCGGACTATGGATGGTAAT     ARTMDGN        4     0
GCGCGGACTATTGGGATTTCG     ARTIGIS        4     0
GCGCGGACTGAGCATTTTGGG     ARTEHFG        4     0
GCGCGGACTGATCGGCCTCTT     ARTDRPL        4     0
GCGCGGACTGGGGATATGCTG     ARTGDML        4     0
GCGCGGACTTTTACTCCTCAT     ARTFTPH        4     0
GCGCGGAGTACTGATCTGTCT     ARSTDLS        4     0
GCGCGGAGTCCGGGTCCTCCT     ARSPGPP        4     0
GCGCGGAGTGCTGGGGATCCT     ARSAGDP        4     0
GCGCGGAGTTGGGAGCCTGCG     ARSWEPA        4     0
GCGCGGATGAATGCTACGTGG     ARMNATW        4     0
GCGCGGATGACGCATAATCAT     ARMTHNH        4     0
GCGCGGATGCAGATGGGTCCT     ARMQMGP        4     0
GCGCGGATGCAGCCGATGAAT     ARMQPMN        4     0
GCGCGGATGCATGATTCTTGG     ARMHDSW        4     0
GCGCGGATGCCTCTGAGTCAT     ARMPLSH        4     0
GCGCGGATGGAGACTGATTGG     ARMETDW        4     0
GCGCGGATGGAGCTTACTCCT     ARMELTP        4     0
GCGCGGATGGTGGCTAATCCT     ARMVANP        4     0
GCGCGGATGGTTGATAGTAAT     ARMVDSN        4     0
GCGCGGATTACGGTTGAGTGT     ARITVEC        4     0
GCGCGGATTCAGACTCAGTGT     ARIQTQC        4     0
GCGCGGATTCCTCCTAATTCT     ARIPPNS        4     0
GCGCGGATTGAGCCTAAGGTT     ARIEPKV        4     0
GCGCGGATTGGTATGACTACT     ARIGMTT        4     0
GCGCGGCAGCCGGCTTAGATT     ARQPAQI        4     0
GCGCGGCAGCCTACTACTGAT     ARQPTTD        4     0
GCGCGGCAGCCTCATCAGACG     ARQPHQT        4     0
GCGCGGCAGTCTCTGAGTCTG     ARQSLSL        4     0
GCGCGGCATAGTATTACTCCG     ARHSITP        4     0
GCGCGGCATCATTGGGCTCAT     ARHHWAH        4     0
GCGCGGCATCCTCAGACGGAT     ARHPQTD        4     0
GCGCGGCATCCTCTTTCGATT     ARHPLSI        4     0
GCGCGGCATGTGTCTCCTCCT     ARHVSPP        4     0
GCGCGGCATGTTCCTACGCTT     ARHVPTL        4     0
GCGCGGCATTATACTCCGAAG     ARHYTPK        4     0
GCGCGGCATTGGTCGACGGAT     ARHWSTD        4     0
GCGCGGCCTACTTCTATGGTT     ARPTSMV        4     0
GCGCGGCCTCCTATTCCTCCT     ARPPIPP        4     0
GCGCGGCCTCTGTTGTCTAAT     ARPLLSN        4     0
GCGCGGCCTGAGATGCAGAAG     ARPEMQK        4     0
GCGCGGCCTGATACGGTGGTG     ARPDTVV        4     0
GCGCGGCCTGCGAGTTCTCAG     ARPASSQ        4     0
GCGCGGCCTGCTCCTCCTCCT     ARPAPPP        4     0
GCGCGGCCTGTTCATAATTAT     ARPVHNY        4     0
GCGCGGCCTGTTCTGCTGTAG     ARPVLLQ        4     0
GCGCGGCTGAATTATATGTGG     ARLNYMW        4     0
GCGCGGCTGACTGATCCTAAT     ARLTDPN        4     0
GCGCGGCTGATGACGGGGCTT     ARLMTGL        4     0
GCGCGGCTGATTCCTCCGGAG     ARLIPPE        4     0
GCGCGGCTGCATACGGTGCTG     ARLHTVL        4     0
GCGCGGCTGCATCAGGCTCAT     ARLHQAH        4     0
GCGCGGCTGCCGGCTCTTGAT     ARLPALD        4     0
GCGCGGCTGCCTAATCTGCTG     ARLPNLL        4     0
GCGCGGCTGCCTCATGAGCTT     ARLPHEL        4     0
GCGCGGCTGCCTCTGACGTTT     ARLPLTF        4     0
GCGCGGCTGCCTTCTATGCCT     ARLPSMP        4     0
GCGCGGCTGCTTCCTTCGTCG     ARLLPSS        4     0
GCGCGGCTGGAGCTGGAGACT     ARLELET        4     0
GCGCGGCTGGAGGCTCTGTGG     ARLEALW        4     0
GCGCGGCTGGAGTCGTGTTGT     ARLESCC        4     0
GCGCGGCTGGATCCTGGGCCT     ARLDPGP        4     0
GCGCGGCTGGCGTCTTTGTAT     ARLASLY        4     0
GCGCGGCTGGCTCCTGTTCTT     ARLAPVL        4     0
GCGCGGCTGGCTTCTACTCCG     ARLASTP        4     0
GCGCGGCTGGGTCTGGCTACT     ARLGLAT        4     0
GCGCGGCTGGTTACTCATATG     ARLVTHM        4     0
GCGCGGCTGTATCATCCTTTG     ARLYHPL        4     0
GCGCGGCTTATTCCTGAGTGG     ARLIPEW        4     0
GCGCGGCTTCATACGTGGCCT     ARLHTWP        4     0
GCGCGGCTTGAGATTTCTGTG     ARLEISV        4     0
GCGCGGCTTGAGGTTCATGGG     ARLEVHG        4     0
GCGCGGCTTGATCTTGTTAGT     ARLDLVS        4     0
GCGCGGCTTGTTGATCAGGTG     ARLVDQV        4     0
GCGCGGGAGATGACTGTGAAT     AREMTVN        4     0
GCGCGGGAGCCGTCTCAGATG     AREPSQM        4     0
GCGCGGGAGGAGGTGGATCAT     AREEVDH        4     0
GCGCGGGAGGTGGCTCTTCAT     AREVALH        4     0
GCGCGGGAGGTGTTGACGCCT     AREVLTP        4     0
GCGCGGGAGTATACTCAGCAT     AREYTQH        4     0
GCGCGGGATAATGTGATGGTT     ARDNVMV        4     0
GCGCGGGATACTCTTCATCAT     ARDTLHH        4     0
GCGCGGGATATTGATCCTGAT     ARDIDPD        4     0
GCGCGGGATCAGTTGCCTCCT     ARDQLPP        4     0
GCGCGGGATCATCTGTTGCGG     ARDHLLR        4     0
GCGCGGGATCCTAGTATTAAT     ARDPSIN        4     0
GCGCGGGATCTTCATCATACT     ARDLHHT        4     0
GCGCGGGATGATCTGAATGTG     ARDDLNV        4     0
GCGCGGGATGCTCCTATGGCG     ARDAPMA        4     0
GCGCGGGATGCTCTGCGTGTG     ARDALRV        4     0
GCGCGGGATGTGACGACTCCT     ARDVTTP        4     0
GCGCGGGATGTGTTGAAGGCT     ARDVLKA        4     0
GCGCGGGATTATCCTCAGGCG     ARDYPQA        4     0
GCGCGGGATTTGGCTCCGACT     ARDLAPT        4     0
GCGCGGGCGACGGCGATGACT     ARATAMT        4     0
GCGCGGGCGACGGGTATTCAT     ARATGIH        4     0
GCGCGGGCGACGTATATGCCT     ARATYMP        4     0
GCGCGGGCGACTATGGCTCAT     ARATMAH        4     0
GCGCGGGCGGAGAATTCGCAT     ARAENSH        4     0
GCGCGGGCGGAGACTACGGCT     ARAETTA        4     0
GCGCGGGCGGAGCTTCTGCTT     ARAELLL        4     0
GCGCGGGCGGAGTATTTGAAG     ARAEYLK        4     0
GCGCGGGCGGATCGTTCTGTG     ARADRSV        4     0
GCGCGGGCGGGTCTGCCGGAT     ARAGLPD        4     0
GCGCGGGCGGTGACTCTGGAT     ARAVTLD        4     0
GCGCGGGCGGTGCTTCTTTAT     ARAVLLY        4     0
GCGCGGGCGTTTCCTGCGACG     ARAFPAT        4     0
GCGCGGGCTACGATTAGTAGT     ARATISS        4     0
GCGCGGGCTCCGTCTCTTCAG     ARAPSLQ        4     0
GCGCGGGCTCTTGAGATTCAG     ARALEIQ        4     0
GCGCGGGCTGCTGTGGGTGCG     ARAAVGA        4     0
GCGCGGGCTGTGCATATTACT     ARAVHIT        4     0
GCGCGGGGGACGCCGATTCCG     ARGTPIP        4     0
GCGCGGGGGATGTCTGAGGTG     ARGMSEV        4     0
GCGCGGGGGCCGCTGACGCTT     ARGPLTL        4     0
GCGCGGGGGCCTTATACGTAT     ARGPYTY        4     0
GCGCGGGGGGCGATGAAGCTG     ARGAMKL        4     0
GCGCGGGGGGTGATGACGTCT     ARGVMTS        4     0
GCGCGGGGTCCGTTTCCGATT     ARGPFPI        4     0
GCGCGGGGTGATGTGGTGGCG     ARGDVVA        4     0
GCGCGGGTGACTACTAGTCCG     ARVTTSP        4     0
GCGCGGGTGATTGCTCCTCGT     ARVIAPR        4     0
GCGCGGGTGCCGATGCCTACT     ARVPMPT        4     0
GCGCGGGTGGATATTCCTCAG     ARVDIPQ        4     0
GCGCGGGTGGATCAGCAGATT     ARVDQQI        4     0
GCGCGGGTTCAGCCTAATCAG     ARVQPNQ        4     0
GCGCGGGTTCCTGTGCCTCCT     ARVPVPP        4     0
GCGCGGGTTCTTACTGCTCAT     ARVLTAH        4     0
GCGCGGGTTGAGACGCTGAAT     ARVETLN        4     0
GCGCGGGTTGGGACTATTGTT     ARVGTIV        4     0
GCGCGGGTTGGTACTGGTCCT     ARVGTGP        4     0
GCGCGGTATCCTACTCTGGAT     ARYPTLD        4     0
GCGCGGTATGATCCTACTTAT     ARYDPTY        4     0
GCGCGGTATGCTGATCGTGTT     ARYADRV        4     0
GCGCGGTCGACTCTTCCTGAT     ARSTLPD        4     0
GCGCGGTCGCCTGCTCCTCAT     ARSPAPH        4     0
GCGCGGTCGGAGCCTTTTCTG     ARSEPFL        4     0
GCGCGGTCGGAGCTGACTATG     ARSELTM        4     0
GCGCGGTCGGATAATCATCCG     ARSDNHP        4     0
GCGCGGTCGGATCCTCCTTGG     ARSDPPW        4     0
GCGCGGTCGGTGCAGTTGATG     ARSVQLM        4     0
GCGCGGTCGGTTGCTATTGGT     ARSVAIG        4     0
GCGCGGTCTCTTCCTCATCCT     ARSLPHP        4     0
GCGCGGTGGCAGCCTACTGAT     ARWQPTD        4     0
GCGCGGTGGCATGTGGATCCT     ARWHVDP        4     0
GCGCGGTGGGAGCTTCCTGCA     ARWELPA        4     0
GCGCGGTGGTGTCCGTCTACT     ARWCPST        4     0
GCGCGGTGTGATAATTGTCTG     ARCDNCL        4     0
GCGCGGTTGACGATGCTGACT     ARLTMLT        4     0
GCGCGGTTGCCTCCTGATACT     ARLPPDT        4     0
GCGCGGTTGCCTGTGGGTCAT     ARLPVGH        4     0
GCGCGGTTTACTACTCCTCCG     ARFTTPP        4     0
GCGCGGTTTGTTCAGCTTACG     ARFVQLT        4     0
GCGCGTAATCTGGCTCATCAT     ARNLAHH        4     0
GCGCGTAATGAGCCTTCGTCG     ARNEPSS        4     0
GCGCGTAATGATGCGTTTGCT     ARNDAFA        4     0
GCGCGTACGATGGTGTCGATG     ARTMVSM        4     0
GCGCGTACGGATGTGCTTCCG     ARTDVLP        4     0
GCGCGTACGGTGCCTGATCTT     ARTVPDL        4     0
GCGCGTACGTCTCAGCCGTAT     ARTSQPY        4     0
GCGCGTACGTGGCAGGATCTT     ARTWQDL        4     0
GCGCGTACTACTCCTCTGGCG     ARTTPLA        4     0
GCGCGTACTCCTATTGGGCAT     ARTPIGH        4     0
GCGCGTACTCCTCAGGGGCCT     ARTPQGP        4     0
GCGCGTACTCCTCCTCTTATT     ARTPPLI        4     0
GCGCGTACTCTGTCTCCTACG     ARTLSPT        4     0
GCGCGTACTCTTCCTGTTACT     ARTLPVT        4     0
GCGCGTACTGCGGAGGCTCGT     ARTAEAR        4     0
GCGCGTACTGTGATGAGTTAT     ARTVMSY        4     0
GCGCGTACTGTGCATATTCTT     ARTVHIL        4     0
GCGCGTACTGTTGCGGTTCCG     ARTVAVP        4     0
GCGCGTACTTCTACGACTGAG     ARTSTTE        4     0
GCGCGTAGTATGTCGCATCCT     ARSMSHP        4     0
GCGCGTAGTCCTGCGTTGCTT     ARSPALL        4     0
GCGCGTAGTGAGGTGGCGCTG     ARSEVAL        4     0
GCGCGTAGTGGGCCTCTTGTG     ARSGPLV        4     0
GCGCGTAGTGTGCCGGTTCTT     ARSVPVL        4     0
GCGCGTAGTGTGGAGCTGCCT     ARSVELP        4     0
GCGCGTATGACGAATCTGTCG     ARMTNLS        4     0
GCGCGTATGCCTCAGATTTGG     ARMPQIW        4     0
GCGCGTATGGTGGTGGCTCCT     ARMVVAP        4     0
GCGCGTATGGTGTCGTTTGCT     ARMVSFA        4     0
GCGCGTATGTTTACTCCTGGG     ARMFTPG        4     0
GCGCGTATTCCGCATATTTGG     ARIPHIW        4     0
GCGCGTATTCTTGCTCCGCTG     ARILAPL        4     0
GCGCGTATTGCGTCGCCTCCT     ARIASPP        4     0
GCGCGTCAGACGGCTCCTCGT     ARQTAPR        4     0
GCGCGTCAGCAGCCTTCGTAT     ARQQPSY        4     0
GCGCGTCAGGAGGCTCATCAT     ARQEAHH        4     0
GCGCGTCAGGCGTATTATATG     ARQAYYM        4     0
GCGCGTCAGGTTCTTCAGGTG     ARQVLQV        4     0
GCGCGTCATAGTCCTCCTCTG     ARHSPPL        4     0
GCGCGTCATGCGAGTCTTCCT     ARHASLP        4     0
GCGCGTCCGACGATTCCGCTT     ARPTIPL        4     0
GCGCGTCCGACGTCTCCGGTG     ARPTSPV        4     0
GCGCGTCCGACTCAGCCGTTT     ARPTQPF        4     0
GCGCGTCCGACTCTGATGGTT     ARPTLMV        4     0
GCGCGTCCGACTGTTCTTCAG     ARPTVLQ        4     0
GCGCGTCCGAGTCTGGCGGTG     ARPSLAV        4     0
GCGCGTCCGGATCATGCGGAT     ARPDHAD        4     0
GCGCGTCCGGATCCTATGACT     ARPDPMT        4     0
GCGCGTCCGGCGAATTCTGGT     ARPANSG        4     0
GCGCGTCCGGCTCAGGTGGTG     ARPAQVV        4     0
GCGCGTCCGGCTCTGCATCCT     ARPALHP        4     0
GCGCGTCCGGTGGCGATGCAT     ARPVAMH        4     0
GCGCGTCCGTATCATCCTGCG     ARPYHPA        4     0
GCGCGTCCGTATCATCTGCAT     ARPYHLH        4     0
GCGCGTCCGTATGTTCCGTTG     ARPYVPL        4     0
GCGCGTCCGTCGTCTTCGTTT     ARPSSSF        4     0
GCGCGTCCGTCTTGGAATTCG     ARPSWNS        4     0
GCGCGTCCGTGGCCTAATGCT     ARPWPNA        4     0
GCGCGTCCGTTTCATCCTAGG     ARPFHPR        4     0
GCGCGTCCTAGTCCGGCGTAT     ARPSPAY        4     0
GCGCGTCCTATTAATCCTCCG     ARPINPP        4     0
GCGCGTCCTATTCCTACTTCG     ARPIPTS        4     0
GCGCGTCCTCATATGCTGGTT     ARPHMLV        4     0
GCGCGTCCTCCTCTGACTCAT     ARPPLTH        4     0
GCGCGTCCTCTTTCTCAGCCG     ARPLSQP        4     0
GCGCGTCCTGCTCCGGCTCTT     ARPAPAL        4     0
GCGCGTCCTGTGACTAGTTCT     ARPVTSS        4     0
GCGCGTCCTGTGCATTTGTAT     ARPVHLY        4     0
GCGCGTCCTGTTCCGTGGCAT     ARPVPWH        4     0
GCGCGTCTGCAGGTGACTTTG     ARLQVTL        4     0
GCGCGTCTGCATGCGATGCTT     ARLHAML        4     0
GCGCGTCTGCCTCAGTCTGAT     ARLPQSD        4     0
GCGCGTCTGGATGCGCCTGGT     ARLDAPG        4     0
GCGCGTCTTGCTCCGGCTTCG     ARLAPAS        4     0
GCGCGTCTTGGTTCGCCTGGT     ARLGSPG        4     0
GCGCGTCTTGTGCCTCTTGGG     ARLVPLG        4     0
GCGCGTGCTATGGGTACTTTG     ARAMGTL        4     0
GCGCGTGCTGTTGGTGATTCG     ARAVGDS        4     0
GCGCGTGGGACGGTTGCTTTG     ARGTVAL        4     0
GCGCGTGGGCTGCTGCATTCT     ARGLLHS        4     0
GCGCGTGGTCCTACTCTGGCT     ARGPTLA        4     0
GCGCGTGGTGATACTCATCTT     ARGDTHL        4     0
GCGCGTGTGAGTCTGCAGAAT     ARVSLQN        4     0
GCGCGTGTGCTTACTGTGCCT     ARVLTVP        4     0
GCGCGTGTGGGTGCGACGACG     ARVGATT        4     0
GCGCGTTATCAGAGTCATCAT     ARYQSHH        4     0
GCGCGTTATGTTGCTCCTTGG     ARYVAPW        4     0
GCGCGTTGGCCGACTATTCCT     ARWPTIP        4     0
GCGCGTTGTGTTGCGGTGTCG     ARCVAVS        4     0
GCGCGTTTGGGGCATGCTGGG     ARLGHAG        4     0
GCGCGTTTTACGCCTGCTCCT     ARFTPAP        4     0
GCGCTAACGACTGCGTATCAT     ALTTAYH        4     0
GCGCTACGGACTAGTACTCTG     ALRTSTL        4     0
GCGCTACTGGTTCCGTCTCCG     ALLVPSP        4     0
GCGCTAGGGTAGATGGCTCCT     ALGQMAP        4     0
GCGCTCAGGGCTACTATGACG     ALRATMT        4     0
GCGCTGAAGGGTCCTGGGCAG     ALKGPGQ        4     0
GCGCTGAAGGGTGCTGATTCG     ALKGADS        4     0
GCGCTGAAGGTGCGTACTGAT     ALKVRTD        4     0
GCGCTGAAGGTGGATACTCCT     ALKVDTP        4     0
GCGCTGAAGGTTAGGGGTACT     ALKVRGT        4     0
GCGCTGAAGTCGGCTGAGTAT     ALKSAEY        4     0
GCGCTGAAGTGGCCTATGGTG     ALKWPMV        4     0
GCGCTGAATCCGAATAATCAG     ALNPNNQ        4     0
GCGCTGAATCCGGCTCTTATT     ALNPALI        4     0
GCGCTGAATCGTACGACGCCT     ALNRTTP        4     0
GCGCTGAATGTTGTGCGTACG     ALNVVRT        4     0
GCGCTGACGAAGCATTATGGT     ALTKHYG        4     0
GCGCTGACGAATCCTCATTAT     ALTNPHY        4     0
GCGCTGACGAATGCGTGGCAT     ALTNAWH        4     0
GCGCTGACGACGAATCGTTCT     ALTTNRS        4     0
GCGCTGACGAGGCTGACTCAT     ALTRLTH        4     0
GCGCTGACGGCTCGTACGGGT     ALTARTG        4     0
GCGCTGACGGGGCCTTTGTCG     ALTGPLS        4     0
GCGCTGACGGGGGAGGGTCTT     ALTGEGL        4     0
GCGCTGACGGTGGCTGATATT     ALTVADI        4     0
GCGCTGACGTAGAGGCATCCT     ALTQRHP        4     0
GCGCTGACGTAGGCTATGCAG     ALTQAMQ        4     0
GCGCTGACGTCTCATGCGTAT     ALTSHAY        4     0
GCGCTGACGTCTTTGCTGTGG     ALTSLLW        4     0
GCGCTGACGTGGAGTGAGCTG     ALTWSEL        4     0
GCGCTGACGTGGGAGTCTAAG     ALTWESK        4     0
GCGCTGACGTTTAATGCGAGT     ALTFNAS        4     0
GCGCTGACTACGGCTGGTATG     ALTTAGM        4     0
GCGCTGACTCAGACGGAGCAT     ALTQTEH        4     0
GCGCTGACTCCGGATAGGAAT     ALTPDRN        4     0
GCGCTGACTCCTGTGCCTCCT     ALTPVPP        4     0
GCGCTGACTCCTGTTTCTGCT     ALTPVSA        4     0
GCGCTGACTGATCTTATGCCT     ALTDLMP        4     0
GCGCTGAGGACGAATATTGAT     ALRTNID        4     0
GCGCTGAGGACGGTTGTGCCG     ALRTVVP        4     0
GCGCTGAGGACTCAGGAGCTT     ALRTQEL        4     0
GCGCTGAGGCCGCTGGTTAGT     ALRPLVS        4     0
GCGCTGAGGCCTACTAGTGGT     ALRPTSG        4     0
GCGCTGAGGCCTGATCATCAG     ALRPDHQ        4     0
GCGCTGAGGCCTTCGACTGCG     ALRPSTA        4     0
GCGCTGAGGCTGCCTATGGTG     ALRLPMV        4     0
GCGCTGAGGGATTCGACTTGG     ALRDSTW        4     0
GCGCTGAGGGTTCATGCTAGT     ALRVHAS        4     0
GCGCTGAGGGTTCCTACGAAG     ALRVPTK        4     0
GCGCTGAGTAAGCCGTATATT     ALSKPYI        4     0
GCGCTGAGTACGAGTAGTATG     ALSTSSM        4     0
GCGCTGAGTACTCCTCGTCTG     ALSTPRL        4     0
GCGCTGAGTATGCCTCGTTCT     ALSMPRS        4     0
GCGCTGAGTATGTATAAGCCG     ALSMYKP        4     0
GCGCTGAGTATTCGTGCTCCG     ALSIRAP        4     0
GCGCTGAGTCCGTCGATTCTG     ALSPSIL        4     0
GCGCTGAGTCCTCGGGGGAGT     ALSPRGS        4     0
GCGCTGAGTCGGCCTAGTCTG     ALSRPSL        4     0
GCGCTGAGTGTTGCTAGTGGT     ALSVASG        4     0
GCGCTGATGACGCCTAGTCCT     ALMTPSP        4     0
GCGCTGATGATGCCGATGGCT     ALMMPMA        4     0
GCGCTGATGCAGCATCCTCAG     ALMQHPQ        4     0
GCGCTGATGCCTACGCTTCCT     ALMPTLP        4     0
GCGCTGATGCCTACTTGGGTG     ALMPTWV        4     0
GCGCTGATGGGGCAGGCGGAT     ALMGQAD        4     0
GCGCTGATGGGTCATCGGGCT     ALMGHRA        4     0
GCGCTGATGTCTCCGACGCCT     ALMSPTP        4     0
GCGCTGATTAAGGTGTGTCCT     ALIKVCP        4     0
GCGCTGATTCGGCCTGATAGT     ALIRPDS        4     0
GCGCTGCAGAAGACGCCGCAT     ALQKTPH        4     0
GCGCTGCAGACTCCTCGGCCT     ALQTPRP        4     0
GCGCTGCAGGTTACGCTGTCG     ALQVTLS        4     0
GCGCTGCATAAGGCTCTGCTT     ALHKALL        4     0
GCGCTGCATACGCTTCCTCTG     ALHTLPL        4     0
GCGCTGCATACTACTACTGAT     ALHTTTD        4     0
GCGCTGCATACTCATCTGCCT     ALHTHLP        4     0
GCGCTGCATACTCTTGTTACT     ALHTLVT        4     0
GCGCTGCATATGCCTTTTCGG     ALHMPFR        4     0
GCGCTGCATCCGTTGCATGTT     ALHPLHV        4     0
GCGCTGCATCCTACGTCTACG     ALHPTST        4     0
GCGCTGCATCCTCATTATTCG     ALHPHYS        4     0
GCGCTGCATCCTCCTTCTGCG     ALHPPSA        4     0
GCGCTGCATCTTGATCGTGAT     ALHLDRD        4     0
GCGCTGCATGATTCTACGGGG     ALHDSTG        4     0
GCGCTGCATGATTGGAGGGTG     ALHDWRV        4     0
GCGCTGCATGGTTATTTGCTG     ALHGYLL        4     0
GCGCTGCATGTGCAGGATCCG     ALHVQDP        4     0
GCGCTGCCGAATCCGATTCAG     ALPNPIQ        4     0
GCGCTGCCGACGATTCCTCTT     ALPTIPL        4     0
GCGCTGCCGACTGGTACTAAT     ALPTGTN        4     0
GCGCTGCCGATTGTTATTAGG     ALPIVIR        4     0
GCGCTGCCGGAGACTAGTCGG     ALPETSR        4     0
GCGCTGCCGGATAGTCCTCCT     ALPDSPP        4     0
GCGCTGCCGGCTCTGAATCAT     ALPALNH        4     0
GCGCTGCCGGGTCTTGTGTCT     ALPGLVS        4     0
GCGCTGCCGGTTACTCATGGT     ALPVTHG        4     0
GCGCTGCCGTAGAATACGCAT     ALPQNTH        4     0
GCGCTGCCGTAGATGTCTCCT     ALPQMSP        4     0
GCGCTGCCGTCGAGGCCTCTT     ALPSRPL        4     0
GCGCTGCCGTTTGGGCCTCCT     ALPFGPP        4     0
GCGCTGCCTAATGCTCCGCGG     ALPNAPR        4     0
GCGCTGCCTACGACTCCTGAT     ALPTTPD        4     0
GCGCTGCCTACTCAGTTTGCT     ALPTQFA        4     0
GCGCTGCCTACTGTGCCTGAG     ALPTVPE        4     0
GCGCTGCCTAGACTTTTTTTG     ALPRLFL        4     0
GCGCTGCCTAGTCAGACTTTT     ALPSQTF        4     0
GCGCTGCCTAGTCCTTCGCCT     ALPSPSP        4     0
GCGCTGCCTAGTTCTACGCTT     ALPSSTL        4     0
GCGCTGCCTCCTCGTTCGCCT     ALPPRSP        4     0
GCGCTGCCTCCTCTTACTCCG     ALPPLTP        4     0
GCGCTGCCTCTACATACGGTT     ALPLHTV        4     0
GCGCTGCCTCTGCCTCCGCAT     ALPLPPH        4     0
GCGCTGCCTGATAATGATCCG     ALPDNDP        4     0
GCGCTGCCTGATTATCCGTCT     ALPDYPS        4     0
GCGCTGCCTGCGACTCTTCCT     ALPATLP        4     0
GCGCTGCCTGCGACTGTGATT     ALPATVI        4     0
GCGCTGCCTGCGATGACTCCT     ALPAMTP        4     0
GCGCTGCCTGCTGGTCATTCG     ALPAGHS        4     0
GCGCTGCCTGGGCCTCCTACG     ALPGPPT        4     0
GCGCTGCCTGGTACGCCTATG     ALPGTPM        4     0
GCGCTGCCTTATCCTTGGACG     ALPYPWT        4     0
GCGCTGCGGAGTAGTCCTCCT     ALRSSPP        4     0
GCGCTGCGGATGACGGATCCG     ALRMTDP        4     0
GCGCTGCGGATGCCTCATATT     ALRMPHI        4     0
GCGCTGCGGCCTCCGGCGGTG     ALRPPAV        4     0
GCGCTGCGGTCGACGGATACG     ALRSTDT        4     0
GCGCTGCGGTCTCCGGATAGG     ALRSPDR        4     0
GCGCTGCGGTCTGCTATGGCG     ALRSAMA        4     0
GCGCTGCGTAGTGCTGATCCT     ALRSADP        4     0
GCGCTGCGTATGCCTCCTCCT     ALRMPPP        4     0
GCGCTGCGTCAGCATCATACT     ALRQHHT        4     0
GCGCTGCGTCTGGGGCATCAG     ALRLGHQ        4     0
GCGCTGCGTCTTGATAGGTAT     ALRLDRY        4     0
GCGCTGCGTGCTAGTGTTCAG     ALRASVQ        4     0
GCGCTGCGTGCTCAGTTTACG     ALRAQFT        4     0
GCGCTGCGTGCTCCGTATTTT     ALRAPYF        4     0
GCGCTGCGTGTGGTTCCTTCT     ALRVVPS        4     0
GCGCTGCGTTTGACTCCGCCG     ALRLTPP        4     0
GCGCTGCTGCAGGCGTCTCCT     ALLQASP        4     0
GCGCTGCTGCATGGTCCTATT     ALLHGPI        4     0
GCGCTGCTGCGTCCTGCTTGG     ALLRPAW        4     0
GCGCTGCTGGATGCTAGGCGT     ALLDARR        4     0
GCGCTGCTGGCGTCTAATCGG     ALLASNR        4     0
GCGCTGCTGGGGCCTACGCGG     ALLGPTR        4     0
GCGCTGCTGGTGAATCGGCCT     ALLVNRP        4     0
GCGCTGCTGGTTCTTCCGCTT     ALLVLPL        4     0
GCGCTGCTTACGACTACGTTG     ALLTTTL        4     0
GCGCTGCTTACGATGCGTAGT     ALLTMRS        4     0
GCGCTGCTTAGTAGTATGCCG     ALLSSMP        4     0
GCGCTGCTTATTACTGCTGAG     ALLITAE        4     0
GCGCTGCTTCCTACTCCGACT     ALLPTPT        4     0
GCGCTGCTTCCTGATCCTTGT     ALLPDPC        4     0
GCGCTGGAGGAGTCGATGAAG     ALEESMK        4     0
GCGCTGGAGGCGAAGCGTACG     ALEAKRT        4     0
GCGCTGGAGGGGGCTACGATG     ALEGATM        4     0
GCGCTGGATACGGTGCCTAGA     ALDTVPR        4     0
GCGCTGGATAGTCTGATTTCG     ALDSLIS        4     0
GCGCTGGATCCTAGGCCTCCG     ALDPRPP        4     0
GCGCTGGATCGGCCTCTTGCG     ALDRPLA        4     0
GCGCTGGATGATGGGCGTCCT     ALDDGRP        4     0
GCGCTGGATGTGATTCGTCTG     ALDVIRL        4     0
GCGCTGGATTGGAGTAATTCT     ALDWSNS        4     0
GCGCTGGATTGGGGTCGGGAT     ALDWGRD        4     0
GCGCTGGCGAAGGTTCCTCTG     ALAKVPL        4     0
GCGCTGGCGAAGTCTTCGTCT     ALAKSSS        4     0
GCGCTGGCGAATCCGCATACG     ALANPHT        4     0
GCGCTGGCGAATGTTGATATT     ALANVDI        4     0
GCGCTGGCGAATTCGTTTAGG     ALANSFR        4     0
GCGCTGGCGACTTTTCCTCCG     ALATFPP        4     0
GCGCTGGCGAGTCGTACTCCG     ALASRTP        4     0
GCGCTGGCGATTCCTACTGTT     ALAIPTV        4     0
GCGCTGGCGGATTTGCTGGTG     ALADLLV        4     0
GCGCTGGCGGCTCGTCATATG     ALAARHM        4     0
GCGCTGGCGGGTAATCGGCAT     ALAGNRH        4     0
GCGCTGGCGGGTACGCTTATG     ALAGTLM        4     0
GCGCTGGCGGTGCAGGTGTCG     ALAVQVS        4     0
GCGCTGGCGTTTACGAGTCGG     ALAFTSR        4     0
GCGCTGGCTAAGACTCATCCG     ALAKTHP        4     0
GCGCTGGCTAAGTATCATTCT     ALAKYHS        4     0
GCGCTGGCTAATCTGTCTCGG     ALANLSR        4     0
GCGCTGGCTACGATTATGCAG     ALATIMQ        4     0
GCGCTGGCTACGGTGACGCTG     ALATVTL        4     0
GCGCTGGCTACTATGCCGATT     ALATMPI        4     0
GCGCTGGCTAGTCATTCTACG     ALASHST        4     0
GCGCTGGCTCGTACTCCTGTG     ALARTPV        4     0
GCGCTGGCTCTGACGCCTCTG     ALALTPL        4     0
GCGCTGGCTCTGACTACTGCT     ALALTTA        4     0
GCGCTGGCTCTTCCTCTGCTG     ALALPLL        4     0
GCGCTGGCTGATCCTAGGCAT     ALADPRH        4     0
GCGCTGGCTTAGACGGTTCCT     ALAQTVP        4     0
GCGCTGGCTTCTCTGCCTCTT     ALASLPL        4     0
GCGCTGGGGACTGTGCTGGCT     ALGTVLA        4     0
GCGCTGGGGCCTCATCATAAG     ALGPHHK        4     0
GCGCTGGGGCCTGCTAGGGCG     ALGPARA        4     0
GCGCTGGGGGCTACTAATACT     ALGATNT        4     0
GCGCTGGGGTATACTCGTGTG     ALGYTRV        4     0
GCGCTGGGGTATCCTACGCGT     ALGYPTR        4     0
GCGCTGGGGTGGGCTCGTAAT     ALGWARN        4     0
GCGCTGGGGTGTAATAGGGGG     ALGCNRG        4     0
GCGCTGGGTAATGTGCGTTCT     ALGNVRS        4     0
GCGCTGGGTATTCGGACTTTG     ALGIRTL        4     0
GCGCTGGGTCATCTTCGGCAT     ALGHLRH        4     0
GCGCTGGGTCCGCGGTTGCAT     ALGPRLH        4     0
GCGCTGGGTCCTGTTACTCTG     ALGPVTL        4     0
GCGCTGGGTCTTCGTGCTTCG     ALGLRAS        4     0
GCGCTGGGTCTTGCGATTTCG     ALGLAIS        4     0
GCGCTGGGTGTGCTTATGCTT     ALGVLML        4     0
GCGCTGGTGATGCGGTCGGCG     ALVMRSA        4     0
GCGCTGGTGCATGGGACTGAT     ALVHGTD        4     0
GCGCTGGTGCCCGTGACTCTG     ALVPVTL        4     0
GCGCTGGTGCCTCCGAAGCCT     ALVPPKP        4     0
GCGCTGGTGCCTGCGTTTTTG     ALVPAFL        4     0
GCGCTGGTGGATGCGACTGCG     ALVDATA        4     0
GCGCTGGTGGTTGTTCCTCGT     ALVVVPR        4     0
GCGCTGGTGTCGCATCCTCCT     ALVSHPP        4     0
GCGCTGGTGTCGTCTGCTTAG     ALVSSAQ        4     0
GCGCTGGTTAAGACGAATCCT     ALVKTNP        4     0
GCGCTGGTTAATACGACTCCG     ALVNTTP        4     0
GCGCTGGTTGAGCTGTTGGAT     ALVELLD        4     0
GCGCTGGTTGCTCCTATGGCG     ALVAPMA        4     0
GCGCTGTAGATTCCTGGGCTT     ALQIPGL        4     0
GCGCTGTAGATTGATTCGTAT     ALQIDSY        4     0
GCGCTGTATCATCCGACTCCG     ALYHPTP        4     0
GCGCTGTCGACGGTTCATGCT     ALSTVHA        4     0
GCGCTGTCGAGGCCTACGTCT     ALSRPTS        4     0
GCGCTGTCGAGGCTGCATCCG     ALSRLHP        4     0
GCGCTGTCGAGTCAGACTGGT     ALSSQTG        4     0
GCGCTGTCGATGGAGGCTGGG     ALSMEAG        4     0
GCGCTGTCGGTGAATATGTGG     ALSVNMW        4     0
GCGCTGTCGGTGACTTCTGCG     ALSVTSA        4     0
GCGCTGTCGGTGCATGAGCCT     ALSVHEP        4     0
GCGCTGTCGTATGCGGGTCGT     ALSYAGR        4     0
GCGCTGTCGTCGCCTCGGTAT     ALSSPRY        4     0
GCGCTGTCTACTTTGACTGCT     ALSTLTA        4     0
GCGCTGTCTAGGCTTCCTCTG     ALSRLPL        4     0
GCGCTGTCTCCGATGCATCGT     ALSPMHR        4     0
GCGCTGTCTCCTACGACGATT     ALSPTTI        4     0
GCGCTGTCTGTTGTGATGAGG     ALSVVMR        4     0
GCGCTGTGGACGCATATTCAG     ALWTHIQ        4     0
GCGCTGTGGACGGATACGTTG     ALWTDTL        4     0
GCGCTGTGGAGGAATCTTGAG     ALWRNLE        4     0
GCGCTGTGGAGTACTATGGGT     ALWSTMG        4     0
GCGCTGTGGATTCCTATGACG     ALWIPMT        4     0
GCGCTGTGGTGGAGTCCGACT     ALWWSPT        4     0
GCGCTGTGTCGGACGGCTATT     ALCRTAI        4     0
GCGCTTAAGCATGGGCTGATG     ALKHGLM        4     0
GCGCTTAAGGTGGCGACGTGG     ALKVATW        4     0
GCGCTTAAGGTGGTGACTATT     ALKVVTI        4     0
GCGCTTACGTATCCTCATCAG     ALTYPHQ        4     0
GCGCTTACTAAGCCTTTTGCT     ALTKPFA        4     0
GCGCTTACTCCTCCTGATCAG     ALTPPDQ        4     0
GCGCTTACTTCTCATCTTGCT     ALTSHLA        4     0
GCGCTTAGGCATAGTAGTACG     ALRHSST        4     0
GCGCTTAGGCTGCCGGATGTT     ALRLPDV        4     0
GCGCTTAGGGCTGATTCGGCT     ALRADSA        4     0
GCGCTTAGTCGGGTGCCTATT     ALSRVPI        4     0
GCGCTTAGTGATCCGGTTGCT     ALSDPVA        4     0
GCGCTTAGTGTGCCGATGAGT     ALSVPMS        4     0
GCGCTTATGAGTCATCGTCCT     ALMSHRP        4     0
GCGCTTATGCCTCCTCTTCTG     ALMPPLL        4     0
GCGCTTCAGCATCGGGCTAAT     ALQHRAN        4     0
GCGCTTCATAGTCCTCGGTGG     ALHSPRW        4     0
GCGCTTCATCGTCATGAGAAT     ALHRHEN        4     0
GCGCTTCATGCGGTTACGCAG     ALHAVTQ        4     0
GCGCTTCCGACTCAGGATCGT     ALPTQDR        4     0
GCGCTTCCTCCTCGGCCTCTT     ALPPRPL        4     0
GCGCTTCCTCGGTCTCAGCAT     ALPRSQH        4     0
GCGCTTCCTGTTCCGCCGGAG     ALPVPPE        4     0
GCGCTTCGGAGTCAGACGATG     ALRSQTM        4     0
GCGCTTCGGATTGCGGGTCAT     ALRIAGH        4     0
GCGCTTCGGGGTCCGGTTACG     ALRGPVT        4     0
GCGCTTCGGGTTGGTACTTCG     ALRVGTS        4     0
GCGCTTCGTACGACTCATCAG     ALRTTHQ        4     0
GCGCTTCGTCCGCTTCCTGAG     ALRPLPE        4     0
GCGCTTGAGCAGGCTGTGCAG     ALEQAVQ        4     0
GCGCTTGCGATTAAGGATCAT     ALAIKDH        4     0
GCGCTTGCGGATACGGCTCAT     ALADTAH        4     0
GCGCTTGCGGCGGGGAGGTGG     ALAAGRW        4     0
GCGCTTGCGTCGACTCGGGAG     ALASTRE        4     0
GCGCTTGCTACGAAGGGTCCG     ALATKGP        4     0
GCGCTTGCTCCTCGGCATCAG     ALAPRHQ        4     0
GCGCTTGGGCATCAGCCGATG     ALGHQPM        4     0
GCGCTTGGGCATGCGTTTCCT     ALGHAFP        4     0
GCGCTTGGGCATTCTCAGGTT     ALGHSQV        4     0
GCGCTTGGGCCGTGGACGTTT     ALGPWTF        4     0
GCGCTTGGTACTCTTCAGTTG     ALGTLQL        4     0
GCGCTTGGTATGGGTGCTCAG     ALGMGAQ        4     0
GCGCTTGGTGCTCGTCCTACG     ALGARPT        4     0
GCGCTTGTGACTACTCCGCTT     ALVTTPL        4     0
GCGCTTGTGGTGCCGAATGCT     ALVVPNA        4     0
GCGCTTTCTACTACGATTGGG     ALSTTIG        4     0
GCGGAGAAGCATCATCATAAG     AEKHHHK        4     0
GCGGAGAAGCCGATTAGGATT     AEKPIRI        4     0
GCGGAGAAGCTGCGTTAGATT     AEKLRQI        4     0
GCGGAGAAGCTGCTGGCGACG     AEKLLAT        4     0
GCGGAGAAGTCGCGGCTTACT     AEKSRLT        4     0
GCGGAGAAGTTGCAGCGTCCT     AEKLQRP        4     0
GCGGAGAATCAGACTACTGTG     AENQTTV        4     0
GCGGAGACGACGAGGACTTGG     AETTRTW        4     0
GCGGAGACGACTGATGCGCTT     AETTDAL        4     0
GCGGAGACGAGTACGGGTTCG     AETSTGS        4     0
GCGGAGACGCTTCGGCCTGTT     AETLRPV        4     0
GCGGAGACGGATCCTCGGATT     AETDPRI        4     0
GCGGAGACGGCGACGACTGTT     AETATTV        4     0
GCGGAGACGGGTGATTTGTTG     AETGDLL        4     0
GCGGAGACGGTGGCGGCTTTG     AETVAAL        4     0
GCGGAGACGGTTGCGACTGTT     AETVATV        4     0
GCGGAGACTAATCCTGTTCGT     AETNPVR        4     0
GCGGAGACTCATTTGGATGCG     AETHLDA        4     0
GCGGAGACTGTGGCGCATCCT     AETVAHP        4     0
GCGGAGAGGACGCCTGAGCCT     AERTPEP        4     0
GCGGAGAGGCCGGCGATTTAT     AERPAIY        4     0
GCGGAGAGGGTGGAGCAGGCG     AERVEQA        4     0
GCGGAGAGTAAGCTGCAGGCG     AESKLQA        4     0
GCGGAGAGTACGTGGTATGGT     AESTWYG        4     0
GCGGAGAGTCATACGGTGCAT     AESHTVH        4     0
GCGGAGAGTCGTGCTGTTTCT     AESRAVS        4     0
GCGGAGAGTGCGCCTTCTTAT     AESAPSY        4     0
GCGGAGATGAATCGGAGTGAG     AEMNRSE        4     0
GCGGAGATGCATTGGATGGCT     AEMHWMA        4     0
GCGGAGATGCCTCAGCTGCCT     AEMPQLP        4     0
GCGGAGATGGTTCGTACTCAT     AEMVRTH        4     0
GCGGAGATGTATACGTTGGCT     AEMYTLA        4     0
GCGGAGCAGCAGCGGAAGGAG     AEQQRKE        4     0
GCGGAGCATCAGTATCATGTG     AEHQYHV        4     0
GCGGAGCATGAGGAGCGTATG     AEHEERM        4     0
GCGGAGCCGCCTAATCTGACT     AEPPNLT        4     0
GCGGAGCCGCGTGTGGTTCTG     AEPRVVL        4     0
GCGGAGCCTAATCTGCATCAT     AEPNLHH        4     0
GCGGAGCCTATGCCGACGCCT     AEPMPTP        4     0
GCGGAGCCTCAGCCGTAGATG     AEPQPQM        4     0
GCGGAGCGGAGTACGTATCGG     AERSTYR        4     0
GCGGAGCGGATGAGGCATTGG     AERMRHW        4     0
GCGGAGCGGATGCCGTTGTCG     AERMPLS        4     0
GCGGAGCGGCATAGTCCTCTT     AERHSPL        4     0
GCGGAGCGGCCTAATATTGTT     AERPNIV        4     0
GCGGAGCGGCTGCCTGCGGGG     AERLPAG        4     0
GCGGAGCGGCTTCCTGCTGCT     AERLPAA        4     0
GCGGAGCTGAGGCTGCTTACG     AELRLLT        4     0
GCGGAGCTGCATGTGCGTAAG     AELHVRK        4     0
GCGGAGCTGCCTAAGAGTAAT     AELPKSN        4     0
GCGGAGGAGATGCTGCAGCCT     AEEMLQP        4     0
GCGGAGGATAATCTGAGTGAT     AEDNLSD        4     0
GCGGAGGATACGCGTACTGTT     AEDTRTV        4     0
GCGGAGGATCTGGCGACTGCG     AEDLATA        4     0
GCGGAGGCGACGAATCCGGCT     AEATNPA        4     0
GCGGAGGCGACTCGTACTGCT     AEATRTA        4     0
GCGGAGGCGCCGGTGCATTAG     AEAPVHQ        4     0
GCGGAGGCGCCTAATCAGCCG     AEAPNQP        4     0
GCGGAGGCGCCTCTGCCGGTT     AEAPLPV        4     0
GCGGAGGCGCGGCATATTTTG     AEARHIL        4     0
GCGGAGGCGCGTCCTGAGCAG     AEARPEQ        4     0
GCGGAGGCGCTGCATACGGCT     AEALHTA        4     0
GCGGAGGCTAAGCTTGTGCGG     AEAKLVR        4     0
GCGGAGGCTACTGCGGCTGTT     AEATAAV        4     0
GCGGAGGCTCAGCTGCTGTTT     AEAQLLF        4     0
GCGGAGGCTCATCGGTGGCAT     AEAHRWH        4     0
GCGGAGGCTCCTCTGCTTCGT     AEAPLLR        4     0
GCGGAGGCTGAGGCGACGTAT     AEAEATY        4     0
GCGGAGGCTGCGGTGAATGCT     AEAAVNA        4     0
GCGGAGGGGAGTCCGTCGGCT     AEGSPSA        4     0
GCGGAGGGGATTACGCCTAGT     AEGITPS        4     0
GCGGAGGGGCGTCTGCATTTT     AEGRLHF        4     0
GCGGAGGGGCTGAATCGGCTG     AEGLNRL        4     0
GCGGAGGGGCTGGCTCAGGGG     AEGLAQG        4     0
GCGGAGGGGTCGTATCGGTCT     AEGSYRS        4     0
GCGGAGGGTACGACTGCGTGG     AEGTTAW        4     0
GCGGAGGGTATGAATCATCGG     AEGMNHR        4     0
GCGGAGGGTGAGCTTACTGTT     AEGELTV        4     0
GCGGAGGGTGGGATTGGTATT     AEGGIGI        4     0
GCGGAGGTGAAGCCGCTTTCG     AEVKPLS        4     0
GCGGAGGTGAGGTCGGCGTCT     AEVRSAS        4     0
GCGGAGGTGCATGCTGGTTGG     AEVHAGW        4     0
GCGGAGGTGCCTCGTCGGACT     AEVPRRT        4     0
GCGGAGGTGCGGCTTGCGACG     AEVRLAT        4     0
GCGGAGGTGGAGATGACTGCG     AEVEMTA        4     0
GCGGAGGTGGAGATGCATGTT     AEVEMHV        4     0
GCGGAGGTTGTTGCTAGTTCG     AEVVASS        4     0
GCGGAGTATCTGCGTACTATG     AEYLRTM        4     0
GCGGAGTCGACTCGTATGACT     AESTRMT        4     0
GCGGAGTCGACTCTTATGTCT     AESTLMS        4     0
GCGGAGTGGAAGCAGACGCGG     AEWKQTR        4     0
GCGGAGTTGGCTCGGACGTTT     AELARTF        4     0
GCGGATAAGCCGGTGATGCTG     ADKPVML        4     0
GCGGATAAGGTGGGTAGTGTT     ADKVGSV        4     0
GCGGATAATCTGAGTAGTCGT     ADNLSSR        4     0
GCGGATACGACTCCTAGGCCG     ADTTPRP        4     0
GCGGATACGCGGCCTATGTTG     ADTRPML        4     0
GCGGATACGGCGCATAGGTTT     ADTAHRF        4     0
GCGGATACGGCGCATGTGCCT     ADTAHVP        4     0
GCGGATACGGCGCCTACGCAG     ADTAPTQ        4     0
GCGGATACGGTTGCTACGCGG     ADTVATR        4     0
GCGGATACTCGGATGCTTTCT     ADTRMLS        4     0
GCGGATACTCGTCCGACGGAT     ADTRPTD        4     0
GCGGATAGGAAGCCTGTGTTT     ADRKPVF        4     0
GCGGATAGGCAGGTTATGTAT     ADRQVMY        4     0
GCGGATAGGCCGGTTTCTCGT     ADRPVSR        4     0
GCGGATAGGCGTCCTGATATG     ADRRPDM        4     0
GCGGATAGGTGGGCGCTGATG     ADRWALM        4     0
GCGGATAGTGCGCGTGCTCCT     ADSARAP        4     0
GCGGATAGTGGTCCTCCGTTG     ADSGPPL        4     0
GCGGATATGCATCAGCGTTCG     ADMHQRS        4     0
GCGGATATGCCGCGGCTGACT     ADMPRLT        4     0
GCGGATATGCCGGGGACTAAT     ADMPGTN        4     0
GCGGATCAGACGCATCATTCG     ADQTHHS        4     0
GCGGATCAGACTCGGACTGTG     ADQTRTV        4     0
GCGGATCAGCGGCATCCTAGT     ADQRHPS        4     0
GCGGATCAGCTGACGAATCGT     ADQLTNR        4     0
GCGGATCAGCTGCGGCAGAAG     ADQLRQK        4     0
GCGGATCCGAAGGGGATTATT     ADPKGII        4     0
GCGGATCCGATGCTGCCTGCT     ADPMLPA        4     0
GCGGATCCGCCTACTGCGCTG     ADPPTAL        4     0
GCGGATCCGCCTCTTAGTCAG     ADPPLSQ        4     0
GCGGATCCGGATCGTTCGTCT     ADPDRSS        4     0
GCGGATCCGGCTGTTCTGGCT     ADPAVLA        4     0
GCGGATCCGGCTTGGGCTAGG     ADPAWAR        4     0
GCGGATCCGTCGCATTCTCAG     ADPSHSQ        4     0
GCGGATCCTAGGCTGCTTCCT     ADPRLLP        4     0
GCGGATCCTCGTCTTACTGTT     ADPRLTV        4     0
GCGGATCCTGTGGCGTCGATT     ADPVASI        4     0
GCGGATCGGACTCCGGATATG     ADRTPDM        4     0
GCGGATCGGACTGCGATGCAT     ADRTAMH        4     0
GCGGATCGGCTTAGGTCTCCG     ADRLRSP        4     0
GCGGATCGTACTGTGATGTTG     ADRTVML        4     0
GCGGATCGTATGGCGCCTTCG     ADRMAPS        4     0
GCGGATCGTCAGGCTGCGGGT     ADRQAAG        4     0
GCGGATCGTCATCATCAGACT     ADRHHQT        4     0
GCGGATCGTGATAAGCATCCT     ADRDKHP        4     0
GCGGATCTGGTGCTTATGAGT     ADLVLMS        4     0
GCGGATGAGGCTCCTAAGTTT     ADEAPKF        4     0
GCGGATGATGTTCTGACTTGG     ADDVLTW        4     0
GCGGATGCGCATATGATTAAG     ADAHMIK        4     0
GCGGATGCGCGGCCTCAGCCT     ADARPQP        4     0
GCGGATGCGCTTACGAAGCCG     ADALTKP        4     0
GCGGATGCGGCTAATGAGCTT     ADAANEL        4     0
GCGGATGCGGGGACGTCGAAG     ADAGTSK        4     0
GCGGATGCGGTTCTGATGACT     ADAVLMT        4     0
GCGGATGCGTCTAAGCTGCTG     ADASKLL        4     0
GCGGATGCTGTGATTGTGGCG     ADAVIVA        4     0
GCGGATGCTTATGTTTCTCCG     ADAYVSP        4     0
GCGGATGGGATTCAGAAGCAT     ADGIQKH        4     0
GCGGATGGGCTGTCTGCTAAG     ADGLSAK        4     0
GCGGATGGGGCTGCTGTTTTT     ADGAAVF        4     0
GCGGATGGTACTAAGGGGCCT     ADGTKGP        4     0
GCGGATGGTCGGTCTGTGTTG     ADGRSVL        4     0
GCGGATGGTGCTATGACTGTG     ADGAMTV        4     0
GCGGATGTGACTGCTGCTACT     ADVTAAT        4     0
GCGGATGTGCATCGTCTGGCT     ADVHRLA        4     0
GCGGATGTGCGTAGTACTAGG     ADVRSTR        4     0
GCGGATGTTGTTATGCTGTAT     ADVVMLY        4     0
GCGGATTGGCTGTGGCATGGG     ADWLWHG        4     0
GCGGCAAATAGGCAGCATCAG     AANRQHQ        4     0
GCGGCACGTCATTCTACTCCT     AARHSTP        4     0
GCGGCGAAGACTCCTCCTCAG     AAKTPPQ        4     0
GCGGCGAAGATTCATGAGTCG     AAKIHES        4     0
GCGGCGAAGCAGACGTTGCTT     AAKQTLL        4     0
GCGGCGAAGCATGCTGCGTGG     AAKHAAW        4     0
GCGGCGAAGCTTAATCCTCCT     AAKLNPP        4     0
GCGGCGAAGGGGAATCATCAG     AAKGNHQ        4     0
GCGGCGAAGGTGTCGGCTGAG     AAKVSAE        4     0
GCGGCGAATATTAGTGAGCGT     AANISER        4     0
GCGGCGAATCAGCAGACTCCT     AANQQTP        4     0
GCGGCGAATCAGCCTACGTCG     AANQPTS        4     0
GCGGCGAATCCGTATATGATG     AANPYMM        4     0
GCGGCGAATCGTGCTGCGTGG     AANRAAW        4     0
GCGGCGAATCTTGCTACGGTT     AANLATV        4     0
GCGGCGAATGCTGCTTGGCTG     AANAAWL        4     0
GCGGCGAATTATCATGGGTCT     AANYHGS        4     0
GCGGCGACGAAGCATGTTGAT     AATKHVD        4     0
GCGGCGACGAAGGATGATACG     AATKDDT        4     0
GCGGCGACGAATACTGAGCTT     AATNTEL        4     0
GCGGCGACGACGTAGATTCCT     AATTQIP        4     0
GCGGCGACGACGTTTAAGGCG     AATTFKA        4     0
GCGGCGACGACTACGATGGTT     AATTTMV        4     0
GCGGCGACGAGTAGTGGTAAT     AATSSGN        4     0
GCGGCGACGCTTAAGATTGTG     AATLKIV        4     0
GCGGCGACGCTTGCTACGTAT     AATLATY        4     0
GCGGCGACGGATTCTAATAAT     AATDSNN        4     0
GCGGCGACGGCGTGTACTCTT     AATACTL        4     0
GCGGCGACGGCTCTTTGGTAG     AATALWQ        4     0
GCGGCGACGGTGCCTACTCCT     AATVPTP        4     0
GCGGCGACGTATCATGCGAGT     AATYHAS        4     0
GCGGCGACGTCTCCTCTGAGG     AATSPLR        4     0
GCGGCGACTACGCATCGTACT     AATTHRT        4     0
GCGGCGACTACTCCGAGTGAT     AATTPSD        4     0
GCGGCGACTAGGGCTTAGATG     AATRAQM        4     0
GCGGCGACTATGCGTACGCTG     AATMRTL        4     0
GCGGCGACTGGTCCGAATAGT     AATGPNS        4     0
GCGGCGACTGTGCGGCTTACT     AATVRLT        4     0
GCGGCGAGTAGGGCTGCTCCT     AASRAAP        4     0
GCGGCGAGTCAGGCTCCGTAT     AASQAPY        4     0
GCGGCGAGTCCTACGCTGGTT     AASPTLV        4     0
GCGGCGAGTCCTCTGGAGTTG     AASPLEL        4     0
GCGGCGAGTCGTCTGCTTGCG     AASRLLA        4     0
GCGGCGAGTGCGGGTCAGATG     AASAGQM        4     0
GCGGCGAGTGGTGGTCATTAG     AASGGHQ        4     0
GCGGCGATGACGGTGCCTGTG     AAMTVPV        4     0
GCGGCGATGACTCCGACGATG     AAMTPTM        4     0
GCGGCGATGACTCTTAATGGG     AAMTLNG        4     0
GCGGCGATGGCTCCTATTCTG     AAMAPIL        4     0
GCGGCGATGTATCAGCTTGAT     AAMYQLD        4     0
GCGGCGATTCAGAAGCGTATT     AAIQKRI        4     0
GCGGCGATTGTGATGCCTCCT     AAIVMPP        4     0
GCGGCGCAGCAGCTGATTAGG     AAQQLIR        4     0
GCGGCGCAGCATCAGCGGTTG     AAQHQRL        4     0
GCGGCGCAGCATGGTCCTAAT     AAQHGPN        4     0
GCGGCGCAGGGTACTCATAAT     AAQGTHN        4     0
GCGGCGCAGGTTGTGCAGGCT     AAQVVQA        4     0
GCGGCGCAGTATCGTCCGTCT     AAQYRPS        4     0
GCGGCGCATAATCCGAGGCCT     AAHNPRP        4     0
GCGGCGCATAATCCTCGTAAT     AAHNPRN        4     0
GCGGCGCATCCGACTGTGAGG     AAHPTVR        4     0
GCGGCGCATCGTACTTCTCCT     AAHRTSP        4     0
GCGGCGCATCTGAGGGCGAAT     AAHLRAN        4     0
GCGGCGCATGAGCTTCCTCGG     AAHELPR        4     0
GCGGCGCATGCGGCGAAGCTT     AAHAAKL        4     0
GCGGCGCATGCTACGAATCTT     AAHATNL        4     0
GCGGCGCATGGTTATGTTGAT     AAHGYVD        4     0
GCGGCGCATTTGCAGGTGGAG     AAHLQVE        4     0
GCGGCGCCGAATCCGGATGTT     AAPNPDV        4     0
GCGGCGCCGACTACGCGTTAT     AAPTTRY        4     0
GCGGCGCCGACTAGTCGTGAG     AAPTSRE        4     0
GCGGCGCCGAGGTCTGCTCAT     AAPRSAH        4     0
GCGGCGCCGCATACTCTGTTT     AAPHTLF        4     0
GCGGCGCCGCGGATGGAGATT     AAPRMEI        4     0
GCGGCGCCGCGTACTACTCTG     AAPRTTL        4     0
GCGGCGCCGCGTTATCTTGAT     AAPRYLD        4     0
GCGGCGCCGCTGACTCAGACT     AAPLTQT        4     0
GCGGCGCCGGCTCAGACTCGT     AAPAQTR        4     0
GCGGCGCCGGGTCATCCTTCT     AAPGHPS        4     0
GCGGCGCCGGTAAGTACTTTG     AAPVSTL        4     0
GCGGCGCCGTATCAGCCTCGT     AAPYQPR        4     0
GCGGCGCCTACGAAGCAGCGT     AAPTKQR        4     0
GCGGCGCCTACTCCTACTATG     AAPTPTM        4     0
GCGGCGCCTAGTCCTCCGACG     AAPSPPT        4     0
GCGGCGCCTCTGACTATTAGT     AAPLTIS        4     0
GCGGCGCCTGGTAATGTTGTG     AAPGNVV        4     0
GCGGCGCGGGCGTTGACGACG     AARALTT        4     0
GCGGCGCGGGCTGTTATGAGT     AARAVMS        4     0
GCGGCGCGTAATCATGCTACG     AARNHAT        4     0
GCGGCGCGTACGTCTGATCAG     AARTSDQ        4     0
GCGGCGCGTCCTCAGGCTACT     AARPQAT        4     0
GCGGCGCGTCTGTCTGATATG     AARLSDM        4     0
GCGGCGCGTGCTGAGCATCGT     AARAEHR        4     0
GCGGCGCGTGGTACTCCGACT     AARGTPT        4     0
GCGGCGCGTGTGCAGTATATT     AARVQYI        4     0
GCGGCGCTGACTATTTCTACG     AALTIST        4     0
GCGGCGCTGATTATGCCGATT     AALIMPI        4     0
GCGGCGCTGGCGACTAAGATT     AALATKI        4     0
GCGGCGCTGTCGGCTGATACG     AALSADT        4     0
GCGGCGCTTAATCGGGTGTAT     AALNRVY        4     0
GCGGCGCTTACTACGGGTCCG     AALTTGP        4     0
GCGGCGCTTACTCGGCATCAT     AALTRHH        4     0
GCGGCGCTTCCGAGTCCTACG     AALPSPT        4     0
GCGGCGCTTCCGATGCTTAGG     AALPMLR        4     0
GCGGCGGAGATGACTAGTTCG     AAEMTSS        4     0
GCGGCGGAGCTGAGTAGTCCG     AAELSSP        4     0
GCGGCGGAGGAGGCTATTGTT     AAEEAIV        4     0
GCGGCGGAGGATGTTAGTGAG     AAEDVSE        4     0
GCGGCGGAGGCGGCTACGTTG     AAEAATL        4     0
GCGGCGGAGGGTGCTCTGCCT     AAEGALP        4     0
GCGGCGGATACGACTCGGTTG     AADTTRL        4     0
GCGGCGGATGAGCATCTGCTG     AADEHLL        4     0
GCGGCGGATTGGGCTATGTAT     AADWAMY        4     0
GCGGCGGCGAATCGGGGGACG     AAANRGT        4     0
GCGGCGGCGACGGGGACGTAT     AAATGTY        4     0
GCGGCGGCGACGGTTGTGCTT     AAATVVL        4     0
GCGGCGGCGGATCCTCAGTAT     AAADPQY        4     0
GCGGCGGCGGGTAGTCCGTCT     AAAGSPS        4     0
GCGGCGGCGGTGATGATGGGG     AAAVMMG        4     0
GCGGCGGCGTCGGCGGCTTTG     AAASAAL        4     0
GCGGCGGCGTGGTGGAAGCCT     AAAWWKP        4     0
GCGGCGGCGTTGAATGCGTAT     AAALNAY        4     0
GCGGCGGCTAATGAGCAGAAG     AAANEQK        4     0
GCGGCGGCTACGGGGCTTGTG     AAATGLV        4     0
GCGGCGGCTACGTGTTGTCTT     AAATCCL        4     0
GCGGCGGCTAGGATGCATACT     AAARMHT        4     0
GCGGCGGCTCAGACTACTTCG     AAAQTTS        4     0
GCGGCGGCTCATCATGATTAT     AAAHHDY        4     0
GCGGCGGCTCATCATGGGTCG     AAAHHGS        4     0
GCGGCGGCTCCGACTCGTATT     AAAPTRI        4     0
GCGGCGGCTCCTATGATGCTT     AAAPMML        4     0
GCGGCGGCTCGTGTGACTTTG     AAARVTL        4     0
GCGGCGGCTGCTCATACTCCG     AAAAHTP        4     0
GCGGCGGCTGCTCCTGGTCCT     AAAAPGP        4     0
GCGGCGGCTGCTGTGATTACG     AAAAVIT        4     0
GCGGCGGCTGGTGGTAGTGAT     AAAGGSD        4     0
GCGGCGGCTGTTCCTCCTACG     AAAVPPT        4     0
GCGGCGGGGAAGCATATTGCT     AAGKHIA        4     0
GCGGCGGGGAGGGCGACTGCT     AAGRATA        4     0
GCGGCGGGGAGTGGGCCTCAT     AAGSGPH        4     0
GCGGCGGGGATGGAGCTTTCT     AAGMELS        4     0
GCGGCGGGGGATGTGCTTGAT     AAGDVLD        4     0
GCGGCGGGGGGTTCGCGGTGT     AAGGSRC        4     0
GCGGCGGGGGTTGCTCCTTCG     AAGVAPS        4     0
GCGGCGGGTAAGCTTCCGTCG     AAGKLPS        4     0
GCGGCGGGTACTTGGAATGGG     AAGTWNG        4     0
GCGGCGGGTATGCAGCCTATT     AAGMQPI        4     0
GCGGCGGGTATGCGGCATCAT     AAGMRHH        4     0
GCGGCGGGTCAGCCTCGGTAT     AAGQPRY        4     0
GCGGCGGGTCATCATATGGGT     AAGHHMG        4     0
GCGGCGGGTCCTATGACTCAT     AAGPMTH        4     0
GCGGCGGGTCCTCTTTTGCTT     AAGPLLL        4     0
GCGGCGGGTCTTCAGCATATG     AAGLQHM        4     0
GCGGCGGGTGATGGGCGTGGT     AAGDGRG        4     0
GCGGCGGGTGTGGCGTCTCGT     AAGVASR        4     0
GCGGCGGGTTTGGTTCTGAGG     AAGLVLR        4     0
GCGGCGGTGAAGCAGGCTACT     AAVKQAT        4     0
GCGGCGGTGAAGTTTCTTGCT     AAVKFLA        4     0
GCGGCGGTGACTACGATTACG     AAVTTIT        4     0
GCGGCGGTGACTGTTCCTTCT     AAVTVPS        4     0
GCGGCGGTGACTTGGCGTAAT     AAVTWRN        4     0
GCGGCGGTGCGTCATTCTGTG     AAVRHSV        4     0
GCGGCGGTGGGTGCGCAGTAT     AAVGAQY        4     0
GCGGCGGTGGTTCCTCCTAAG     AAVVPPK        4     0
GCGGCGGTTAGGCTGACTAGT     AAVRLTS        4     0
GCGGCGGTTCCTATGCGTATG     AAVPMRM        4     0
GCGGCGGTTGCGGTTCCTCAG     AAVAVPQ        4     0
GCGGCGGTTGGTGATCCTCCT     AAVGDPP        4     0
GCGGCGGTTGTGACTAAGGTG     AAVVTKV        4     0
GCGGCGGTTTGGGCGGGTCCT     AAVWAGP        4     0
GCGGCGTATGCTCGTGCGAGT     AAYARAS        4     0
GCGGCGTCGACGGCGGGTGCG     AASTAGA        4     0
GCGGCGTCGATGCGTATTAAT     AASMRIN        4     0
GCGGCGTCGGCTATTACTTAT     AASAITY        4     0
GCGGCGTCGGCTGTTTATCGG     AASAVYR        4     0
GCGGCGTCGGGGGATATTCCG     AASGDIP        4     0
GCGGCGTCGGGTGATGGTTTT     AASGDGF        4     0
GCGGCGTCGTCGTTTCGTGAT     AASSFRD        4     0
GCGGCGTCGTCTGCGCATAGG     AASSAHR        4     0
GCGGCGTCTTATATGGAGCAT     AASYMEH        4     0
GCGGCGTGGACTCTGCTGGTT     AAWTLLV        4     0
GCGGCGTGGACTGATCTTGGG     AAWTDLG        4     0
GCGGCGTGGCAGCATCCTTGG     AAWQHPW        4     0
GCGGCGTGGCGGATGACGTCT     AAWRMTS        4     0
GCGGCGTTGGCAATGCATGGT     AALAMHG        4     0
GCGGCTAAGCTGCATGGTACT     AAKLHGT        4     0
GCGGCTAAGCTTACGTGGATG     AAKLTWM        4     0
GCGGCTAATGTTCAGGTTAGG     AANVQVR        4     0
GCGGCTACGAAGTGGATGTAT     AATKWMY        4     0
GCGGCTACGGATACGACTTGG     AATDTTW        4     0
GCGGCTACGGCGCTTCTGCCG     AATALLP        4     0
GCGGCTACGGGTCCGGATTAT     AATGPDY        4     0
GCGGCTACGGTGCATCATGTG     AATVHHV        4     0
GCGGCTACGTCTCGGTTGTAT     AATSRLY        4     0
GCGGCTACTAAGCTGGCTATG     AATKLAM        4     0
GCGGCTACTACGACTGCTCTG     AATTTAL        4     0
GCGGCTAGTATGCTGCATGGT     AASMLHG        4     0
GCGGCTAGTCAGGAGACTCCT     AASQETP        4     0
GCGGCTAGTGCGGCGTGGGAT     AASAAWD        4     0
GCGGCTATGACTAGGTATTCG     AAMTRYS        4     0
GCGGCTATGCGGGCTTCTATT     AAMRASI        4     0
GCGGCTATTACTATTGCGGCG     AAITIAA        4     0
GCGGCTCAGACGAGTACTTCG     AAQTSTS        4     0
GCGGCTCAGATACAGGGTAAG     AAQIQGK        4     0
GCGGCTCAGCTGTCTTCGTCG     AAQLSSS        4     0
GCGGCTCAGCTTATGTATGTT     AAQLMYV        4     0
GCGGCTCAGGCTATGGTTCCG     AAQAMVP        4     0
GCGGCTCAGGGTCCTGTTCCT     AAQGPVP        4     0
GCGGCTCAGGTGTATCATACT     AAQVYHT        4     0
GCGGCTCAGTTTGAGGTGTTG     AAQFEVL        4     0
GCGGCTCATACGACTCTGGTT     AAHTTLV        4     0
GCGGCTCATACGCGGGTGTGG     AAHTRVW        4     0
GCGGCTCATCCTCTGCCGATT     AAHPLPI        4     0
GCGGCTCATCCTTCTGCTAAG     AAHPSAK        4     0
GCGGCTCATCTTGCACTTCCT     AAHLALP        4     0
GCGGCTCATGATACTAAGCGT     AAHDTKR        4     0
GCGGCTCATGCTCGGAGTACT     AAHARST        4     0
GCGGCTCCGACTCCGGCTAGT     AAPTPAS        4     0
GCGGCTCCGACTCTGAGGACT     AAPTLRT        4     0
GCGGCTCCGAGGCTGGTTCTG     AAPRLVL        4     0
GCGGCTCCGGAGTTGCAGCGT     AAPELQR        4     0
GCGGCTCCGGCGACGGCTACT     AAPATAT        4     0
GCGGCTCCGGCGATTCAGGGG     AAPAIQG        4     0
GCGGCTCCTACGCAGTTTGAT     AAPTQFD        4     0
GCGGCTCCTATGTTGCTGAGT     AAPMLLS        4     0
GCGGCTCCTGCGACTGGTACT     AAPATGT        4     0
GCGGCTCCTGCGCTGGGTGTT     AAPALGV        4     0
GCGGCTCGGCTTGCTCAGATG     AARLAQM        4     0
GCGGCTCGTGATGATGCTCTG     AARDDAL        4     0
GCGGCTCTGGCTCATCCTCTG     AALAHPL        4     0
GCGGCTCTGTCGTTGCATACG     AALSLHT        4     0
GCGGCTCTTCCGACGACTCGG     AALPTTR        4     0
GCGGCTCTTGAGTTTATGCGG     AALEFMR        4     0
GCGGCTGAGAGTCATGATATG     AAESHDM        4     0
GCGGCTGATATGGTTGTGTTT     AADMVVF        4     0
GCGGCTGATGAGACGTTTGGT     AADETFG        4     0
GCGGCTGCGACGATGATTACG     AAATMIT        4     0
GCGGCTGCGACTACGCTGATT     AAATTLI        4     0
GCGGCTGCGGGGGAGGGTACT     AAAGEGT        4     0
GCGGCTGCGGGTACTGTTAAG     AAAGTVK        4     0
GCGGCTGCTAATGGGACTACT     AAANGTT        4     0
GCGGCTGCTACGTGGACGACT     AAATWTT        4     0
GCGGCTGCTAGGCTGACTGGG     AAARLTG        4     0
GCGGCTGCTATGCCGGATGAT     AAAMPDD        4     0
GCGGCTGCTCCGTCTAGTCCG     AAAPSSP        4     0
GCGGCTGCTCCTCTGCATTTT     AAAPLHF        4     0
GCGGCTGCTGGTCCGATTCTT     AAAGPIL        4     0
GCGGCTGGGCGGACGGTGCAT     AAGRTVH        4     0
GCGGCTGGGCTTGCTGATTAT     AAGLADY        4     0
GCGGCTGGTACGTCTACGAAG     AAGTSTK        4     0
GCGGCTGGTCATCATACGTAG     AAGHHTQ        4     0
GCGGCTGGTCGTATTCTGGAT     AAGRILD        4     0
GCGGCTGGTGAGGCGACTATT     AAGEATI        4     0
GCGGCTGGTGCTGTTCTTGAG     AAGAVLE        4     0
GCGGCTGTGAAGGTTCTGGTG     AAVKVLV        4     0
GCGGCTGTGAATCGTACTCAG     AAVNRTQ        4     0
GCGGCTGTGACTAATCGTCAG     AAVTNRQ        4     0
GCGGCTGTGACTCCGGGTTGT     AAVTPGC        4     0
GCGGCTGTGCATGCTAATTTG     AAVHANL        4     0
GCGGCTGTGTATGGTCCTCAG     AAVYGPQ        4     0
GCGGCTGTTCGTCCGGCGGCG     AAVRPAA        4     0
GCGGCTTCGTTGCGGGTTGGG     AASLRVG        4     0
GCGGCTTGGGCTCGGCATACG     AAWARHT        4     0
GCGGGACCGACTGCTCCTCCT     AGPTAPP        4     0
GCGGGGAAGACTCAGATTATT     AGKTQII        4     0
GCGGGGAAGCATATGCTGTTT     AGKHMLF        4     0
GCGGGGAAGCTGACTGATGCT     AGKLTDA        4     0
GCGGGGAAGGCGCCTAGTGCT     AGKAPSA        4     0
GCGGGGACGACGTTGACTCAG     AGTTLTQ        4     0
GCGGGGACGATTATGAATGCG     AGTIMNA        4     0
GCGGGGACGCCGACTAGGCAT     AGTPTRH        4     0
GCGGGGACGCGTCTGACTCCT     AGTRLTP        4     0
GCGGGGACGCTGGATTATGAT     AGTLDYD        4     0
GCGGGGACGGAGCAGTCGATG     AGTEQSM        4     0
GCGGGGACGGATACTACGCCT     AGTDTTP        4     0
GCGGGGACGGGTGCTACGTCG     AGTGATS        4     0
GCGGGGACGTCGTGTTGTGTG     AGTSCCV        4     0
GCGGGGACTGATGATCTTTGG     AGTDDLW        4     0
GCGGGGACTGCTACGTGGCGG     AGTATWR        4     0
GCGGGGAGGACGCATCCTTGT     AGRTHPC        4     0
GCGGGGAGGCAGCTTGAGTTG     AGRQLEL        4     0
GCGGGGAGGGATTGGCCTGCT     AGRDWPA        4     0
GCGGGGAGTCCTGCGCATCTT     AGSPAHL        4     0
GCGGGGATGAATAATTCTGCG     AGMNNSA        4     0
GCGGGGATGACGGCTCCGTCG     AGMTAPS        4     0
GCGGGGATGCATTCGGATATT     AGMHSDI        4     0
GCGGGGATGCGGCCTACGGTT     AGMRPTV        4     0
GCGGGGATGCGGCTTCCTATT     AGMRLPI        4     0
GCGGGGATGCTTGCGGGTTGG     AGMLAGW        4     0
GCGGGGATGGAGACGAGGCAT     AGMETRH        4     0
GCGGGGCATACTCTGTCGCCT     AGHTLSP        4     0
GCGGGGCATCGGACGGTTACT     AGHRTVT        4     0
GCGGGGCATGGGGCGCCTCTT     AGHGAPL        4     0
GCGGGGCCGACTTCTATGCTT     AGPTSML        4     0
GCGGGGCCGCGGTTTACTCAG     AGPRFTQ        4     0
GCGGGGCCGGCGGATCTTGTT     AGPADLV        4     0
GCGGGGCCGGTGAAGCATAGT     AGPVKHS        4     0
GCGGGGCCGTATGCGATGGCG     AGPYAMA        4     0
GCGGGGCCGTCTCATACACTG     AGPSHTL        4     0
GCGGGGCCGTTGACGATTCCG     AGPLTIP        4     0
GCGGGGCCTACTCAGCATGGG     AGPTQHG        4     0
GCGGGGCCTATGCGTCCGATT     AGPMRPI        4     0
GCGGGGCCTCAGACGCAGTAT     AGPQTQY        4     0
GCGGGGCCTCAGACGCATCGG     AGPQTHR        4     0
GCGGGGCCTCATCCGCTTAAG     AGPHPLK        4     0
GCGGGGCCTCTTCGGTATCAT     AGPLRYH        4     0
GCGGGGCCTGCTACTATGCCT     AGPATMP        4     0
GCGGGGCGGATTCCTGATCGT     AGRIPDR        4     0
GCGGGGCGGCCTAGTCCTCCA     AGRPSPP        4     0
GCGGGGCGGCCTGGGTCTCCT     AGRPGSP        4     0
GCGGGGCGGCTTCCTCCGTCG     AGRLPPS        4     0
GCGGGGCGGGAGATTAGTCTG     AGREISL        4     0
GCGGGGCGTGGTCAGCTGCCT     AGRGQLP        4     0
GCGGGGCTGCATAATAGGCCT     AGLHNRP        4     0
GCGGGGCTGCATAATCATTCG     AGLHNHS        4     0
GCGGGGCTGCCTACTCCGACG     AGLPTPT        4     0
GCGGGGCTGCCTACTCCGTCT     AGLPTPS        4     0
GCGGGGCTGGTGCGGGCTGTT     AGLVRAV        4     0
GCGGGGCTGTATCTGGAGCGT     AGLYLER        4     0
GCGGGGGAGAAGCTTCGGTTG     AGEKLRL        4     0
GCGGGGGAGAGGCTGTCGTGG     AGERLSW        4     0
GCGGGGGAGCCGGGTCGTGAT     AGEPGRD        4     0
GCGGGGGAGCTGACGATGGAG     AGELTME        4     0
GCGGGGGATGCGTCTACTAAG     AGDASTK        4     0
GCGGGGGCGAGTTTGGTTCGT     AGASLVR        4     0
GCGGGGGCGCATCTTACTAGG     AGAHLTR        4     0
GCGGGGGCGCCGCTTAGTCCT     AGAPLSP        4     0
GCGGGGGCGGGGGTGAATCTG     AGAGVNL        4     0
GCGGGGGCGTGGCCTCAGGAT     AGAWPQD        4     0
GCGGGGGCTTATCATCATCGG     AGAYHHR        4     0
GCGGGGGGGCTTCCTACGGTG     AGGLPTV        4     0
GCGGGGGGGGATAGTCAGATT     AGGDSQI        4     0
GCGGGGGGGGATGCTGGTCGT     AGGDAGR        4     0
GCGGGGGGGTGGCTTACTCGT     AGGWLTR        4     0
GCGGGGGGTAGTCAGTTGCAG     AGGSQLQ        4     0
GCGGGGGGTCATGTGGAGGCT     AGGHVEA        4     0
GCGGGGGGTCCGGATAGTGGT     AGGPDSG        4     0
GCGGGGGTGAGTACTCTGGAT     AGVSTLD        4     0
GCGGGGGTGCCTCAGGGTATT     AGVPQGI        4     0
GCGGGGGTTACGCCTACTATT     AGVTPTI        4     0
GCGGGGTAGACGAGTCAGGGG     AGQTSQG        4     0
GCGGGGTCGATGCCTCTGCCG     AGSMPLP        4     0
GCGGGGTCGCATCATCTTCCT     AGSHHLP        4     0
GCGGGGTCGCGTCTGCCTCCT     AGSRLPP        4     0
GCGGGGTGGCCTCCTCCGGTT     AGWPPPV        4     0
GCGGGGTGGCTTCCTCCGGCT     AGWLPPA        4     0
GCGGGGTTGAAGGCGCTTCGT     AGLKALR        4     0
GCGGGGTTGCGGGCTCAGCTG     AGLRAQL        4     0
GCGGGGTTGGAGCTTAATCGG     AGLELNR        4     0
GCGGGTAAGCATCCGAATTAT     AGKHPNY        4     0
GCGGGTAAGCCTCATCGGTTG     AGKPHRL        4     0
GCGGGTAAGCTGCATCGGTTT     AGKLHRF        4     0
GCGGGTAAGGTGCAGTTTGAG     AGKVQFE        4     0
GCGGGTAATCATATGGTGCAT     AGNHMVH        4     0
GCGGGTACGCGGATGCATCAT     AGTRMHH        4     0
GCGGGTACGCTTAGTCATCCG     AGTLSHP        4     0
GCGGGTACGGATGCGTCTGGG     AGTDASG        4     0
GCGGGTACGGCGACTGTTAGG     AGTATVR        4     0
GCGGGTACGGCTGTTAGGACG     AGTAVRT        4     0
GCGGGTACGGTGACTCGGCCT     AGTVTRP        4     0
GCGGGTACGGTGGAGGATCAG     AGTVEDQ        4     0
GCGGGTACGTTTCAGCCGCTG     AGTFQPL        4     0
GCGGGTACTAAGCTGGCTGAG     AGTKLAE        4     0
GCGGGTACTACTCCGAATCTG     AGTTPNL        4     0
GCGGGTACTCCTCGTTCGCCT     AGTPRSP        4     0
GCGGGTACTGAGGCTACTCCG     AGTEATP        4     0
GCGGGTAGGCATCCTCATTGG     AGRHPHW        4     0
GCGGGTAGGCTGCCTCTGACT     AGRLPLT        4     0
GCGGGTAGGGTATTTCCTCTG     AGRVFPL        4     0
GCGGGTAGTACTGATCTTAGG     AGSTDLR        4     0
GCGGGTATGCCTCCTGTGCCG     AGMPPVP        4     0
GCGGGTATGGCTGGTCCTAAT     AGMAGPN        4     0
GCGGGTCAGATGCATGCTTAG     AGQMHAQ        4     0
GCGGGTCAGCCTCCTACGCGT     AGQPPTR        4     0
GCGGGTCAGGATGCGCGTGCG     AGQDARA        4     0
GCGGGTCAGGCGCTGGTTCTG     AGQALVL        4     0
GCGGGTCAGGCTTCGATGCTG     AGQASML        4     0
GCGGGTCATACGCATATTGTG     AGHTHIV        4     0
GCGGGTCATCTGCCTACGATT     AGHLPTI        4     0
GCGGGTCCGACGAGGCAGCAT     AGPTRQH        4     0
GCGGGTCCGACTAGTTCTTAT     AGPTSSY        4     0
GCGGGTCCGAGTCCTTCTCTT     AGPSPSL        4     0
GCGGGTCCGATGCCGCTTCCG     AGPMPLP        4     0
GCGGGTCCGGCTCTTCTGCGT     AGPALLR        4     0
GCGGGTCCGGGGATTCCGATG     AGPGIPM        4     0
GCGGGTCCGTATCAGCTTCCT     AGPYQLP        4     0
GCGGGTCCTAAGTCGACGATG     AGPKSTM        4     0
GCGGGTCCTGTTAGTCAGCGT     AGPVSQR        4     0
GCGGGTCGGGGTGATCTGCCG     AGRGDLP        4     0
GCGGGTCGTCAGCCTGATATG     AGRQPDM        4     0
GCGGGTCTGAAGGATGTGGAT     AGLKDVD        4     0
GCGGGTGAGGTGCATCCTCCG     AGEVHPP        4     0
GCGGGTGATAATGCTCCTTAT     AGDNAPY        4     0
GCGGGTGATCCGACTATTATG     AGDPTIM        4     0
GCGGGTGATGGGAATGCGAAT     AGDGNAN        4     0
GCGGGTGCGACGGCTACTCAG     AGATATQ        4     0
GCGGGTGCGCAGCAGCTGACG     AGAQQLT        4     0
GCGGGTGCGCGGGATATGCAT     AGARDMH        4     0
GCGGGTGCGGCGAATGTTGAG     AGAANVE        4     0
GCGGGTGCGGTGAGTGTTATG     AGAVSVM        4     0
GCGGGTGCGGTTCAGAAGCCT     AGAVQKP        4     0
GCGGGTGCGGTTCTTATGCCG     AGAVLMP        4     0
GCGGGTGCGTTTGGGGTTCTG     AGAFGVL        4     0
GCGGGTGCTAAGGATGCTCTT     AGAKDAL        4     0
GCGGGTGCTACTAATCCTGAG     AGATNPE        4     0
GCGGGTGCTAGTCAGCATTAG     AGASQHQ        4     0
GCGGGTGGGACTCTGCGTCAT     AGGTLRH        4     0
GCGGGTGGTCAGCCGTTTCGG     AGGQPFR        4     0
GCGGGTGGTCAGTATCAGGCG     AGGQYQA        4     0
GCGGGTGGTCTGAGTATGCTG     AGGLSML        4     0
GCGGGTGGTGGTCGGACGGAG     AGGGRTE        4     0
GCGGGTGTGGAGACGAAGTTG     AGVETKL        4     0
GCGGGTGTGGCTCCGAAGGTG     AGVAPKV        4     0
GCGGGTTAGAAGCCTTTGATG     AGQKPLM        4     0
GCGGGTTATCCGACTACTATG     AGYPTTM        4     0
GCGGGTTGGACGAGGATGGTT     AGWTRMV        4     0
GCGGGTTGGCATATTGGTGCT     AGWHIGA        4     0
GCGGTAACTCAGCGTCATTTG     AVTQRHL        4     0
GCGGTGAAGATGGGGACTGCG     AVKMGTA        4     0
GCGGTGAAGGCTGCGCAGCCT     AVKAAQP        4     0
GCGGTGAAGGTTACGCATGCT     AVKVTHA        4     0
GCGGTGACGAAGGGGGATTGG     AVTKGDW        4     0
GCGGTGACGACGTTTGTGGGT     AVTTFVG        4     0
GCGGTGACGACTCCGCTTCAT     AVTTPLH        4     0
GCGGTGACGATGGCGACTCGG     AVTMATR        4     0
GCGGTGACGGCTATGGTGAAT     AVTAMVN        4     0
GCGGTGACGTTGCATATGCGG     AVTLHMR        4     0
GCGGTGACTGCTGCTCAGTAG     AVTAAQQ        4     0
GCGGTGATGAGGCCGCCTTAG     AVMRPPQ        4     0
GCGGTGATGCATCCTGCTCTG     AVMHPAL        4     0
GCGGTGCAGCATGTTTCTCGT     AVQHVSR        4     0
GCGGTGCATAAGCAGTTGGAG     AVHKQLE        4     0
GCGGTGCATAATCGGTCTGCT     AVHNRSA        4     0
GCGGTGCATCCGACTTAGCTG     AVHPTQL        4     0
GCGGTGCATGTTCCTTTGACG     AVHVPLT        4     0
GCGGTGCCGACTCCTACTCTT     AVPTPTL        4     0
GCGGTGCCGCCTGCTCAGCTT     AVPPAQL        4     0
GCGGTGCCGGCTACTGGGGGT     AVPATGG        4     0
GCGGTGCCTACTGCTTTTCGG     AVPTAFR        4     0
GCGGTGCCTGCTACGTGTCGG     AVPATCR        4     0
GCGGTGCCTTGGCGTAATCCG     AVPWRNP        4     0
GCGGTGCGGACTGTTGTTCCT     AVRTVVP        4     0
GCGGTGCGGATGTCGATTCAT     AVRMSIH        4     0
GCGGTGCGGCCTAGTATTCTG     AVRPSIL        4     0
GCGGTGCGGCCTTCTCTGCAT     AVRPSLH        4     0
GCGGTGCGGCTGCCTCAGGAT     AVRLPQD        4     0
GCGGTGCGGGCTCAGATGCCT     AVRAQMP        4     0
GCGGTGCGGTGGTTGACTCCT     AVRWLTP        4     0
GCGGTGCGTATGCCTCCGAAG     AVRMPPK        4     0
GCGGTGCGTGCTGTTCCGAAT     AVRAVPN        4     0
GCGGTGCGTTTGGCGTTGGAT     AVRLALD        4     0
GCGGTGCTGACGGATAGGTTT     AVLTDRF        4     0
GCGGTGCTGATTCCGACTAGG     AVLIPTR        4     0
GCGGTGCTGCCTAATGATCCG     AVLPNDP        4     0
GCGGTGCTGCCTATTCATACG     AVLPIHT        4     0
GCGGTGCTGCCTCCGCGTTCT     AVLPPRS        4     0
GCGGTGCTGCTGCCTACGCGT     AVLLPTR        4     0
GCGGTGCTGCTTACTGTGCAG     AVLLTVQ        4     0
GCGGTGCTGGTGCTGTCGGAG     AVLVLSE        4     0
GCGGTGCTTCAGACTCTGCAG     AVLQTLQ        4     0
GCGGTGGAGCAGGCTAGTGGT     AVEQASG        4     0
GCGGTGGAGCCTGAGCCGTTG     AVEPEPL        4     0
GCGGTGGAGCGGAGTACGTTG     AVERSTL        4     0
GCGGTGGAGTTGGCTCATCAG     AVELAHQ        4     0
GCGGTGGATAGGTGGCTTACG     AVDRWLT        4     0
GCGGTGGATCCTCGGTTTATT     AVDPRFI        4     0
GCGGTGGATGATTCGTCTCAT     AVDDSSH        4     0
GCGGTGGCGAAGCTGGAGATG     AVAKLEM        4     0
GCGGTGGCGCGTCCTGTTGGG     AVARPVG        4     0
GCGGTGGCGGCGTTTACTAAG     AVAAFTK        4     0
GCGGTGGCGGCTACTTCTGCT     AVAATSA        4     0
GCGGTGGCGGTGAGGCCTGAT     AVAVRPD        4     0
GCGGTGGCGTCGCCGCTGATG     AVASPLM        4     0
GCGGTGGCGTCTAAGTCGGAT     AVASKSD        4     0
GCGGTGGCGTGGACTCTGCCG     AVAWTLP        4     0
GCGGTGGCGTTGACTCAGGCG     AVALTQA        4     0
GCGGTGGCTAGTACGGAGGTT     AVASTEV        4     0
GCGGTGGCTATTGCTAGGGCT     AVAIARA        4     0
GCGGTGGCTGGGACGCGTTCT     AVAGTRS        4     0
GCGGTGGCTGGTACTCTGACT     AVAGTLT        4     0
GCGGTGGGGAGTCTGGCGCTG     AVGSLAL        4     0
GCGGTGGGGCGTGTTACTGCG     AVGRVTA        4     0
GCGGTGGGGCTGCTTCTTCCT     AVGLLLP        4     0
GCGGTGGGGCTGGCTATGAAG     AVGLAMK        4     0
GCGGTGGGGCTTCTGCATACT     AVGLLHT        4     0
GCGGTGGGTATGCTGAATAGT     AVGMLNS        4     0
GCGGTGGGTCATATGGAGGCA     AVGHMEA        4     0
GCGGTGGGTCCGGCTGTGTCG     AVGPAVS        4     0
GCGGTGGGTTTTATGGCTCAT     AVGFMAH        4     0
GCGGTGGTGCCGAGGATGTTT     AVVPRMF        4     0
GCGGTGGTGGCGAGTCATGGG     AVVASHG        4     0
GCGGTGGTGGGGAAGCCGAAG     AVVGKPK        4     0
GCGGTGTAGCTGCATCGTCTG     AVQLHRL        4     0
GCGGTGTATCAGCATACGTAT     AVYQHTY        4     0
GCGGTGTCGAATCCTGAGTCG     AVSNPES        4     0
GCGGTGTCGACGATTCGGCAG     AVSTIRQ        4     0
GCGGTGTCGACTCTTCATTCT     AVSTLHS        4     0
GCGGTGTCGAGGCCTATTCTT     AVSRPIL        4     0
GCGGTGTCGATTAGGTCTATG     AVSIRSM        4     0
GCGGTGTCGGAGCTTCCGCCG     AVSELPP        4     0
GCGGTGTCTACGCTGGGGCTT     AVSTLGL        4     0
GCGGTGTCTACTCCTCGTCCG     AVSTPRP        4     0
GCGGTGTCTGATCGTCCTGTG     AVSDRPV        4     0
GCGGTGTGGACTCAGCCTGTG     AVWTQPV        4     0
GCGGTGTGGAGTCCTAGTAAG     AVWSPSK        4     0
GCGGTGTGGCATCCGGCTCGT     AVWHPAR        4     0
GCGGTGTGGGATCCTTCGCCG     AVWDPSP        4     0
GCGGTGTGGGCTACTGGTATG     AVWATGM        4     0
GCGGTGTGGGTTTAGACGTTT     AVWVQTF        4     0
GCGGTGTTGCTGCCTATTCAT     AVLLPIH        4     0
GCGGTGTTGGCTGATCCTGGG     AVLADPG        4     0
GCGGTGTTGTCTACTCCGTCT     AVLSTPS        4     0
GCGGTTACGAAGGAGATTCAT     AVTKEIH        4     0
GCGGTTACGAAGGTGCCTCTG     AVTKVPL        4     0
GCGGTTACGACTCCGCTGACT     AVTTPLT        4     0
GCGGTTACGACTCCGGTTACT     AVTTPVT        4     0
GCGGTTACGCTGCCTCATAAT     AVTLPHN        4     0
GCGGTTACGGTGGCTAAGTAT     AVTVAKY        4     0
GCGGTTACTGCTGCTATTCTT     AVTAAIL        4     0
GCGGTTATGCTGCCTTCTCAT     AVMLPSH        4     0
GCGGTTCAGCGGATTCCGACG     AVQRIPT        4     0
GCGGTTCCGACTCCTCGGTCT     AVPTPRS        4     0
GCGGTTCCGATTGCTACGGTT     AVPIATV        4     0
GCGGTTCCGCCGATGTATCAG     AVPPMYQ        4     0
GCGGTTCCGCTGCTTGATACT     AVPLLDT        4     0
GCGGTTCGGCATCTTCAGCTG     AVRHLQL        4     0
GCGGTTCGGGATCATACTGCG     AVRDHTA        4     0
GCGGTTCGGGTTCATAGTATT     AVRVHSI        4     0
GCGGTTCTGGCTCCTCTTCCT     AVLAPLP        4     0
GCGGTTGCGAGTCTGCGTAGT     AVASLRS        4     0
GCGGTTGCGCCTGTTGTTGAG     AVAPVVE        4     0
GCGGTTGCGGCGCGTGATTTG     AVAARDL        4     0
GCGGTTGCTAGTATGAGTGGT     AVASMSG        4     0
GCGGTTGCTGGGCCGTCTTTG     AVAGPSL        4     0
GCGGTTGGGAAGATTGCTAAT     AVGKIAN        4     0
GCGGTTGTGACGACGACGAGG     AVVTTTR        4     0
GCGGTTGTGCCGACGGATCCT     AVVPTDP        4     0
GCGGTTGTGCCTATTCTGGAT     AVVPILD        4     0
GCGTAGACTGTGGGGGCGCAT     AQTVGAH        4     0
GCGTATAAGCTTCCGACGCAT     AYKLPTH        4     0
GCGTATAATACGACGATGACT     AYNTTMT        4     0
GCGTATAATCGGCCTATGATG     AYNRPMM        4     0
GCGTATAATCTGGCTCAGCTG     AYNLAQL        4     0
GCGTATAATTTGCCGAAGCCT     AYNLPKP        4     0
GCGTATACGAAGCTTCCTGCG     AYTKLPA        4     0
GCGTATACGATGACGACTTAT     AYTMTTY        4     0
GCGTATACGATGCTTTCGCCT     AYTMLSP        4     0
GCGTATACGATTGCGCCGTGG     AYTIAPW        4     0
GCGTATACGCTGCCTCTTCGT     AYTLPLR        4     0
GCGTATACGGATTCTGCGACG     AYTDSAT        4     0
GCGTATACGGCGCATGATCGT     AYTAHDR        4     0
GCGTATACGGCTCCTATGATG     AYTAPMM        4     0
GCGTATACGGCTCGTCAGATT     AYTARQI        4     0
GCGTATACGGGTAGTCCGGCT     AYTGSPA        4     0
GCGTATACGTAGACGCCTCTT     AYTQTPL        4     0
GCGTATACGTGGTCGCTTTCG     AYTWSLS        4     0
GCGTATACTAATTCGGTTGAG     AYTNSVE        4     0
GCGTATACTACGAGTGCTACT     AYTTSAT        4     0
GCGTATACTGAGCCTCCGAAT     AYTEPPN        4     0
GCGTATAGGATTCAGCAGCGG     AYRIQQR        4     0
GCGTATAGGCAGCCTCATCTT     AYRQPHL        4     0
GCGTATAGGCCGCCTTCTAGT     AYRPPSS        4     0
GCGTATAGGTCGGCTCCGATG     AYRSAPM        4     0
GCGTATAGTGTTCAGCCTCCG     AYSVQPP        4     0
GCGTATATGCCTCCGAATTCT     AYMPPNS        4     0
GCGTATATGGGGCGGACTCCT     AYMGRTP        4     0
GCGTATCAGACGTTGACTCCG     AYQTLTP        4     0
GCGTATCAGATTCCGGATGAT     AYQIPDD        4     0
GCGTATCAGCGGGAGGCTCAT     AYQREAH        4     0
GCGTATCATCTGATTCCTCAT     AYHLIPH        4     0
GCGTATCATGATATGGCTCCT     AYHDMAP        4     0
GCGTATCCGCTTCCTGGGAGT     AYPLPGS        4     0
GCGTATCCGTCGCCGAGTACT     AYPSPST        4     0
GCGTATCCTGCTACTCGGTGG     AYPATRW        4     0
GCGTATCGGACGCCTGCTGTG     AYRTPAV        4     0
GCGTATCGGCATGCTCCTCCT     AYRHAPP        4     0
GCGTATCGGCCTATGAGTTCG     AYRPMSS        4     0
GCGTATGATGGGGCTCCTCTG     AYDGAPL        4     0
GCGTATGCGGCGGGTCTTAAG     AYAAGLK        4     0
GCGTATGCGGCTTCGATGGGT     AYAASMG        4     0
GCGTATGCGGGGGAGGTTCCG     AYAGEVP        4     0
GCGTATGCTGCTCAGCGTCAG     AYAAQRQ        4     0
GCGTATGTTCAGCTGGCTCGG     AYVQLAR        4     0
GCGTATTCGGTTCTTGTGTAT     AYSVLVY        4     0
GCGTATTGGCCGTCGTTGCAG     AYWPSLQ        4     0
GCGTATTGGCCTAGTAATAGG     AYWPSNR        4     0
GCGTCGAAGATTCATGTGGCT     ASKIHVA        4     0
GCGTCGAAGCCGTTTGGTTGG     ASKPFGW        4     0
GCGTCGAAGCCTACGGTTGCT     ASKPTVA        4     0
GCGTCGAAGCTGCCTCGGCAG     ASKLPRQ        4     0
GCGTCGAAGGATTTGACTAGT     ASKDLTS        4     0
GCGTCGAAGGCGGATGCGAGT     ASKADAS        4     0
GCGTCGAAGGCTCCTGTTTCT     ASKAPVS        4     0
GCGTCGAAGTTGATGGCGGTG     ASKLMAV        4     0
GCGTCGAAGTTTCTTCATCGG     ASKFLHR        4     0
GCGTCGAATGTGCCTATTCCT     ASNVPIP        4     0
GCGTCGACGAAGACTTATTTG     ASTKTYL        4     0
GCGTCGACGAGGCTGCTGAAT     ASTRLLN        4     0
GCGTCGACGATTCGGGGTTCG     ASTIRGS        4     0
GCGTCGACGCATATTTATTCG     ASTHIYS        4     0
GCGTCGACGGAGCATGGTCTG     ASTEHGL        4     0
GCGTCGACGGCTGCTCTGTTG     ASTAALL        4     0
GCGTCGACGGGGCCTAGTCAG     ASTGPSQ        4     0
GCGTCGACGGTGCTGCCTCCG     ASTVLPP        4     0
GCGTCGACGTAGAGGCCTAGT     ASTQRPS        4     0
GCGTCGACTCCGATTCATTCG     ASTPIHS        4     0
GCGTCGACTCCGCTTAGGCAT     ASTPLRH        4     0
GCGTCGACTCCTACTATGCAT     ASTPTMH        4     0
GCGTCGACTCCTGCGAATAAT     ASTPANN        4     0
GCGTCGAGGATTCCGCTTCAT     ASRIPLH        4     0
GCGTCGAGGCATCTGGTGCTT     ASRHLVL        4     0
GCGTCGAGTCATCAGCATGGT     ASSHQHG        4     0
GCGTCGAGTCGGCCTGTTGGT     ASSRPVG        4     0
GCGTCGATGCGGCCTTCTGTT     ASMRPSV        4     0
GCGTCGATGCGTCCTGCTACT     ASMRPAT        4     0
GCGTCGATGCTGCCTAGTGTT     ASMLPSV        4     0
GCGTCGATGCTGCTGGAGATG     ASMLLEM        4     0
GCGTCGATGTCTGAGCCTAGT     ASMSEPS        4     0
GCGTCGATTCCTACTAATGCT     ASIPTNA        4     0
GCGTCGCAGCATCGGACGCAG     ASQHRTQ        4     0
GCGTCGCAGCTTAGGCCGATG     ASQLRPM        4     0
GCGTCGCATATTGGGGTTACG     ASHIGVT        4     0
GCGTCGCATCCTCCTTCGAGG     ASHPPSR        4     0
GCGTCGCATGCTCATACGCTG     ASHAHTL        4     0
GCGTCGCATTGGTTTACTCCT     ASHWFTP        4     0
GCGTCGCCGATGCTTATGACT     ASPMLMT        4     0
GCGTCGCCGGAGCTGGCGCAT     ASPELAH        4     0
GCGTCGCCGGTGGTTCAGGGT     ASPVVQG        4     0
GCGTCGCCTAATCAGAGGTCT     ASPNQRS        4     0
GCGTCGCCTAATCATCTGCTG     ASPNHLL        4     0
GCGTCGCCTCCTCCTCTGCCT     ASPPPLP        4     0
GCGTCGCCTGCGCTGAGGTAT     ASPALRY        4     0
GCGTCGCCTGCTCATTCGTCT     ASPAHSS        4     0
GCGTCGCGGATTCCGGAGCAT     ASRIPEH        4     0
GCGTCGCGGCATGATCCTCCT     ASRHDPP        4     0
GCGTCGCGGCCTTATCTTGGG     ASRPYLG        4     0
GCGTCGCGGCTGCCGAATTCT     ASRLPNS        4     0
GCGTCGCGGCTGTTGATTAAG     ASRLLIK        4     0
GCGTCGCGGGCTTGGAATCCG     ASRAWNP        4     0
GCGTCGCGGGTGCTTGCTGCT     ASRVLAA        4     0
GCGTCGCGGTCTACTCATCTG     ASRSTHL        4     0
GCGTCGCGTACTACGATGTGG     ASRTTMW        4     0
GCGTCGCGTGAGGGGATGAGG     ASREGMR        4     0
GCGTCGCTAGTGCAGGTTCAT     ASLVQVH        4     0
GCGTCGCTGATGCCTCTGGTT     ASLMPLV        4     0
GCGTCGCTGCATAAGCCTCCT     ASLHKPP        4     0
GCGTCGCTGCATTCTCTGACT     ASLHSLT        4     0
GCGTCGCTGCGGAATCCGTTT     ASLRNPF        4     0
GCGTCGCTGCTGATTATGCCG     ASLLIMP        4     0
GCGTCGCTGGAGCAGCCTACG     ASLEQPT        4     0
GCGTCGCTTCCGAGTCTTTAT     ASLPSLY        4     0
GCGTCGGAGGTGATGAGGGCT     ASEVMRA        4     0
GCGTCGGATCATAGTGTGCAG     ASDHSVQ        4     0
GCGTCGGATCCTACGAGGCAT     ASDPTRH        4     0
GCGTCGGATGCTGCTAAGTCT     ASDAAKS        4     0
GCGTCGGATGTGCTTCTTCAT     ASDVLLH        4     0
GCGTCGGCGAATAAGATGCCT     ASANKMP        4     0
GCGTCGGCGGATAATACTAGT     ASADNTS        4     0
GCGTCGGCGGGGATTGTGGTG     ASAGIVV        4     0
GCGTCGGCGGGTCGGACTTCG     ASAGRTS        4     0
GCGTCGGCGTTGATGCATTCG     ASALMHS        4     0
GCGTCGGCTAAGATGTCGCTG     ASAKMSL        4     0
GCGTCGGCTAATGGTAGGTAT     ASANGRY        4     0
GCGTCGGCTACTAGGCTGACT     ASATRLT        4     0
GCGTCGGCTACTCCTCGTCCT     ASATPRP        4     0
GCGTCGGCTAGTCGGCATCCG     ASASRHP        4     0
GCGTCGGCTCAGACTCGTCAG     ASAQTRQ        4     0
GCGTCGGCTCCGATTACGCTG     ASAPITL        4     0
GCGTCGGCTCCTATTATGGTT     ASAPIMV        4     0
GCGTCGGCTCCTCATCCGGGT     ASAPHPG        4     0
GCGTCGGCTCCTCATCCTGCG     ASAPHPA        4     0
GCGTCGGCTCCTCTTAATTGG     ASAPLNW        4     0
GCGTCGGCTGCTACTCCTGAT     ASAATPD        4     0
GCGTCGGCTGCTGTTCCTCTG     ASAAVPL        4     0
GCGTCGGCTGTTATGAGTAGG     ASAVMSR        4     0
GCGTCGGGGAATCCTTCGCGT     ASGNPSR        4     0
GCGTCGGGGACTATGCGTAAT     ASGTMRN        4     0
GCGTCGGGGAGTCTTAGGGGG     ASGSLRG        4     0
GCGTCGGGGATTGCGGTGGCG     ASGIAVA        4     0
GCGTCGGGGCCGATGAGGTCT     ASGPMRS        4     0
GCGTCGGGGCCTAGTATTGCT     ASGPSIA        4     0
GCGTCGGGGGCGAATTCGATG     ASGANSM        4     0
GCGTCGGGGTCTCTGGGTGAT     ASGSLGD        4     0
GCGTCGGGTAATCCTAGGTGG     ASGNPRW        4     0
GCGTCGGGTACTACTCTGCTG     ASGTTLL        4     0
GCGTCGGGTCCGATTAATTTG     ASGPINL        4     0
GCGTCGGGTCCTCAGGTTCCG     ASGPQVP        4     0
GCGTCGGGTCCTGGTCTGCTG     ASGPGLL        4     0
GCGTCGGTGATGCTGTCGCAT     ASVMLSH        4     0
GCGTCGGTGATTCGGCCTCTG     ASVIRPL        4     0
GCGTCGGTGCCTATTCCTGGT     ASVPIPG        4     0
GCGTCGGTGCCTCATAATTCG     ASVPHNS        4     0
GCGTCGGTGCGTTAGATGCCG     ASVRQMP        4     0
GCGTCGGTGGATCTGCATGTG     ASVDLHV        4     0
GCGTCGGTGGGTCATGCTATG     ASVGHAM        4     0
GCGTCGGTGTGGGCGCATAAG     ASVWAHK        4     0
GCGTCGGTTCCTCATCTGCCT     ASVPHLP        4     0
GCGTCGGTTGCGGCTCCTATT     ASVAAPI        4     0
GCGTCGGTTGTTGATCGTATT     ASVVDRI        4     0
GCGTCGTATCAGGGTGGTCGT     ASYQGGR        4     0
GCGTCGTCGAAGGCTGCTCAG     ASSKAAQ        4     0
GCGTCGTCGCCTACTAATGTG     ASSPTNV        4     0
GCGTCGTCGGCTAATCCTTAT     ASSANPY        4     0
GCGTCGTCGGTTACGGAGTAT     ASSVTEY        4     0
GCGTCGTCTACTGCTCTGGAG     ASSTALE        4     0
GCGTCGTGGATGAAGCCTCAG     ASWMKPQ        4     0
GCGTCGTGGGGGCCTGCTAAG     ASWGPAK        4     0
GCGTCGTGGGGGCCTGTTTCT     ASWGPVS        4     0
GCGTCGTGGGGTAATGCTACT     ASWGNAT        4     0
GCGTCGTGGGGTCATATGCTT     ASWGHML        4     0
GCGTCGTTGGCGAGGGGTCTT     ASLARGL        4     0
GCGTCGTTTGGGCCGCGGAAT     ASFGPRN        4     0
GCGTCTAAGCATCCGATGTAT     ASKHPMY        4     0
GCGTCTAATGCTGCTCTTGTT     ASNAALV        4     0
GCGTCTACGACTGTGAATTCG     ASTTVNS        4     0
GCGTCTACGATGCTGTCGGAT     ASTMLSD        4     0
GCGTCTACGATGGCGGTTAAT     ASTMAVN        4     0
GCGTCTACGCTGACTCTGCGT     ASTLTLR        4     0
GCGTCTACGGTGAAGTGGGCG     ASTVKWA        4     0
GCGTCTACGTAGCTGCAGTAT     ASTQLQY        4     0
GCGTCTAGTACGTAGGTGCCT     ASSTQVP        4     0
GCGTCTAGTGTGATGCCTGCT     ASSVMPA        4     0
GCGTCTATGCCGCCTGGGCGT     ASMPPGR        4     0
GCGTCTATGGAGGCTATTGTG     ASMEAIV        4     0
GCGTCTCAGCAGGCTCATTGG     ASQQAHW        4     0
GCGTCTCATATTGGTTGGCTG     ASHIGWL        4     0
GCGTCTCATTATGGTCGGTCG     ASHYGRS        4     0
GCGTCTCCGAGGTGGCCTCCG     ASPRWPP        4     0
GCGTCTCCGATGCAGCAGGTT     ASPMQQV        4     0
GCGTCTCGGAATCCTGCTCCT     ASRNPAP        4     0
GCGTCTCGGGATATTCATCAT     ASRDIHH        4     0
GCGTCTCGTCCGGTGTTGTCT     ASRPVLS        4     0
GCGTCTCTGCGTATTCCTCTG     ASLRIPL        4     0
GCGTCTCTGCTGCCGAGTCCG     ASLLPSP        4     0
GCGTCTCTGTATGCGCCTTCT     ASLYAPS        4     0
GCGTCTCTTGTGCATCGTGAT     ASLVHRD        4     0
GCGTCTGAGGTGCCTTATAAG     ASEVPYK        4     0
GCGTCTGCGGATCGTGGGTCT     ASADRGS        4     0
GCGTCTGCGGCTCATTGGCTT     ASAAHWL        4     0
GCGTCTGCTACGGGGACGTAT     ASATGTY        4     0
GCGTCTGCTCATGTTACGGCG     ASAHVTA        4     0
GCGTCTGCTCCTCTTAATTGG     ASAPLNW        4     0
GCGTCTGCTGCGTCGACTCCT     ASAASTP        4     0
GCGTCTGCTGTGCTGCATGGT     ASAVLHG        4     0
GCGTCTGGGAAGCTGCTTCTG     ASGKLLL        4     0
GCGTCTGGGCCTCGTTCGGGT     ASGPRSG        4     0
GCGTCTGGGCTGCATATGATG     ASGLHMM        4     0
GCGTCTGTGCATCAGCCTGGT     ASVHQPG        4     0
GCGTCTGTGCCGGTGATGTCT     ASVPVMS        4     0
GCGTCTTCGTCAGCGGGTCAT     ASSSAGH        4     0
GCGTCTTGGAGTATGCTTCCT     ASWSMLP        4     0
GCGTCTTTGGCGGATAGTATG     ASLADSM        4     0
GCGTCTTTTCTGTATCCTCCT     ASFLYPP        4     0
GCGTGGAAGAATCTGCTGACT     AWKNLLT        4     0
GCGTGGAAGCAGCATCGGTCT     AWKQHRS        4     0
GCGTGGAAGCATCCGGTTAGG     AWKHPVR        4     0
GCGTGGAAGCCTAGGTCGCCT     AWKPRSP        4     0
GCGTGGAAGGATCTGCCTCCG     AWKDLPP        4     0
GCGTGGAAGGATTATAGTCAG     AWKDYSQ        4     0
GCGTGGAAGGCGGGTACTTGG     AWKAGTW        4     0
GCGTGGAAGGGTGCGCCTATT     AWKGAPI        4     0
GCGTGGAAGTCTAGTGGGACT     AWKSSGT        4     0
GCGTGGAAGTCTCCTACGTTT     AWKSPTF        4     0
GCGTGGAAGTTGCATCCAAGT     AWKLHPS        4     0
GCGTGGAATCCTCGGCTTGGT     AWNPRLG        4     0
GCGTGGACGACGACGGCTCAT     AWTTTAH        4     0
GCGTGGACGATGACTCGGCAT     AWTMTRH        4     0
GCGTGGACGCATCCTCGTGTG     AWTHPRV        4     0
GCGTGGACGCGTCTTCCTCCG     AWTRLPP        4     0
GCGTGGACGGATAGGGCTTCT     AWTDRAS        4     0
GCGTGGACGGCTCCTCTGAAT     AWTAPLN        4     0
GCGTGGACGGGTCATGCTTAT     AWTGHAY        4     0
GCGTGGACGGGTGCGGTTGCT     AWTGAVA        4     0
GCGTGGACGGTTCATCCGGAT     AWTVHPD        4     0
GCGTGGACGGTTGCGCTTCAG     AWTVALQ        4     0
GCGTGGACGTATGCGCCTGGT     AWTYAPG        4     0
GCGTGGACTCAGGTTGAGGGT     AWTQVEG        4     0
GCGTGGACTCCTGCTGATGGT     AWTPADG        4     0
GCGTGGACTGATCATTGGCAG     AWTDHWQ        4     0
GCGTGGAGGACGGTTGAGCCT     AWRTVEP        4     0
GCGTGGAGGCAGCAGTTGACT     AWRQQLT        4     0
GCGTGGAGGCAGCCGCTGACG     AWRQPLT        4     0
GCGTGGAGGCTGGATGCTTCT     AWRLDAS        4     0
GCGTGGAGGCTTGAGCCGCTG     AWRLEPL        4     0
GCGTGGAGGGAGCGGCTGCCG     AWRERLP        4     0
GCGTGGAGGGAGCTGCATGCT     AWRELHA        4     0
GCGTGGAGTACTCCGATTCCT     AWSTPIP        4     0
GCGTGGAGTAGTACGTCTCGG     AWSSTSR        4     0
GCGTGGAGTATGCCGACTCGT     AWSMPTR        4     0
GCGTGGAGTCAGTCGTGTTGG     AWSQSCW        4     0
GCGTGGAGTCATCGTTGGCCT     AWSHRWP        4     0
GCGTGGAGTGGGTCGCAGCAT     AWSGSQH        4     0
GCGTGGATGACGCCTGCTCTT     AWMTPAL        4     0
GCGTGGATGCAGGCTGAGTTG     AWMQAEL        4     0
GCGTGGATGCATCCGAAGACG     AWMHPKT        4     0
GCGTGGATGCCGCTTAATCTG     AWMPLNL        4     0
GCGTGGATGCCTACTGTTGCT     AWMPTVA        4     0
GCGTGGATGTCGACGGCTTAT     AWMSTAY        4     0
GCGTGGCAGACGACTAAGTGG     AWQTTKW        4     0
GCGTGGCAGGGTCCGCTGCCT     AWQGPLP        4     0
GCGTGGCAGTCTATTCAGCTG     AWQSIQL        4     0
GCGTGGCATAGGCCGCTTGTT     AWHRPLV        4     0
GCGTGGCATATGGCGGCGGAT     AWHMAAD        4     0
GCGTGGCATCCTGTTATTGCG     AWHPVIA        4     0
GCGTGGCATCCTTAGCTTTCG     AWHPQLS        4     0
GCGTGGCATCGGGCTAATCAG     AWHRANQ        4     0
GCGTGGCATCTGCCTCCTCAT     AWHLPPH        4     0
GCGTGGCATCTGCGGGATCAG     AWHLRDQ        4     0
GCGTGGCATGGTCCTACTAAT     AWHGPTN        4     0
GCGTGGCCATCTTTGACGCAT     AWPSLTH        4     0
GCGTGGCCGAAGGGTACTCCT     AWPKGTP        4     0
GCGTGGCCGACGGAGTTTACT     AWPTEFT        4     0
GCGTGGCCGACGTAGGGGGAT     AWPTQGD        4     0
GCGTGGCCGACTAATATTGCG     AWPTNIA        4     0
GCGTGGCCGACTAGTTGGGGT     AWPTSWG        4     0
GCGTGGCCGATGTCGTCTTAT     AWPMSSY        4     0
GCGTGGCCGCTTCCTCCTTAG     AWPLPPQ        4     0
GCGTGGCCGGAGCTGTTTCCT     AWPELFP        4     0
GCGTGGCCGGATCCTAATGGT     AWPDPNG        4     0
GCGTGGCCGGCGTGGATGCAG     AWPAWMQ        4     0
GCGTGGCCGGCTACTTCTATG     AWPATSM        4     0
GCGTGGCCGGTGACTTCGACG     AWPVTST        4     0
GCGTGGCCGGTGGGGGATCGT     AWPVGDR        4     0
GCGTGGCCGGTTAGTCGTTCG     AWPVSRS        4     0
GCGTGGCCGGTTCCGAGGCTT     AWPVPRL        4     0
GCGTGGCCGGTTGATCTGCAT     AWPVDLH        4     0
GCGTGGCCGTATCTTGTTAAT     AWPYLVN        4     0
GCGTGGCCTAATGTTTCGAGG     AWPNVSR        4     0
GCGTGGCCTACTAATCGGCTG     AWPTNRL        4     0
GCGTGGCCTACTCTTGCTGAT     AWPTLAD        4     0
GCGTGGCCTACTTCGCATATT     AWPTSHI        4     0
GCGTGGCCTAGTCTTCCGCAT     AWPSLPH        4     0
GCGTGGCCTCCTAGTACGGTT     AWPPSTV        4     0
GCGTGGCCTCGGTCTGATGGG     AWPRSDG        4     0
GCGTGGCCTCGTCTGCAGTCG     AWPRLQS        4     0
GCGTGGCCTGGTCATGCTGTG     AWPGHAV        4     0
GCGTGGCGGATGAGTGGGATT     AWRMSGI        4     0
GCGTGGCGGATTGGTCCGTTG     AWRIGPL        4     0
GCGTGGCGGCAGCATCTTGGG     AWRQHLG        4     0
GCGTGGCGGCATGTTGATCCT     AWRHVDP        4     0
GCGTGGCGGCATTATACGGAG     AWRHYTE        4     0
GCGTGGCGGCATTATACTCCG     AWRHYTP        4     0
GCGTGGCGGCCTAGTACGTCT     AWRPSTS        4     0
GCGTGGCGGCCTCTGTCTGCT     AWRPLSA        4     0
GCGTGGCGGGAGACGGTTCAT     AWRETVH        4     0
GCGTGGCGGGATGTGCTTTGG     AWRDVLW        4     0
GCGTGGCGGGCGACTCAGCAG     AWRATQQ        4     0
GCGTGGCGGGCTCCTATTGTG     AWRAPIV        4     0
GCGTGGCGGGTTGTTCCGAGT     AWRVVPS        4     0
GCGTGGCGTAATAGTGTGTAT     AWRNSVY        4     0
GCGTGGCGTAGTATTCCTAGT     AWRSIPS        4     0
GCGTGGCGTATGGCTGCTACT     AWRMAAT        4     0
GCGTGGCGTCAGCATGATGTG     AWRQHDV        4     0
GCGTGGCGTCCTCTTGCTTCG     AWRPLAS        4     0
GCGTGGCGTGCTGATGCGCCT     AWRADAP        4     0
GCGTGGCGTGTTACTAGTCCG     AWRVTSP        4     0
GCGTGGCTGACGTCTCCTCCT     AWLTSPP        4     0
GCGTGGCTGACTCCTAGTGTT     AWLTPSV        4     0
GCGTGGCTGAGGCAGGGGACG     AWLRQGT        4     0
GCGTGGCTGCAGGGGGCTCCG     AWLQGAP        4     0
GCGTGGCTGCATCCGATGCGG     AWLHPMR        4     0
GCGTGGCTGCATGCTCCTACT     AWLHAPT        4     0
GCGTGGCTGCCGTCGACTGAG     AWLPSTE        4     0
GCGTGGCTGCCTCAGATGTAT     AWLPQMY        4     0
GCGTGGCTGCCTGGGGCGAAG     AWLPGAK        4     0
GCGTGGCTGCGTCTTCCGATG     AWLRLPM        4     0
GCGTGGCTGGGTAGTTATGCT     AWLGSYA        4     0
GCGTGGCTGTATCCTCCTTCT     AWLYPPS        4     0
GCGTGGCTTCGGGCTCCTTGG     AWLRAPW        4     0
GCGTGGGAGCCGCTTCATTCT     AWEPLHS        4     0
GCGTGGGAGCCTGTTCATCCG     AWEPVHP        4     0
GCGTGGGAGCGGCTTGGTCAG     AWERLGQ        4     0
GCGTGGGAGGCTGGTCCTGTT     AWEAGPV        4     0
GCGTGGGAGGTGAAGCTTTAT     AWEVKLY        4     0
GCGTGGGAGGTTTTGCGTCCG     AWEVLRP        4     0
GCGTGGGAGTCGGCGCTTCCG     AWESALP        4     0
GCGTGGGATGATGCTCTTGAT     AWDDALD        4     0
GCGTGGGATGCGGCTACGGAT     AWDAATD        4     0
GCGTGGGCGACTAAGACTGCT     AWATKTA        4     0
GCGTGGGCGAGTAGTGCGGAT     AWASSAD        4     0
GCGTGGGCGCCTTAGAATCGG     AWAPQNR        4     0
GCGTGGGCGTCTCTGTTGCTG     AWASLLL        4     0
GCGTGGGCTCAGAAGGTTCCT     AWAQKVP        4     0
GCGTGGGCTGATCCTACTAAG     AWADPTK        4     0
GCGTGGGCTGATGGTCTGGCG     AWADGLA        4     0
GCGTGGGCTGTGACTACTAGG     AWAVTTR        4     0
GCGTGGGCTTGTTCGCAGTGT     AWACSQC        4     0
GCGTGGGGGACGGCGCATAGG     AWGTAHR        4     0
GCGTGGGGGCCTGGGTAGATT     AWGPGQI        4     0
GCGTGGGTGAAGCCGGTTATT     AWVKPVI        4     0
GCGTGGGTGCCGCTTAATCCT     AWVPLNP        4     0
GCGTGGGTGCCTCGTACTTCT     AWVPRTS        4     0
GCGTGGGTTCCTTCTAAGTCG     AWVPSKS        4     0
GCGTGGTAGACGATTACTGCG     AWQTITA        4     0
GCGTGGTATCAGAGGCTGGTT     AWYQRLV        4     0
GCGTGGTATCCGGCGCCTCGG     AWYPAPR        4     0
GCGTGGTATGCTGCTCCGTGG     AWYAAPW        4     0
GCGTGGTCGACGAATAGTCCG     AWSTNSP        4     0
GCGTGGTCGACGTCTCCGTAT     AWSTSPY        4     0
GCGTGGTCGCCTACTATTCAG     AWSPTIQ        4     0
GCGTGGTCGGATCCTGCGCAT     AWSDPAH        4     0
GCGTGGTCTCCTATGCCTCCG     AWSPMPP        4     0
GCGTGGTCTGCTCCTGATCAT     AWSAPDH        4     0
GCGTGGTCTTATGTGCTGAGG     AWSYVLR        4     0
GCGTGGTGGATGCCGCTGGAT     AWWMPLD        4     0
GCGTGGTGGCGGCTTAATGAG     AWWRLNE        4     0
GCGTGGTGGGCGATTGGGGAT     AWWAIGD        4     0
GCGTGGTGTATGACTCTTGAT     AWCMTLD        4     0
GCGTGGTTGACGACGGAGATT     AWLTTEI        4     0
GCGTGGTTGGGGCTGGCTCCT     AWLGLAP        4     0
GCGTGGTTTCCTCGGCCTTCT     AWFPRPS        4     0
GCGTGTACGCGGTATTGTACG     ACTRYCT        4     0
GCGTGTACGGCTCCGAATTCT     ACTAPNS        4     0
GCGTGTACTCAGTGTCAGACT     ACTQCQT        4     0
GCGTGTAGGACGGGGTATCTG     ACRTGYL        4     0
GCGTGTAGGCAGACGACTAAG     ACRQTTK        4     0
GCGTGTAGGGTGACGACGTGT     ACRVTTC        4     0
GCGTGTAGGGTGCATGCGTAT     ACRVHAY        4     0
GCGTGTAGTCCTCATAGGTCG     ACSPHRS        4     0
GCGTGTATGCATCGTCTGTGT     ACMHRLC        4     0
GCGTGTATGCCGGCGATGTGT     ACMPAMC        4     0
GCGTGTATGTGGGCTTGTCTT     ACMWACL        4     0
GCGTGTCAGACGAGTCCTGCT     ACQTSPA        4     0
GCGTGTCAGGCGGATACGTAG     ACQADTQ        4     0
GCGTGTCATGATCTTGTGTCG     ACHDLVS        4     0
GCGTGTCCGGCTTATTGTGTG     ACPAYCV        4     0
GCGTGTCCTATGACGTGTTGG     ACPMTCW        4     0
GCGTGTCGGCTTTGTGTTGAT     ACRLCVD        4     0
GCGTGTCGTACTCAGTGTGAT     ACRTQCD        4     0
GCGTGTCGTGGGTGTAATTCT     ACRGCNS        4     0
GCGTGTCTGCCTGAGCCTTCT     ACLPEPS        4     0
GCGTGTGCTGCTATGGTTGCG     ACAAMVA        4     0
GCGTGTGCTGCTCCTGTGATG     ACAAPVM        4     0
GCGTGTGCTGCTCGGACTATG     ACAARTM        4     0
GCGTGTGGTGCGCTTCCTCCG     ACGALPP        4     0
GCGTGTTGTACTGTGGCGCGT     ACCTVAR        4     0
GCGTGTTGTCCTCCTCCTCGG     ACCPPPR        4     0
GCGTTGAAGACTGGTACGCCT     ALKTGTP        4     0
GCGTTGAAGCATTCTCCTCCT     ALKHSPP        4     0
GCGTTGACGAAGTTGGCTCAT     ALTKLAH        4     0
GCGTTGACGCGGCCTGATCTT     ALTRPDL        4     0
GCGTTGACTTCGACTCATCCT     ALTSTHP        4     0
GCGTTGATGACGATTACTGAG     ALMTITE        4     0
GCGTTGATGCATGTGGGTCCT     ALMHVGP        4     0
GCGTTGATGCCTCTTGAGCCT     ALMPLEP        4     0
GCGTTGATGGTGACTACGATG     ALMVTTM        4     0
GCGTTGCATACGGCGCTGTCT     ALHTALS        4     0
GCGTTGCCGATGCTGCCGTTG     ALPMLPL        4     0
GCGTTGCCGGCTCATTAGCTG     ALPAHQL        4     0
GCGTTGCCGGCTTCTACGCTG     ALPASTL        4     0
GCGTTGCCTAAGCCTTCGTGG     ALPKPSW        4     0
GCGTTGCCTATTCCGAATCAG     ALPIPNQ        4     0
GCGTTGCCTCCGATGGGGATT     ALPPMGI        4     0
GCGTTGCGGATTACGACTAGT     ALRITTS        4     0
GCGTTGCGGTCTCATCCTTGG     ALRSHPW        4     0
GCGTTGCGTACTTCGGCAGTT     ALRTSAV        4     0
GCGTTGCGTAGTCCTTATTCG     ALRSPYS        4     0
GCGTTGCGTCCGTCTGCTTTG     ALRPSAL        4     0
GCGTTGCTGACTCGGACTCAG     ALLTRTQ        4     0
GCGTTGCTGCCTAGTGTGCAG     ALLPSVQ        4     0
GCGTTGGAGCCGCCTACGCAT     ALEPPTH        4     0
GCGTTGGAGGATCGTCTGCAT     ALEDRLH        4     0
GCGTTGGCGGCGCGTAGTCTG     ALAARSL        4     0
GCGTTGGCGGGTGGTTCTGAG     ALAGGSE        4     0
GCGTTGGCGTTTCCTTCTTCG     ALAFPSS        4     0
GCGTTGGCTGCGGTTCGTCTG     ALAAVRL        4     0
GCGTTGGCTGCTGAGACTCCG     ALAAETP        4     0
GCGTTGGGGCAGAAGACTGAT     ALGQKTD        4     0
GCGTTGGGTATTACTCGTCTG     ALGITRL        4     0
GCGTTGGGTCAGTCTCAGCGG     ALGQSQR        4     0
GCGTTGGGTCCGTCTCAGTCT     ALGPSQS        4     0
GCGTTGGGTGTTGTGTTTACG     ALGVVFT        4     0
GCGTTGGTGCCTCCTACGACT     ALVPPTT        4     0
GCGTTGGTGCCTTCTCCTTCT     ALVPSPS        4     0
GCGTTGGTGGCTACACCTCGT     ALVATPR        4     0
GCGTTGTATATGCTGCCGTAT     ALYMLPY        4     0
GCGTTGTCGCGTCTTTCGGCG     ALSRLSA        4     0
GCGTTGTCGGCGGCGCTGCTT     ALSAALL        4     0
GCGTTGTCGGTGCCTGCGGCG     ALSVPAA        4     0
GCGTTGTCGTGGAATGTGAAG     ALSWNVK        4     0
GCGTTTAAGTTGCCTCTGAAT     AFKLPLN        4     0
GCGTTTACGGCTCATTCTGCT     AFTAHSA        4     0
GCGTTTAGGGCGGCTTGGTAT     AFRAAWY        4     0
GCGTTTCAGGATGCGGTGTAT     AFQDAVY        4     0
GCGTTTCGGGCGCATCTTGCG     AFRAHLA        4     0
GCGTTTGAGCTTACGTCGCCG     AFELTSP        4     0
GCGTTTGCTCGTCCTCCTTCT     AFARPPS        4     0
GCGTTTGGTGATTGGCTTGTG     AFGDWLV        4     0
GCTAAGACGCTTCCTAGGAAT     AKTLPRN        4     0
GCTAAGAGTGCTGGTTTTAAT     AKSAGFN        4     0
GCTAAGATGGCGGATACGGAG     AKMADTE        4     0
GCTAAGCATACGTCTCCTTGG     AKHTSPW        4     0
GCTAAGCATTTGACTCTGAGT     AKHLTLS        4     0
GCTAAGCCGAATCCTTGGCCG     AKPNPWP        4     0
GCTAAGCCGCTTTCGATGACT     AKPLSMT        4     0
GCTAAGCCGGTAGAGCCTCGG     AKPVEPR        4     0
GCTAAGCCGTCGTCGCTTAGT     AKPSSLS        4     0
GCTAAGCCGTTGCCGACGAAT     AKPLPTN        4     0
GCTAAGCCTACGTATCCGCAT     AKPTYPH        4     0
GCTAAGCCTACTCCGCATACT     AKPTPHT        4     0
GCTAAGCCTGCTCATTCTACT     AKPAHST        4     0
GCTAAGCTGCATCATCTGACT     AKLHHLT        4     0
GCTAAGCTGCCTCTGCATTGT     AKLPLHC        4     0
GCTAAGCTTACTACGATTGAT     AKLTTID        4     0
GCTAAGCTTCCTCCTATGTAT     AKLPPMY        4     0
GCTAAGGAGAGTCCGGATAAT     AKESPDN        4     0
GCTAAGGAGCCTCATAGTGCT     AKEPHSA        4     0
GCTAAGGAGGCGATTACGATT     AKEAITI        4     0
GCTAAGGAGGCTGGGGCGTCG     AKEAGAS        4     0
GCTAAGGATCATAGTGCTGTT     AKDHSAV        4     0
GCTAAGGATGCGCGTTGGTAT     AKDARWY        4     0
GCTAAGGCGATTGATCCTCTG     AKAIDPL        4     0
GCTAAGGCGGAGGAGCATCAT     AKAEEHH        4     0
GCTAAGGCGGCTCTGACTACT     AKAALTT        4     0
GCTAAGGCGGTTCCGACGATT     AKAVPTI        4     0
GCTAAGGGGACTAGTACGGTT     AKGTSTV        4     0
GCTAAGGGTCCGACTCCTCAT     AKGPTPH        4     0
GCTAAGGGTGCTACGTCTACG     AKGATST        4     0
GCTAAGGTGACGAGGCATACT     AKVTRHT        4     0
GCTAAGGTGCCTCCTGCTATG     AKVPPAM        4     0
GCTAAGGTGGCGGATATTTCG     AKVADIS        4     0
GCTAAGTCGGCGCCTATGTGG     AKSAPMW        4     0
GCTAAGTGGACTAGGAGTGCG     AKWTRSA        4     0
GCTAAGTGTGGGGCGCTGTGT     AKCGALC        4     0
GCTAAGTTTCAGCGTAATCCT     AKFQRNP        4     0
GCTAATAAGCTGACTGTGTTG     ANKLTVL        4     0
GCTAATACGAATGCGGGTGCT     ANTNAGA        4     0
GCTAATATTAGTCAGCAGGAG     ANISQQE        4     0
GCTAATCAGGGGATTAATGCG     ANQGINA        4     0
GCTAATCCGCGTACTGCTTTG     ANPRTAL        4     0
GCTAATCCGGATCCGAGTGCG     ANPDPSA        4     0
GCTAATCCGGCGACGTCTTCG     ANPATSS        4     0
GCTAATGAGACTCAGAAGCAG     ANETQKQ        4     0
GCTAATGAGCCTCCTTTGCAT     ANEPPLH        4     0
GCTAATGAGGTTACGCCTAGT     ANEVTPS        4     0
GCTAATGCGCATGTTACTCAG     ANAHVTQ        4     0
GCTAATGGGCCGCGTACTGCT     ANGPRTA        4     0
GCTAATGGTCCTCTTATGCCT     ANGPLMP        4     0
GCTAATGGTCTGCATCCGTCG     ANGLHPS        4     0
GCTAATGTGGCGCCTCGGGGT     ANVAPRG        4     0
GCTAATTCGCCTCATCCTGCT     ANSPHPA        4     0
GCTACAACGGGTCTTCAGGAG     ATTGLQE        4     0
GCTACGAAATCTCCGACGCAG     ATKSPTQ        4     0
GCTACGAAGCAGCCTCCGTTG     ATKQPPL        4     0
GCTACGAAGCCGTTGCGTCAT     ATKPLRH        4     0
GCTACGAAGCCTCCTGGGATG     ATKPPGM        4     0
GCTACGAAGCCTGTGCCGGCG     ATKPVPA        4     0
GCTACGAAGCTGCTTGGTAAG     ATKLLGK        4     0
GCTACGAAGGGGCTTACTCGT     ATKGLTR        4     0
GCTACGACGAGTACTGTGCTT     ATTSTVL        4     0
GCTACGACGCATAAGCCGGTG     ATTHKPV        4     0
GCTACGACGCCTCTGCATGAT     ATTPLHD        4     0
GCTACGACGCTGACTTGGGTG     ATTLTWV        4     0
GCTACGACGGCTTCTAGGCAT     ATTASRH        4     0
GCTACGACGTCTAATCCTCAG     ATTSNPQ        4     0
GCTACGACTACGACTCTGCCG     ATTTTLP        4     0
GCTACGACTACTGCGACGACT     ATTTATT        4     0
GCTACGACTCCGTATCCGTTG     ATTPYPL        4     0
GCTACGACTGATCAGCCTCGT     ATTDQPR        4     0
GCTACGACTGGTACAAAGACT     ATTGTKT        4     0
GCTACGAGGCATCAGCATATG     ATRHQHM        4     0
GCTACGAGGGTTGCTGGGCCT     ATRVAGP        4     0
GCTACGAGTCCGACGTCGGTG     ATSPTSV        4     0
GCTACGAGTCTGCCTTCGAGG     ATSLPSR        4     0
GCTACGAGTGTGGCGCAGTAT     ATSVAQY        4     0
GCTACGATGCCGGCGACTGAG     ATMPATE        4     0
GCTACGATGCTGGTTCGGGAG     ATMLVRE        4     0
GCTACGATGGTGATGCCGCCT     ATMVMPP        4     0
GCTACGCCTACTAGTCCTATG     ATPTSPM        4     0
GCTACGGAGCCGATTAAGCTG     ATEPIKL        4     0
GCTACGGAGCGGGGTATGGAG     ATERGME        4     0
GCTACGGAGGTGGTTCTTGTG     ATEVVLV        4     0
GCTACGGAGGTTAAGCCGCAG     ATEVKPQ        4     0
GCTACGGATAGTCAGGCTTCG     ATDSQAS        4     0
GCTACGGCATATCAGTTGAGT     ATAYQLS        4     0
GCTACGGCGACTCTGCTGCTT     ATATLLL        4     0
GCTACGGCGAGTCCGTCTCTG     ATASPSL        4     0
GCTACGGCGCATGCTGTTACG     ATAHAVT        4     0
GCTACGGCGCCGATTCCTAGT     ATAPIPS        4     0
GCTACGGCGCCTTCTCATTAT     ATAPSHY        4     0
GCTACGGCGGATCATCAGAGT     ATADHQS        4     0
GCTACGGCGGGGTCGGGTCAT     ATAGSGH        4     0
GCTACGGCTCATAATATGCAT     ATAHNMH        4     0
GCTACGGCTCTGCAGATTGAG     ATALQIE        4     0
GCTACGGGGCATACTATGTGG     ATGHTMW        4     0
GCTACGGGGCTTATGCAGTCT     ATGLMQS        4     0
GCTACGGGGGCGAGTCCGTTG     ATGASPL        4     0
GCTACGGGGGTGGTGCCTAAG     ATGVVPK        4     0
GCTACGGGTATGCTTCGTTCG     ATGMLRS        4     0
GCTACGGGTATTACGGCTTCG     ATGITAS        4     0
GCTACGGGTGATCGTATGCGT     ATGDRMR        4     0
GCTACGGGTGTGCTTACGGGT     ATGVLTG        4     0
GCTACGGGTTTTCCTCTTCGT     ATGFPLR        4     0
GCTACGGTGACTCTTGTGCGT     ATVTLVR        4     0
GCTACGGTGAGTACTGCTCCG     ATVSTAP        4     0
GCTACGGTGCCGGCTGTGAAG     ATVPAVK        4     0
GCTACGGTGCCTAGGATTCTG     ATVPRIL        4     0
GCTACGGTGCCTGAGCTTAGG     ATVPELR        4     0
GCTACGGTTACTCAGTCGGCT     ATVTQSA        4     0
GCTACGGTTGAGCGGACTGTG     ATVERTV        4     0
GCTACGTAGATGCTTCCGTTG     ATQMLPL        4     0
GCTACGTCGAGGCCTGCTGAT     ATSRPAD        4     0
GCTACGTCGCATCATCCTGCT     ATSHHPA        4     0
GCTACGTCGGCGCATTCTTCG     ATSAHSS        4     0
GCTACGTCGTTGATGCTGTAT     ATSLMLY        4     0
GCTACGTCTAAGATGACGACT     ATSKMTT        4     0
GCTACGTCTGCTCAGTCGGGG     ATSAQSG        4     0
GCTACGTGGAAGACTACGTTG     ATWKTTL        4     0
GCTACGTGGCGTCCGATGGTG     ATWRPMV        4     0
GCTACGTGTCCGGGGTGTAAT     ATCPGCN        4     0
GCTACTAACGTGTCTCCTCGT     ATNVSPR        4     0
GCTACTAAGCCGCCGCGTACT     ATKPPRT        4     0
GCTACTAAGCCTCTTACGCAG     ATKPLTQ        4     0
GCTACTAAGGCGCTTACGTCG     ATKALTS        4     0
GCTACTAAGGGTGTGGATCCT     ATKGVDP        4     0
GCTACTACGACGGCTCCGGGT     ATTTAPG        4     0
GCTACTACGCATACTAGGTGG     ATTHTRW        4     0
GCTACTACGCCGTGGATGACT     ATTPWMT        4     0
GCTACTACGCGTCCGCCTTGG     ATTRPPW        4     0
GCTACTACGGGTTATACTGTG     ATTGYTV        4     0
GCTACTACGGTTATGCATGCG     ATTVMHA        4     0
GCTACTACTACGCTTCAGGTG     ATTTLQV        4     0
GCTACTACTCATACTAGGAAT     ATTHTRN        4     0
GCTACTACTCCGACGCCGCCT     ATTPTPP        4     0
GCTACTACTGCGGTTAAGGCT     ATTAVKA        4     0
GCTACTAGGGCGCTTCCGACG     ATRALPT        4     0
GCTACTATGCCGCTTCATGAG     ATMPLHE        4     0
GCTACTATTCATGGGTCTACT     ATIHGST        4     0
GCTACTATTGCGGAGTTGGCT     ATIAELA        4     0
GCTACTATTGCTAATCCTCGT     ATIANPR        4     0
GCTACTCAACTGCAGCGTCCT     ATQLQRP        4     0
GCTACTCAGCCTGCGACTGTT     ATQPATV        4     0
GCTACTCAGTATCTGGCGCGG     ATQYLAR        4     0
GCTACTCCGAATCATCCGTTG     ATPNHPL        4     0
GCTACTCCGGCTAATCCTCTG     ATPANPL        4     0
GCTACTCCGTTGCCGCAGAAG     ATPLPQK        4     0
GCTACTCCTATGCCTAGTTTG     ATPMPSL        4     0
GCTACTCCTCAGCCGTCTCCT     ATPQPSP        4     0
GCTACTCCTCATATTGTGCAT     ATPHIVH        4     0
GCTACTCGGCATCATGGTTTG     ATRHHGL        4     0
GCTACTCTGACGCATCCGCTT     ATLTHPL        4     0
GCTACTCTGGCTACTTTGTCG     ATLATLS        4     0
GCTACTGAGCCTGCGCAGCCT     ATEPAQP        4     0
GCTACTGAGGAGGGGCCTGAT     ATEEGPD        4     0
GCTACTGATGCGAGGGAGGCT     ATDAREA        4     0
GCTACTGCGGTTCGGCCTGTT     ATAVRPV        4     0
GCTACTGCTCCGACGACGCTT     ATAPTTL        4     0
GCTACTGCTCCTCCTCGTCAT     ATAPPRH        4     0
GCTACTGCTGTTGGGAGGCTT     ATAVGRL        4     0
GCTACTGGTACGCCTTCTACT     ATGTPST        4     0
GCTACTGGTGAGCCTACTGCT     ATGEPTA        4     0
GCTACTGGTGCGGCTCCGACT     ATGAAPT        4     0
GCTACTGGTGTTAGTAATTCG     ATGVSNS        4     0
GCTACTGTGAGGAGTCTTAAT     ATVRSLN        4     0
GCTACTTAGATTGCTCATGCG     ATQIAHA        4     0
GCTACTTCGATGCGGGATGCG     ATSMRDA        4     0
GCTACTTCGCGGCTGCATACG     ATSRLHT        4     0
GCTACTTCTAATGTGCCGGGT     ATSNVPG        4     0
GCTACTTCTAGTGCGGAGTCG     ATSSAES        4     0
GCTACTTGGCATCCTCCTCAG     ATWHPPQ        4     0
GCTACTTGGCCTACTCCTGGT     ATWPTPG        4     0
GCTAGGACGGATGCTGATGAG     ARTDADE        4     0
GCTAGGACGGCTATGCAGTTG     ARTAMQL        4     0
GCTAGGACGGCTCCTCAGACT     ARTAPQT        4     0
GCTAGGATGCCGCCTCAGCCT     ARMPPQP        4     0
GCTAGGCAGCATGATCCTGCG     ARQHDPA        4     0
GCTAGGCCGAATTGGACGTGG     ARPNWTW        4     0
GCTAGGCCGTGGCATTCGTAT     ARPWHSY        4     0
GCTAGGCCTCCTTATGCTACT     ARPPYAT        4     0
GCTAGGGATGTGCCTACTCAT     ARDVPTH        4     0
GCTAGGGCTCATAATCTGATT     ARAHNLI        4     0
GCTAGGGCTGATCCGGATTCT     ARADPDS        4     0
GCTAGGGGTATGCATGCGTAT     ARGMHAY        4     0
GCTAGGGGTCCGGATCTGCTG     ARGPDLL        4     0
GCTAGGTGGCCTACGGTGAGT     ARWPTVS        4     0
GCTAGGTGGGCTGATCCGTCT     ARWADPS        4     0
GCTAGTACGACTGCTCTTTCG     ASTTALS        4     0
GCTAGTACGAGGCCTTTGAAT     ASTRPLN        4     0
GCTAGTACTCAGATTCGTTAT     ASTQIRY        4     0
GCTAGTACTCATCCGCAGAGG     ASTHPQR        4     0
GCTAGTAGGCCGATGACGACT     ASRPMTT        4     0
GCTAGTAGGGCGCTTCCGGAT     ASRALPD        4     0
GCTAGTAGTAGGCCGGGTGCG     ASSRPGA        4     0
GCTAGTATGCCTCTGCCTCCT     ASMPLPP        4     0
GCTAGTATTCCTCATGCTCAT     ASIPHAH        4     0
GCTAGTCAGGTGCGTTCGTCG     ASQVRSS        4     0
GCTAGTCATACTCGTCATTAG     ASHTRHQ        4     0
GCTAGTCCGAAGGATAAGCCG     ASPKDKP        4     0
GCTAGTCCGCTGATTCCGTGT     ASPLIPC        4     0
GCTAGTCCGGTTGCGTTGACT     ASPVALT        4     0
GCTAGTCCGTATACTTATCTT     ASPYTYL        4     0
GCTAGTCCTGGTCAGGCTCGT     ASPGQAR        4     0
GCTAGTCGTCCTCATCATGTT     ASRPHHV        4     0
GCTAGTCTGCCTCCGAGGGTT     ASLPPRV        4     0
GCTAGTGCGATTCTTACGCAT     ASAILTH        4     0
GCTAGTGCGCCGAGGGATCCG     ASAPRDP        4     0
GCTAGTGCGGCTCCGTCTCCT     ASAAPSP        4     0
GCTAGTGGGCCGCGTATGGTG     ASGPRMV        4     0
GCTAGTGGTAATCAGCAGGCG     ASGNQQA        4     0
GCTAGTGGTGGTGCTACTCTG     ASGGATL        4     0
GCTAGTGTGCGGCATGCTCCG     ASVRHAP        4     0
GCTAGTTATGGTCCGCATCCG     ASYGPHP        4     0
GCTAGTTGGCCTAATAATTGG     ASWPNNW        4     0
GCTAGTTGGGGGACGCCTACG     ASWGTPT        4     0
GCTATGAAGCTTCCTCAGCGG     AMKLPQR        4     0
GCTATGAAGCTTCCTGATAGT     AMKLPDS        4     0
GCTATGAAGGCTGTGCATTTG     AMKAVHL        4     0
GCTATGAAGGGGCATCCTGCG     AMKGHPA        4     0
GCTATGAATCATGTGCCTACT     AMNHVPT        4     0
GCTATGACAAAGCCGGCTGAT     AMTKPAD        4     0
GCTATGACGGCTGTTCCTCTT     AMTAVPL        4     0
GCTATGACGTCTGAGCATCGT     AMTSEHR        4     0
GCTATGACGTTGAATCTGCCT     AMTLNLP        4     0
GCTATGACTACGACGCATAAT     AMTTTHN        4     0
GCTATGACTGCGACTCGTATG     AMTATRM        4     0
GCTATGACTTAGATTGTGACT     AMTQIVT        4     0
GCTATGAGGCTGCAGGCTGCG     AMRLQAA        4     0
GCTATGAGGGGGCCTGGGCTG     AMRGPGL        4     0
GCTATGAGGGGTGAGGCTGAT     AMRGEAD        4     0
GCTATGAGTCTGCTGTCTCCG     AMSLLSP        4     0
GCTATGAGTGCGGCGATGCGT     AMSAAMR        4     0
GCTATGATGAGGCTGCCGCTG     AMMRLPL        4     0
GCTATGCATCCGGCGCCGTAT     AMHPAPY        4     0
GCTATGCATGCGGTGGGGGCT     AMHAVGA        4     0
GCTATGCATTCGGGGCTGCGT     AMHSGLR        4     0
GCTATGCATTCTCGGCCTCAT     AMHSRPH        4     0
GCTATGCCGAAGACTCTGTTG     AMPKTLL        4     0
GCTATGCCGAAGCCGAATACG     AMPKPNT        4     0
GCTATGCCGAATCCGCTTCCT     AMPNPLP        4     0
GCTATGCCGACTAGTACGTTT     AMPTSTF        4     0
GCTATGCCGCATCTGCCGTTG     AMPHLPL        4     0
GCTATGCCGCCGACGCTGAGT     AMPPTLS        4     0
GCTATGCCGCCTACTACTACT     AMPPTTT        4     0
GCTATGCCGCCTCCTGTGATG     AMPPPVM        4     0
GCTATGCCGGCGCCGCGTATG     AMPAPRM        4     0
GCTATGCCGGTGCGTGGTACT     AMPVRGT        4     0
GCTATGCGGACTACGGTTCTT     AMRTTVL        4     0
GCTATGCGGCCGGCTCCTGAT     AMRPAPD        4     0
GCTATGCGGGAGTCGATGTGG     AMRESMW        4     0
GCTATGCGTCCTTCTCCTTAT     AMRPSPY        4     0
GCTATGCGTGATCGGGAGGTT     AMRDREV        4     0
GCTATGCTTGGTTATTCGTCT     AMLGYSS        4     0
GCTATGGAGCTTAGTGGGGAT     AMELSGD        4     0
GCTATGGATACGAAGCGGATG     AMDTKRM        4     0
GCTATGGATACTACTCATGTG     AMDTTHV        4     0
GCTATGGATGATACTAGTTCT     AMDDTSS        4     0
GCTATGGCGACGGGTCCTCTT     AMATGPL        4     0
GCTATGGCGCATCTGGGTCAG     AMAHLGQ        4     0
GCTATGGCGCATTATTCTACG     AMAHYST        4     0
GCTATGGCGGGGCAGCGTTCG     AMAGQRS        4     0
GCTATGGCGTGGCAGCAGCTG     AMAWQQL        4     0
GCTATGGCGTTGAGGGTTCAG     AMALRVQ        4     0
GCTATGGCTAGTCCGAGGGTT     AMASPRV        4     0
GCTATGGCTCCTCATGCGCCG     AMAPHAP        4     0
GCTATGGCTGATCGTACGCCG     AMADRTP        4     0
GCTATGGCTGGGCGGAGTGCT     AMAGRSA        4     0
GCTATGGCTTAGGGGTTTCCT     AMAQGFP        4     0
GCTATGGGGCTGACTGGGCTG     AMGLTGL        4     0
GCTATGGGTCCTGAGCCGAAT     AMGPEPN        4     0
GCTATGGGTGTTGCTTATGTG     AMGVAYV        4     0
GCTATGTCGAGGGCTGAGCAG     AMSRAEQ        4     0
GCTATGTGTCCTCATCATTGT     AMCPHHC        4     0
GCTATTAAGCGTGATGTTTGT     AIKRDVC        4     0
GCTATTACTAGGGCGCCTGCG     AITRAPA        4     0
GCTATTCCGCGTTCTGCTTGT     AIPRSAC        4     0
GCTATTCCGGCGTGGCCATGG     AIPAWPW        4     0
GCTATTCCTCATCCGAGGCTT     AIPHPRL        4     0
GCTATTCCTCGGTTGCCTCCT     AIPRLPP        4     0
GCTATTGCTCCTTGTCCTCCT     AIAPCPP        4     0
GCTATTGGTCATAGGCAGGCT     AIGHRQA        4     0
GCTATTGTGGTGCGTGAGTGG     AIVVREW        4     0
GCTATTTGGCCTCCGAGTCAT     AIWPPSH        4     0
GCTCAGAAGCCGCATAGTGCT     AQKPHSA        4     0
GCTCAGAAGCTGCCTCGGGTG     AQKLPRV        4     0
GCTCAGAAGGGTCCGTATGTG     AQKGPYV        4     0
GCTCAGACGGCGACGACTACG     AQTATTT        4     0
GCTCAGACTCCTCATCCGGCT     AQTPHPA        4     0
GCTCAGACTGCGCGTACGTAT     AQTARTY        4     0
GCTCAGACTTGGTGGATGACG     AQTWWMT        4     0
GCTCAGAGGACGCTGATGCAT     AQRTLMH        4     0
GCTCAGAGGCAGGTTAATCTG     AQRQVNL        4     0
GCTCAGAGGCATCATAATCCG     AQRHHNP        4     0
GCTCAGAGTGCGGGGGGTGCT     AQSAGGA        4     0
GCTCAGATGCAGATGCCAATT     AQMQMPI        4     0
GCTCAGATGCCTCCGATGCCG     AQMPPMP        4     0
GCTCAGCAGAATCCTCCGAGT     AQQNPPS        4     0
GCTCAGCAGAATGGGCATACG     AQQNGHT        4     0
GCTCAGCAGCTGCATAGTATG     AQQLHSM        4     0
GCTCAGCAGCTTTGGGCGTTT     AQQLWAF        4     0
GCTCAGCATAAGACGCCTCCG     AQHKTPP        4     0
GCTCAGCATCATCCTGGTGAT     AQHHPGD        4     0
GCTCAGCCGAATAGTTCTTAT     AQPNSSY        4     0
GCTCAGCCGCCGTCGTTTCCG     AQPPSFP        4     0
GCTCAGCCGCCTGCTCCTCAT     AQPPAPH        4     0
GCTCAGCCGGGGCATACTCGG     AQPGHTR        4     0
GCTCAGCCGGGTATGGGTCAT     AQPGMGH        4     0
GCTCAGCCTCAGGCTCATGTG     AQPQAHV        4     0
GCTCAGCCTCCGTCTACTTCT     AQPPSTS        4     0
GCTCAGCCTGCTCGTCTTGTT     AQPARLV        4     0
GCTCAGCCTGGTGCGCGTACT     AQPGART        4     0
GCTCAGCCTGTGACTGTTAGT     AQPVTVS        4     0
GCTCAGCCTGTTCGTCCGAAG     AQPVRPK        4     0
GCTCAGCGGAATACTCATCCG     AQRNTHP        4     0
GCTCAGCGGCTGCCGGTGCCT     AQRLPVP        4     0
GCTCAGCGGCTTCTTCCTCCT     AQRLLPP        4     0
GCTCAGCGGGCTACTCTGTAT     AQRATLY        4     0
GCTCAGCGGGCTCCGACTTAG     AQRAPTQ        4     0
GCTCAGCGGGTGCCTCCGATG     AQRVPPM        4     0
GCTCAGCGTAATCTGACGGCG     AQRNLTA        4     0
GCTCAGCGTACTCATGCGATG     AQRTHAM        4     0
GCTCAGCGTCATCCTCCGATT     AQRHPPI        4     0
GCTCAGCTGACTCGTGGTATT     AQLTRGI        4     0
GCTCAGCTGCATCATGCTCTT     AQLHHAL        4     0
GCTCAGCTGCATCGTCTGGAG     AQLHRLE        4     0
GCTCAGCTGCCGGCGAAGGTG     AQLPAKV        4     0
GCTCAGCTGCTGCCTCCTCTT     AQLLPPL        4     0
GCTCAGCTGGTGGCGCATGCG     AQLVAHA        4     0
GCTCAGCTTAAGAGTCTGATT     AQLKSLI        4     0
GCTCAGCTTAAGGCTACGGAT     AQLKATD        4     0
GCTCAGCTTACATTTACGGTT     AQLTFTV        4     0
GCTCAGCTTCAGCCTCATCTT     AQLQPHL        4     0
GCTCAGCTTGCTCCTCCGGCT     AQLAPPA        4     0
GCTCAGGATCAGCTGCCTCTG     AQDQLPL        4     0
GCTCAGGATGATACTCGGTGT     AQDDTRC        4     0
GCTCAGGATGTGCGACCTTAT     AQDVRPY        4     0
GCTCAGGCGCGGATGACTATG     AQARMTM        4     0
GCTCAGGCGCTTCATACTCTG     AQALHTL        4     0
GCTCAGGCGGCGATTATGAAG     AQAAIMK        4     0
GCTCAGGCGGGGATGTATCGG     AQAGMYR        4     0
GCTCAGGCGGGTCGTTATTCG     AQAGRYS        4     0
GCTCAGGCTACGATGGGGACG     AQATMGT        4     0
GCTCAGGCTCATCGTCCTCTG     AQAHRPL        4     0
GCTCAGGCTCGGCTGCTGGCG     AQARLLA        4     0
GCTCAGGGGCAGCAGGGTCTT     AQGQQGL        4     0
GCTCAGGGGCCTACTACGTGG     AQGPTTW        4     0
GCTCAGGGTAGTGATATGAGT     AQGSDMS        4     0
GCTCAGGGTCAGAATGAGCGG     AQGQNER        4     0
GCTCAGGTGACGCATAAGATT     AQVTHKI        4     0
GCTCAGGTGCAGGATTCGCTT     AQVQDSL        4     0
GCTCAGGTTGCTGCTCGGATT     AQVAARI        4     0
GCTCAGTCGGCTGCTCCTTGG     AQSAAPW        4     0
GCTCAGTCTATTGCGCGTGTT     AQSIARV        4     0
GCTCAGTGGCAGCGGCTTCCG     AQWQRLP        4     0
GCTCAGTGGCCGCTTGGGTCG     AQWPLGS        4     0
GCTCAGTTTGCTTCTTTGAGG     AQFASLR        4     0
GCTCATAAGAGTGCGCTTTGG     AHKSALW        4     0
GCTCATAAGCCTAATCCGCGG     AHKPNPR        4     0
GCTCATACGACGCCTCTTATT     AHTTPLI        4     0
GCTCATACGATTGCGCTTGTG     AHTIALV        4     0
GCTCATACGCCGGGTCTGACT     AHTPGLT        4     0
GCTCATACGGCTCTTCTGCGG     AHTALLR        4     0
GCTCATACTAATGGTGGTCGT     AHTNGGR        4     0
GCTCATACTGCGCCTAATTAT     AHTAPNY        4     0
GCTCATACTGTGCCTATGCGT     AHTVPMR        4     0
GCTCATAGACTGCTGGGGGAT     AHRLLGD        4     0
GCTCATAGGCCGGATCCGCTG     AHRPDPL        4     0
GCTCATAGGCCGTTGCATTCG     AHRPLHS        4     0
GCTCATAGTCATACTTTGTTG     AHSHTLL        4     0
GCTCATCAGACGCCACATCAT     AHQTPHH        4     0
GCTCATCAGACGTGGCATTAT     AHQTWHY        4     0
GCTCATCAGCATCTTCCTCCG     AHQHLPP        4     0
GCTCATCAGCCGCCTCGTTGG     AHQPPRW        4     0
GCTCATCAGGCTCCTCATCGT     AHQAPHR        4     0
GCTCATCAGGCTCCTCCGACT     AHQAPPT        4     0
GCTCATCAGTCGCCGCATCCT     AHQSPHP        4     0
GCTCATCCGCGGCCTTCGAGT     AHPRPSS        4     0
GCTCATCCTAATCCGCTTTCG     AHPNPLS        4     0
GCTCATCCTACTGCTATTCCT     AHPTAIP        4     0
GCTCATCCTCCTCCTGATAGT     AHPPPDS        4     0
GCTCATCCTCGGCAGCCTCCT     AHPRQPP        4     0
GCTCATCCTGATGAGGATCGG     AHPDEDR        4     0
GCTCATCCTGTGTGTAGGGCT     AHPVCRA        4     0
GCTCATCGGCTTCATCTGCAT     AHRLHLH        4     0
GCTCATCGGTTGACTGTGGTT     AHRLTVV        4     0
GCTCATCGTCTGCCTCCTGTG     AHRLPPV        4     0
GCTCATCTGACGGATCATCGT     AHLTDHR        4     0
GCTCATCTGCTTCCTCTTAAT     AHLLPLN        4     0
GCTCATCTTACGCGTGATCCT     AHLTRDP        4     0
GCTCATCTTAGGACTGTGACT     AHLRTVT        4     0
GCTCATCTTGCTGCTGATCTG     AHLAADL        4     0
GCTCATGAGATGCGTACGATT     AHEMRTI        4     0
GCTCATGCGATTCATGCTCGT     AHAIHAR        4     0
GCTCATGCGCGTACTGCTGGG     AHARTAG        4     0
GCTCATGCGGAGGTTCTTGTG     AHAEVLV        4     0
GCTCATGCGGTGCGGCATTGG     AHAVRHW        4     0
GCTCATGCGTTGGCGACGTCG     AHALATS        4     0
GCTCATGCGTTTCGTCCTCCT     AHAFRPP        4     0
GCTCATGCTCAGCTTCGTTCG     AHAQLRS        4     0
GCTCATGCTCTTAATCCGGCG     AHALNPA        4     0
GCTCATGGGACTCCTACGACT     AHGTPTT        4     0
GCTCATGGGCCTCATCCGCGG     AHGPHPR        4     0
GCTCATGGGCGGATGTCTCAG     AHGRMSQ        4     0
GCTCATGGGGTGAGTACTTCT     AHGVSTS        4     0
GCTCATGGGTCTCTGATTGCG     AHGSLIA        4     0
GCTCATGGTAGGACGGTTACG     AHGRTVT        4     0
GCTCATGGTCCGGTGCATGTG     AHGPVHV        4     0
GCTCATGTGATGCAGACTCTT     AHVMQTL        4     0
GCTCATGTGGGTGCGATGTCT     AHVGAMS        4     0
GCTCATGTTGCTGCTACGATT     AHVAATI        4     0
GCTCATTGTCCGAATTGTAGT     AHCPNCS        4     0
GCTCATTTTGGTCATCCTATG     AHFGHPM        4     0
GCTCCGAAGAGGCTTGTTGGT     APKRLVG        4     0
GCTCCGAAGCCGTCTATTCAG     APKPSIQ        4     0
GCTCCGAAGCTTCCTACGAAT     APKLPTN        4     0
GCTCCGAATGCGACGAATGCT     APNATNA        4     0
GCTCCGACGAATACTGTTCCG     APTNTVP        4     0
GCTCCGACGACTACTCTGCTT     APTTTLL        4     0
GCTCCGACGACTGCTCATGAT     APTTAHD        4     0
GCTCCGACGATTAAGACTGCG     APTIKTA        4     0
GCTCCGACGCTGCATCCGTTT     APTLHPF        4     0
GCTCCGACGGATGTGCGTCCT     APTDVRP        4     0
GCTCCGACGGGTCTTCATAGT     APTGLHS        4     0
GCTCCGACGGTGATTAGTCTG     APTVISL        4     0
GCTCCGACGGTTCCGCGTTCT     APTVPRS        4     0
GCTCCGACTACTACTGATCGT     APTTTDR        4     0
GCTCCGACTATGACGCTGGCG     APTMTLA        4     0
GCTCCGACTGCTCTGACTCAT     APTALTH        4     0
GCTCCGACTTTGCCTACTGCG     APTLPTA        4     0
GCTCCGAGGGTTCAGCATTTG     APRVQHL        4     0
GCTCCGAGGTTTGCTTCGATG     APRFASM        4     0
GCTCCGAGTGGTACTAGTCCT     APSGTSP        4     0
GCTCCGATGCCTCTGCTTCGT     APMPLLR        4     0
GCTCCGATGCTAGGTCCGGCT     APMLGPA        4     0
GCTCCGATGCTTCCTAATCAT     APMLPNH        4     0
GCTCCGATTGCTCGGACTCAT     APIARTH        4     0
GCTCCGCATGCGCATTTGATT     APHAHLI        4     0
GCTCCGCCTGCTAAGCGTGGT     APPAKRG        4     0
GCTCCGCTTCCTCCTATGCCG     APLPPMP        4     0
GCTCCGGAGCCGCGTACTTGG     APEPRTW        4     0
GCTCCGGAGCTGCGTAGTCTT     APELRSL        4     0
GCTCCGGATCAGATGCTTTCT     APDQMLS        4     0
GCTCCGGATCATCGTCGTATG     APDHRRM        4     0
GCTCCGGATGAGCGTACGCTG     APDERTL        4     0
GCTCCGGCGCATCCTCGTCTT     APAHPRL        4     0
GCTCCGGCGCCTCGTCAGCAT     APAPRQH        4     0
GCTCCGGCGCGGACTCCTGCG     APARTPA        4     0
GCTCCGGCGCGTCCTCATGGG     APARPHG        4     0
GCTCCGGCGCGTGCTACTTAT     APARATY        4     0
GCTCCGGCGCTGTGGCATGCT     APALWHA        4     0
GCTCCGGCGGTTGATCATGCT     APAVDHA        4     0
GCTCCGGCTACTACGAGGCAG     APATTRQ        4     0
GCTCCGGCTCATCCGACTCAG     APAHPTQ        4     0
GCTCCGGCTCATCCTGGGTAT     APAHPGY        4     0
GCTCCGGCTCCTGCTTCTAAG     APAPASK        4     0
GCTCCGGCTCTGATTGCTCAT     APALIAH        4     0
GCTCCGGCTGCGGCTGATCAG     APAAADQ        4     0
GCTCCGGCTGGGGGTCGTGCT     APAGGRA        4     0
GCTCCGGGGCATCTGTTGCAT     APGHLLH        4     0
GCTCCGGGGCCGCTTCGTATG     APGPLRM        4     0
GCTCCGGGGCGGCATGCGTCG     APGRHAS        4     0
GCTCCGGGTAAGGCTCAGCGT     APGKAQR        4     0
GCTCCGGGTAGTGCTCTGATT     APGSALI        4     0
GCTCCGGGTCCTCAGCAGCTG     APGPQQL        4     0
GCTCCGGGTGGGCTGCGTTGG     APGGLRW        4     0
GCTCCGGTGCCGGTGATTACG     APVPVIT        4     0
GCTCCGGTGCCTCAGACTTCT     APVPQTS        4     0
GCTCCGGTGGTGCGTGCTTCT     APVVRAS        4     0
GCTCCGGTTGAGCGTACTGCT     APVERTA        4     0
GCTCCGGTTGCTATTAGGGCT     APVAIRA        4     0
GCTCCGTAGCTGCCTCATCTG     APQLPHL        4     0
GCTCCGTATATTCCTCGTGCT     APYIPRA        4     0
GCTCCGTCGACGATTAAGATG     APSTIKM        4     0
GCTCCGTCGACGGTGAGGCTG     APSTVRL        4     0
GCTCCGTCGCAGCTTAGGCCT     APSQLRP        4     0
GCTCCGTCGCCGCGTCATCCT     APSPRHP        4     0
GCTCCGTCGCTTCTGAAGCAT     APSLLKH        4     0
GCTCCGTCGGTTACTACTCGT     APSVTTR        4     0
GCTCCGTCTAAGGCGCATATT     APSKAHI        4     0
GCTCCGTCTGCGCATCCTCTT     APSAHPL        4     0
GCTCCGTGGACGGGTACGGCG     APWTGTA        4     0
GCTCCGTGGCCGACTAGTTGG     APWPTSW        4     0
GCTCCGTGGCCGCTTCCGGTG     APWPLPV        4     0
GCTCCGTGGCCTGCTCATCTG     APWPAHL        4     0
GCTCCGTGGTGGCATTTTGAG     APWWHFE        4     0
GCTCCGTTGCCGATGACGTTT     APLPMTF        4     0
GCTCCGTTGCCGCCTCCTCTT     APLPPPL        4     0
GCTCCGTTGGCGAATCCTCGT     APLANPR        4     0
GCTCCGTTTTTGAAGGCGCCG     APFLKAP        4     0
GCTCCTAAGCTGACTAAGCCG     APKLTKP        4     0
GCTCCTAAGGATACTGCTAAG     APKDTAK        4     0
GCTCCTAAGGCTCATCCTCCG     APKAHPP        4     0
GCTCCTACGGTGATGCAGGTT     APTVMQV        4     0
GCTCCTACTATTAATCGGCAG     APTINRQ        4     0
GCTCCTACTGATCGGCGTGCT     APTDRRA        4     0
GCTCCTAGGATGGTTCTGCAT     APRMVLH        4     0
GCTCCTAGTACGCGTCCTCTT     APSTRPL        4     0
GCTCCTATGGCTGCTCCTATT     APMAAPI        4     0
GCTCCTCAGCAGCGTCATCCT     APQQRHP        4     0
GCTCCTCATAATCCTGCTCTG     APHNPAL        4     0
GCTCCTCATCCGTGGTTTCAT     APHPWFH        4     0
GCTCCTCCGATGCGTCCTCCG     APPMRPP        4     0
GCTCCTCCGCCGCTGAATAGG     APPPLNR        4     0
GCTCCTCCGCCTCCTATGCTG     APPPPML        4     0
GCTCCTCCGCGGCTGATTATT     APPRLII        4     0
GCTCCTCCGCGTCCTGTGCCT     APPRPVP        4     0
GCTCCTCCTCTGGTTAATGCG     APPLVNA        4     0
GCTCCTCGGCAGCAGGCGTCT     APRQQAS        4     0
GCTCCTCGTCCTCCTATGCAT     APRPPMH        4     0
GCTCCTCGTGCGGCTTATGCG     APRAAYA        4     0
GCTCCTCTGGCTCTTACTACT     APLALTT        4     0
GCTCCTCTGGTGCCGATGGTG     APLVPMV        4     0
GCTCCTGCGCATCAGTCGGTT     APAHQSV        4     0
GCTCCTGCGCGTCTTATTTAT     APARLIY        4     0
GCTCCTGCTAAGATGGTGTCT     APAKMVS        4     0
GCTCCTGCTATTCCTCCTTAT     APAIPPY        4     0
GCTCCTGCTCATCCTCTTACG     APAHPLT        4     0
GCTCCTGCTCGTACGCCGGGT     APARTPG        4     0
GCTCCTGGGACGAATCCGACG     APGTNPT        4     0
GCTCCTGGTACGCATCGGATG     APGTHRM        4     0
GCTCCTGGTAGTACGTATCCT     APGSTYP        4     0
GCTCCTGGTCCGCTGACTTCT     APGPLTS        4     0
GCTCCTGTGCCTCCTAATGCG     APVPPNA        4     0
GCTCCTGTGCTTGGGACGTTG     APVLGTL        4     0
GCTCCTGTTACTCGTCTGCAG     APVTRLQ        4     0
GCTCCTTGGCTGTATTCTAAT     APWLYSN        4     0
GCTCGATCTCCTAATTATAAT     ARSPNYN        4     0
GCTCGGACGGAGATGCATCAT     ARTEMHH        4     0
GCTCGGACGGCTGTGAGTGCG     ARTAVSA        4     0
GCTCGGACTACTCATGCTCCT     ARTTHAP        4     0
GCTCGGACTGCTATGAGTGAT     ARTAMSD        4     0
GCTCGGAGTACTGAGTCGACG     ARSTEST        4     0
GCTCGGATGCATAGTCCGGGT     ARMHSPG        4     0
GCTCGGATTACGCATATGACT     ARITHMT        4     0
GCTCGGCCTCCTTCGGATATT     ARPPSDI        4     0
GCTCGGCCTCTGATTCCTCCG     ARPLIPP        4     0
GCTCGGCCTTTTGCGTTGTAT     ARPFALY        4     0
GCTCGGCTGCCGGCGACTATG     ARLPATM        4     0
GCTCGGCTGCCTGGGCTGACT     ARLPGLT        4     0
GCTCGGCTGGATCCTCTTGCG     ARLDPLA        4     0
GCTCGGGAGTATCCGGCGATT     AREYPAI        4     0
GCTCGGGTGCCGAATACGGTG     ARVPNTV        4     0
GCTCGGGTGCCTCAGCTGTCT     ARVPQLS        4     0
GCTCGGTCGACTGATCTGATG     ARSTDLM        4     0
GCTCGGTCGCCTATTCCTCCG     ARSPIPP        4     0
GCTCGGTCGGCTATGACTCCT     ARSAMTP        4     0
GCTCGGTCTCCGGGTACGCTG     ARSPGTL        4     0
GCTCGGTGGGCTGCTACGGAT     ARWAATD        4     0
GCTCGGTTGCTGCCTGATCTG     ARLLPDL        4     0
GCTCGTACGCATCTTGTGTCG     ARTHLVS        4     0
GCTCGTACGGTTATTGAGACT     ARTVIET        4     0
GCTCGTACTCAGCATCCTCAT     ARTQHPH        4     0
GCTCGTACTGATCCTGCTATG     ARTDPAM        4     0
GCTCGTCCTGGGCCTCCTACT     ARPGPPT        4     0
GCTCGTGCGCCGAATCAGTAT     ARAPNQY        4     0
GCTCGTGCGGCTAGTCTGCCT     ARAASLP        4     0
GCTCGTGCGGCTGTTCCGTCT     ARAAVPS        4     0
GCTCGTGCTACTCCTGCTCGT     ARATPAR        4     0
GCTCGTGGGCATCATGCGTTT     ARGHHAF        4     0
GCTCGTGGTATTCCTCCGTGG     ARGIPPW        4     0
GCTCGTGTGCAGCCGCTGGAT     ARVQPLD        4     0
GCTCGTGTGCCGCATCCTTCG     ARVPHPS        4     0
GCTCGTGTTTCGCTGCCTTGG     ARVSLPW        4     0
GCTCTGACGCATCCTCAGGGG     ALTHPQG        4     0
GCTCTGACGCCTCTTTCTATG     ALTPLSM        4     0
GCTCTGAGGACGACTAATGAT     ALRTTND        4     0
GCTCTGCATGCTGCTCGTGTG     ALHAARV        4     0
GCTCTGCCGACTCATCTTTTG     ALPTHLL        4     0
GCTCTGCCGCTTGGGGATCAT     ALPLGDH        4     0
GCTCTGCCGGCGCGGTATCAT     ALPARYH        4     0
GCTCTGCCGGGGACGCCTCCT     ALPGTPP        4     0
GCTCTGCCTACTCAGCCTCAT     ALPTQPH        4     0
GCTCTGCCTACTCCTCCTAGT     ALPTPPS        4     0
GCTCTGCCTCGTCCTATGATG     ALPRPMM        4     0
GCTCTGCCTGAGATGACGCTG     ALPEMTL        4     0
GCTCTGCCTGATCCGCGTATT     ALPDPRI        4     0
GCTCTGCCTGTTAAGCTTGTG     ALPVKLV        4     0
GCTCTGCGGCTGCCTCCTCCG     ALRLPPP        4     0
GCTCTGCGGGCTCTTCCTCTG     ALRALPL        4     0
GCTCTGCGTCATGCTCCTCCG     ALRHAPP        4     0
GCTCTGCGTCCTATGGGGCAT     ALRPMGH        4     0
GCTCTGCTGAAGGGGACTGTT     ALLKGTV        4     0
GCTCTGCTGGCTCCTGTTACG     ALLAPVT        4     0
GCTCTGGCGACGCATGAGGCG     ALATHEA        4     0
GCTCTGGCTCCGGTTCAGCAT     ALAPVQH        4     0
GCTCTGGGGACTAATGTGGCG     ALGTNVA        4     0
GCTCTGGGTCCGGTGCTGCAT     ALGPVLH        4     0
GCTCTGGTGGGGCATACTCGT     ALVGHTR        4     0
GCTCTGTCGACTCCTGCGCAT     ALSTPAH        4     0
GCTCTGTCGGCTCATAGTGCT     ALSAHSA        4     0
GCTCTGTGGACGAGGACTATG     ALWTRTM        4     0
GCTCTTACGGTGGCGCATTAT     ALTVAHY        4     0
GCTCTTATGGATGCTCCGCCT     ALMDAPP        4     0
GCTCTTCCGGATCAGTCTACT     ALPDQST        4     0
GCTCTTCCTCCGTATGCTACT     ALPPYAT        4     0
GCTCTTCCTGCTAGGCCGCCT     ALPARPP        4     0
GCTCTTGCAGAGAGGCCTAGT     ALAERPS        4     0
GCTCTTGCGCCGGCTATTGGT     ALAPAIG        4     0
GCTCTTGCGGTTTTTGTGGAT     ALAVFVD        4     0
GCTCTTGCTGCTCCGATGTCG     ALAAPMS        4     0
GCTCTTGCTGGGTTTGTGCAG     ALAGFVQ        4     0
GCTCTTTATAAGAATACTTCT     ALYKNTS        4     0
GCTGAGACGACTTCGCCGAGG     AETTSPR        4     0
GCTGAGACGGCGCGGACGATG     AETARTM        4     0
GCTGAGACTGTGCGGATTGCG     AETVRIA        4     0
GCTGAGAGGACGCTTACTCCG     AERTLTP        4     0
GCTGAGAGGCTGATGGTTAGG     AERLMVR        4     0
GCTGAGAGGCTGCTGCGGTAT     AERLLRY        4     0
GCTGAGATGCCGCCTCCTCGT     AEMPPPR        4     0
GCTGAGCATACGGTGACTCGT     AEHTVTR        4     0
GCTGAGCCGCATACTGAGCTG     AEPHTEL        4     0
GCTGAGCCGCGGTGGATGTAT     AEPRWMY        4     0
GCTGAGCCGCGTCATCTTGGT     AEPRHLG        4     0
GCTGAGCCGCGTCGGGAGCTT     AEPRREL        4     0
GCTGAGCCGGAGCATGTTCTG     AEPEHVL        4     0
GCTGAGCCGGCTGCTTTTGGT     AEPAAFG        4     0
GCTGAGCCGGTTGGTCGTGGG     AEPVGRG        4     0
GCTGAGCCGTTGCCTCTGACG     AEPLPLT        4     0
GCTGAGCCTGGTAAGCCTGCT     AEPGKPA        4     0
GCTGAGCCTGTGCTGCCGCCT     AEPVLPP        4     0
GCTGAGCGGACTGCGGGGCTG     AERTAGL        4     0
GCTGAGCGGATTACTATTATT     AERITII        4     0
GCTGAGCGGCATGGTCTTCAG     AERHGLQ        4     0
GCTGAGCGGCCTACTAGGTAT     AERPTRY        4     0
GCTGAGCGGTAGATTTCTCCT     AERQISP        4     0
GCTGAGCGGTGGCAGACGTAT     AERWQTY        4     0
GCTGAGCGGTGGTTGCTTGAT     AERWLLD        4     0
GCTGAGCTGCATAAGGCGCGG     AELHKAR        4     0
GCTGAGCTGCATCCTTGGCTT     AELHPWL        4     0
GCTGAGCTGCCTGGTCCGCAT     AELPGPH        4     0
GCTGAGCTGCTGGCGATTTCT     AELLAIS        4     0
GCTGAGCTGGCTTTTCCTTAG     AELAFPQ        4     0
GCTGAGCTGGGTCATCCGTTT     AELGHPF        4     0
GCTGAGCTTACGGATATTACG     AELTDIT        4     0
GCTGAGGAGCTGACTCTTCGT     AEELTLR        4     0
GCTGAGGATGCGGCTCGTCGT     AEDAARR        4     0
GCTGAGGCGAAGGGTACGTTT     AEAKGTF        4     0
GCTGAGGCGACTAGTGTTGTG     AEATSVV        4     0
GCTGAGGCGCTGTATCCGTCG     AEALYPS        4     0
GCTGAGGCTAAGCTTACTAAT     AEAKLTN        4     0
GCTGAGGCTGCTGCGTTTAAG     AEAAAFK        4     0
GCTGAGGGGCGGCAGGGTCCT     AEGRQGP        4     0
GCTGAGGGGCGTTCTAATCCG     AEGRSNP        4     0
GCTGAGGGTCCTCCTCATATG     AEGPPHM        4     0
GCTGAGGGTCTGTTGCTTTCG     AEGLLLS        4     0
GCTGAGGTGACGATGAAGTTG     AEVTMKL        4     0
GCTGAGGTGCCTATGATGCGT     AEVPMMR        4     0
GCTGAGTAGGAGCCGCCGCAT     AEQEPPH        4     0
GCTGAGTATGATGCTAAGGAG     AEYDAKE        4     0
GCTGAGTCTGCGGCGCGTACG     AESAART        4     0
GCTGATACGCCTCCTCTGCGG     ADTPPLR        4     0
GCTGATACGCGTCCTCTTTTT     ADTRPLF        4     0
GCTGATACGGTTAAGCCTGTG     ADTVKPV        4     0
GCTGATACGTATGAGTCGCCT     ADTYESP        4     0
GCTGATAGGCTGACGGTGGAG     ADRLTVE        4     0
GCTGATCAGCCTTCTCATCCT     ADQPSHP        4     0
GCTGATCAGCTGACTCGGCGT     ADQLTRR        4     0
GCTGATCAGGAGCTGGTGTAT     ADQELVY        4     0
GCTGATCAGGCTACTCCGCGT     ADQATPR        4     0
GCTGATCAGGGTAGTGCTCAT     ADQGSAH        4     0
GCTGATCATGCTCCTAATTAT     ADHAPNY        4     0
GCTGATCCGCCTTCTGTTGCT     ADPPSVA        4     0
GCTGATCGGAAGGTGTCGCCT     ADRKVSP        4     0
GCTGATCGGCATAATACTCTG     ADRHNTL        4     0
GCTGATCGGCGGCTGCATGAT     ADRRLHD        4     0
GCTGATCGGGATCTGCTTGCG     ADRDLLA        4     0
GCTGATCGTACTCAGCTGCCG     ADRTQLP        4     0
GCTGATCGTCCTCGTACGGCG     ADRPRTA        4     0
GCTGATCTTGCGCTGCATTGG     ADLALHW        4     0
GCTGATGATACGTCGGCTGTG     ADDTSAV        4     0
GCTGATGCGAAGAGGGCTGGG     ADAKRAG        4     0
GCTGATGCGATGACGGTTCCT     ADAMTVP        4     0
GCTGATGCGCCTAAGCTGACG     ADAPKLT        4     0
GCTGATGCGCTGATTGAGGAT     ADALIED        4     0
GCTGATGCTCTTCCTAGGCCT     ADALPRP        4     0
GCTGATGGGTCGACTCCGGGT     ADGSTPG        4     0
GCTGATGGTGTTCATGCTCTT     ADGVHAL        4     0
GCTGATGTGGTGGTGACTATG     ADVVVTM        4     0
GCTGCAGTGAAGCCTCCTCGG     AAVKPPR        4     0
GCTGCAGTGCCTCATCAGTTG     AAVPHQL        4     0
GCTGCGAAGTCTCATTCTTTG     AAKSHSL        4     0
GCTGCGAATATTGTGCCGTTG     AANIVPL        4     0
GCTGCGAATCGTCCTGTTTCT     AANRPVS        4     0
GCTGCGACGATGCAGACGCTG     AATMQTL        4     0
GCTGCGACGATGCAGATTATG     AATMQIM        4     0
GCTGCGACGCATCATAAGGAT     AATHHKD        4     0
GCTGCGACGGAGAGGGCTACT     AATERAT        4     0
GCTGCGACTCCGGGGCTTGCT     AATPGLA        4     0
GCTGCGACTGGGGTTCCTCAT     AATGVPH        4     0
GCTGCGACTGGTCCGAGTACT     AATGPST        4     0
GCTGCGAGGCCGGATATTGTT     AARPDIV        4     0
GCTGCGAGGGAGACGCATTAT     AARETHY        4     0
GCTGCGAGTAATCTTCCTGAT     AASNLPD        4     0
GCTGCGAGTATGCCTACTACG     AASMPTT        4     0
GCTGCGAGTATGGCGCATGCT     AASMAHA        4     0
GCTGCGAGTCATTCGCATGGT     AASHSHG        4     0
GCTGCGAGTCCTCATGCGCAT     AASPHAH        4     0
GCTGCGATGACTCCTCAGGTT     AAMTPQV        4     0
GCTGCGATGTATCCGACGTGT     AAMYPTC        4     0
GCTGCGGAACCTTTGCCTCAT     AAEPLPH        4     0
GCTGCGGATACGTCGCTGTCT     AADTSLS        4     0
GCTGCGGATACTGTTATTTAT     AADTVIY        4     0
GCTGCGGATCCGGGTCCTCCT     AADPGPP        4     0
GCTGCGGCGAATCCTCGGAGT     AAANPRS        4     0
GCTGCGGCGAGTCTGAGTCGT     AAASLSR        4     0
GCTGCGGCGATGAATCATGCT     AAAMNHA        4     0
GCTGCGGCGCCGGTGCCGTAT     AAAPVPY        4     0
GCTGCGGCGTATACTAGGTGG     AAAYTRW        4     0
GCTGCGGCGTATATTGCGTAT     AAAYIAY        4     0
GCTGCGGCGTCGTATACTCTT     AAASYTL        4     0
GCTGCGGCTAAGCTGGCTCCT     AAAKLAP        4     0
GCTGCGGCTACGGCTCCTGAT     AAATAPD        4     0
GCTGCGGCTCATAGGCAGTTT     AAAHRQF        4     0
GCTGCGGCTGGTAATTTGTGG     AAAGNLW        4     0
GCTGCGGCTGTGCTTGAGCCT     AAAVLEP        4     0
GCTGCGGCTGTGGATCTTTGG     AAAVDLW        4     0
GCTGCGGCTGTTCAGCGTCAT     AAAVQRH        4     0
GCTGCGGGGAATCAGACTCCG     AAGNQTP        4     0
GCTGCGGGGCTGGTTCCGTCT     AAGLVPS        4     0
GCTGCGGGGGCTACGATGGGT     AAGATMG        4     0
GCTGCGGGGGGTCCTCTGCAT     AAGGPLH        4     0
GCTGCGGGTCCGCTTACTCAT     AAGPLTH        4     0
GCTGCGGGTCCTGTGCCTGCT     AAGPVPA        4     0
GCTGCGGGTCTGAATCTGCTT     AAGLNLL        4     0
GCTGCGGGTGTGCCTCTGAAT     AAGVPLN        4     0
GCTGCGGGTTATGTGCATCCG     AAGYVHP        4     0
GCTGCGGTGACGACTACTGGT     AAVTTTG        4     0
GCTGCGGTGCTGGCTACGACG     AAVLATT        4     0
GCTGCGGTGGATCCTCCTCTG     AAVDPPL        4     0
GCTGCGGTGGATGGTCATAAT     AAVDGHN        4     0
GCTGCGGTGGCTCGGACGGCG     AAVARTA        4     0
GCTGCGGTGGCTGCTACGCTG     AAVAATL        4     0
GCTGCGGTGGTGCGGCCTACT     AAVVRPT        4     0
GCTGCGGTGGTGTCTGGGACG     AAVVSGT        4     0
GCTGCGGTTCGTACGGAGGAT     AAVRTED        4     0
GCTGCGTATCCGGCTTATCCT     AAYPAYP        4     0
GCTGCGTCGACGCCTCCGGGT     AASTPPG        4     0
GCTGCGTCGGCGAGTCTGCGT     AASASLR        4     0
GCTGCGTCGGTTCATAGGGGG     AASVHRG        4     0
GCTGCGTGGACGATTTATGTG     AAWTIYV        4     0
GCTGCGTGGAGTCCTAGTAGG     AAWSPSR        4     0
GCTGCGTGGCCTTATCCGGAT     AAWPYPD        4     0
GCTGCGTGGTAGAGTTTGTCG     AAWQSLS        4     0
GCTGCGTGGTCTCCTGGGCGT     AAWSPGR        4     0
GCTGCGTGTACTGCTCGTTGT     AACTARC        4     0
GCTGCGTTGGTTTCTGGGCAT     AALVSGH        4     0
GCTGCGTTTACTGGGTCGTAT     AAFTGSY        4     0
GCTGCTAAGACTCCTGTGTTG     AAKTPVL        4     0
GCTGCTAAGCTGTTTACTCAT     AAKLFTH        4     0
GCTGCTAAGCTTGTGCATTCG     AAKLVHS        4     0
GCTGCTAAGGCGGAGGCTCCG     AAKAEAP        4     0
GCTGCTAAGGCTGGTCATTCG     AAKAGHS        4     0
GCTGCTAAGTCTGCGAGGTCG     AAKSARS        4     0
GCTGCTAATGTGGCGAGTGTT     AANVASV        4     0
GCTGCTACGCCTGCGCATCAT     AATPAHH        4     0
GCTGCTACGGCGCGTCTGCTG     AATARLL        4     0
GCTGCTACTAATACTGTGAAT     AATNTVN        4     0
GCTGCTACTATGCAGACGCGG     AATMQTR        4     0
GCTGCTACTCATACGTCTAGG     AATHTSR        4     0
GCTGCTACTGCTAAGATGAAT     AATAKMN        4     0
GCTGCTACTGGTCATACTACT     AATGHTT        4     0
GCTGCTACTTATACTTGGACG     AATYTWT        4     0
GCTGCTAGTACTGCGCGTAGT     AASTARS        4     0
GCTGCTAGTATGGGGCCGAAT     AASMGPN        4     0
GCTGCTAGTCCTCCTACGGTT     AASPPTV        4     0
GCTGCTAGTGAGATTCCTCTG     AASEIPL        4     0
GCTGCTAGTGCGACTCCTTGT     AASATPC        4     0
GCTGCTATGACGACGACTGTT     AAMTTTV        4     0
GCTGCTATGCCGACGACTCGT     AAMPTTR        4     0
GCTGCTCAGATGCGTACTATT     AAQMRTI        4     0
GCTGCTCAGCTGCCTCATGCG     AAQLPHA        4     0
GCTGCTCAGTATGATGCGGGT     AAQYDAG        4     0
GCTGCTCATAAGGCGCTGTGT     AAHKALC        4     0
GCTGCTCATAATAGGTCGGAT     AAHNRSD        4     0
GCTGCTCATACTACTAAGGGG     AAHTTKG        4     0
GCTGCTCATGGTCCTATTACG     AAHGPIT        4     0
GCTGCTCCGAAGACTATTATT     AAPKTII        4     0
GCTGCTCCGAATACTCTTACT     AAPNTLT        4     0
GCTGCTCCGAGGATTATTATG     AAPRIIM        4     0
GCTGCTCCGAGGTTGGCTCCG     AAPRLAP        4     0
GCTGCTCCGATTCCTACTATG     AAPIPTM        4     0
GCTGCTCCGGCTACTACTACT     AAPATTT        4     0
GCTGCTCCGGTGCCTCCTCTG     AAPVPPL        4     0
GCTGCTCCTACTAGTAGTCGT     AAPTSSR        4     0
GCTGCTCCTCATGCTCCTGTG     AAPHAPV        4     0
GCTGCTCCTCCGCTGGATAAG     AAPPLDK        4     0
GCTGCTCCTCGTCATCCTGAT     AAPRHPD        4     0
GCTGCTCCTGTGGCGCTTTAT     AAPVALY        4     0
GCTGCTCGGGCGACTGCTGCT     AARATAA        4     0
GCTGCTCGTCTGCCTCTTCTG     AARLPLL        4     0
GCTGCTGAGCCGATGGTTCGG     AAEPMVR        4     0
GCTGCTGATAAGCCTAATGCG     AADKPNA        4     0
GCTGCTGATACTCATGCTCGT     AADTHAR        4     0
GCTGCTGATGTTGCGATGCCT     AADVAMP        4     0
GCTGCTGCGGAGGGTACTAAT     AAAEGTN        4     0
GCTGCTGCGGATATGTCTGTG     AAADMSV        4     0
GCTGCTGCGGCTACTTGGCAG     AAAATWQ        4     0
GCTGCTGCGGTTGCTAAGATT     AAAVAKI        4     0
GCTGCTGCGTCGACTATTCCG     AAASTIP        4     0
GCTGCTGCTCCGATGCTTTTT     AAAPMLF        4     0
GCTGCTGCTCCTGGTCCTCCT     AAAPGPP        4     0
GCTGCTGCTCCTTATACTGGG     AAAPYTG        4     0
GCTGCTGCTGATAGGCTGGCT     AAADRLA        4     0
GCTGCTGCTGCTCATCCTCAT     AAAAHPH        4     0
GCTGCTGCTGCTCGTCCTAAT     AAAARPN        4     0
GCTGCTGCTGGGGTGGTGAGT     AAAGVVS        4     0
GCTGCTGCTGTTGTGTATCCG     AAAVVYP        4     0
GCTGCTGGGCATTCGACTCTG     AAGHSTL        4     0
GCTGCTGGGCCGCGGCATTCT     AAGPRHS        4     0
GCTGCTGGGCCTTTGCCTCCT     AAGPLPP        4     0
GCTGCTGGTACTGTGCCGCCT     AAGTVPP        4     0
GCTGCTGTGAAGGAGCTTGCG     AAVKELA        4     0
GCTGCTGTGCTTACTGCGCCT     AAVLTAP        4     0
GCTGCTGTGTATCTTCCTGAG     AAVYLPE        4     0
GCTGCTGTTACGCCTTCTTCT     AAVTPSS        4     0
GCTGCTGTTCCGCGTCTGGAT     AAVPRLD        4     0
GCTGCTTCGGGTCAGAGTTGT     AASGQSC        4     0
GCTGCTTCTACTGCTCTGTTT     AASTALF        4     0
GCTGCTTGGCATACTCCGCAT     AAWHTPH        4     0
GCTGGGAAGGTTTCGCATTAG     AGKVSHQ        4     0
GCTGGGAATCCGATGGCTAGT     AGNPMAS        4     0
GCTGGGACGAAGGTGGATATT     AGTKVDI        4     0
GCTGGGACTGGGATGACGGGT     AGTGMTG        4     0
GCTGGGAGGGTGGAGACGTAG     AGRVETQ        4     0
GCTGGGAGTCATCTTGGGCGT     AGSHLGR        4     0
GCTGGGAGTGATGCGTTTAGT     AGSDAFS        4     0
GCTGGGCATCATCGTGCGCTG     AGHHRAL        4     0
GCTGGGCATGGGCAGAATTGG     AGHGQNW        4     0
GCTGGGCATGTGCTGCCTAAT     AGHVLPN        4     0
GCTGGGCCAACTTTGCTGCAG     AGPTLLQ        4     0
GCTGGGCCGACGACTATTATG     AGPTTIM        4     0
GCTGGGCCGAGGTCTCTTACG     AGPRSLT        4     0
GCTGGGCCGATGCTTTCTGTG     AGPMLSV        4     0
GCTGGGCCGATTCCGCCGGGT     AGPIPPG        4     0
GCTGGGCCGCCTACTATTCCG     AGPPTIP        4     0
GCTGGGCCGCTGACTATTCAT     AGPLTIH        4     0
GCTGGGCCGGCGACTCAGGTT     AGPATQV        4     0
GCTGGGCCTACTACGGAGGAT     AGPTTED        4     0
GCTGGGCCTCATCGGATGCAT     AGPHRMH        4     0
GCTGGGCGGCATCTGACTGAT     AGRHLTD        4     0
GCTGGGCGGGAGTTTCCGTTG     AGREFPL        4     0
GCTGGGCGGGTGATTAATTAT     AGRVINY        4     0
GCTGGGCTGCCGGTTCTGGTT     AGLPVLV        4     0
GCTGGGCTGCCTACGCTGAAT     AGLPTLN        4     0
GCTGGGCTGCGGCTGTCTCCG     AGLRLSP        4     0
GCTGGGCTGCGGGCTCTGAGT     AGLRALS        4     0
GCTGGGGAGATGGCGCATATG     AGEMAHM        4     0
GCTGGGGAGGTGCATCGGTTG     AGEVHRL        4     0
GCTGGGGATCAGACTCGTACT     AGDQTRT        4     0
GCTGGGGCTCAGGGTATGAAG     AGAQGMK        4     0
GCTGGGGGGACTGCGATTTCT     AGGTAIS        4     0
GCTGGGGGGATGCCTAATTGG     AGGMPNW        4     0
GCTGGGGGTCATCGGGCTAAT     AGGHRAN        4     0
GCTGGGGTGCCTCTTTTGCCG     AGVPLLP        4     0
GCTGGGTATAATACGGGTCGT     AGYNTGR        4     0
GCTGGGTCTGCTACTCTTTAT     AGSATLY        4     0
GCTGGGTCTGGGCCGCATTCT     AGSGPHS        4     0
GCTGGGTGGACTTTGGTGTAT     AGWTLVY        4     0
GCTGGGTGGCTTGGTCCTCGT     AGWLGPR        4     0
GCTGGGTGGGCTGGTATGCGT     AGWAGMR        4     0
GCTGGGTGTACTGGGAATTGT     AGCTGNC        4     0
GCTGGGTTGACTGAGCTTGTG     AGLTELV        4     0
GCTGGGTTGCAGGGTGCTCGT     AGLQGAR        4     0
GCTGGTAAGCCTCCTCCGTAT     AGKPPPY        4     0
GCTGGTACGATTGGGATGCTG     AGTIGML        4     0
GCTGGTACGCCGACTCGTCTG     AGTPTRL        4     0
GCTGGTACGCCGATTCGGAAG     AGTPIRK        4     0
GCTGGTACGCTGCGTGGGGCT     AGTLRGA        4     0
GCTGGTACTCGTACTACTGAG     AGTRTTE        4     0
GCTGGTACTGTTACGCTGCCT     AGTVTLP        4     0
GCTGGTAGGCCTCATTGGGCG     AGRPHWA        4     0
GCTGGTAGGCCTCCGAGTTCT     AGRPPSS        4     0
GCTGGTAGGGCTGCTGCTCAT     AGRAAAH        4     0
GCTGGTAGTGAGGTTATTAAG     AGSEVIK        4     0
GCTGGTAGTGGGGAGACTAAG     AGSGETK        4     0
GCTGGTATGCTTGCTCCTCCG     AGMLAPP        4     0
GCTGGTCAGACGCATACTACT     AGQTHTT        4     0
GCTGGTCAGCTGGATCTGTTG     AGQLDLL        4     0
GCTGGTCAGCTTCGTACTTCT     AGQLRTS        4     0
GCTGGTCAGGTGTATAGTGCT     AGQVYSA        4     0
GCTGGTCATGCTGAGCCGAGT     AGHAEPS        4     0
GCTGGTCCTCCGCATTATTTG     AGPPHYL        4     0
GCTGGTCCTGATCCGGCGATG     AGPDPAM        4     0
GCTGGTCCTTATCCTACGCGT     AGPYPTR        4     0
GCTGGTCGGACGGCGGATCAG     AGRTADQ        4     0
GCTGGTCGTCCGCCTCAGAAT     AGRPPQN        4     0
GCTGGTGAGACTAGGTATAGG     AGETRYR        4     0
GCTGGTGATCCGCTGCATTAG     AGDPLHQ        4     0
GCTGGTGCGACTCCGTTGTAT     AGATPLY        4     0
GCTGGTGCGACTCCTAATCGG     AGATPNR        4     0
GCTGGTGCGCTTTCTCCTACG     AGALSPT        4     0
GCTGGTGCGGGGACGGTGAAT     AGAGTVN        4     0
GCTGGTTCTCCGATTATTAAG     AGSPIIK        4     0
GCTGGTTGGACGGCTAGTCAT     AGWTASH        4     0
GCTGTAGGTATGCCGCCTACG     AVGMPPT        4     0
GCTGTGAAGACTAGGCCTCCG     AVKTRPP        4     0
GCTGTGAAGGCTCCTGCGCCG     AVKAPAP        4     0
GCTGTGAAGGTGGATATGGGT     AVKVDMG        4     0
GCTGTGACGAATAGGCTGACG     AVTNRLT        4     0
GCTGTGACGCAGCTGCCTCGT     AVTQLPR        4     0
GCTGTGACGCATAGTCATTCT     AVTHSHS        4     0
GCTGTGACGCCTAGGACGTAG     AVTPRTQ        4     0
GCTGTGACTCCGCTTCTGTTT     AVTPLLF        4     0
GCTGTGAGGCCGCATGAGCCT     AVRPHEP        4     0
GCTGTGATGATTGGTACGACT     AVMIGTT        4     0
GCTGTGCAGCGTAATCCTTGG     AVQRNPW        4     0
GCTGTGCAGTCGGATACTCAG     AVQSDTQ        4     0
GCTGTGCCGACTCATACGAAT     AVPTHTN        4     0
GCTGTGCCGAGGCAGATGTAT     AVPRQMY        4     0
GCTGTGCCGATGTCTGCGCCT     AVPMSAP        4     0
GCTGTGCCGATGTGGAGTACG     AVPMWST        4     0
GCTGTGCCGCATCCTCCTCGT     AVPHPPR        4     0
GCTGTGCCGCCTCTTATTCCT     AVPPLIP        4     0
GCTGTGCCGCGTCATCCTCAT     AVPRHPH        4     0
GCTGTGCCGCGTTCTCCGATG     AVPRSPM        4     0
GCTGTGCCGCTTCCTTCGTCG     AVPLPSS        4     0
GCTGTGCCGGCGCGTCTTTCG     AVPARLS        4     0
GCTGTGCCGGCTACTAGTCGT     AVPATSR        4     0
GCTGTGCCGGCTAGTGCTACT     AVPASAT        4     0
GCTGTGCCGTTTCTGCCTAGG     AVPFLPR        4     0
GCTGTGCCTAGGCTTAGTGTT     AVPRLSV        4     0
GCTGTGCCTAGTACGGGGTTT     AVPSTGF        4     0
GCTGTGCCTGATCGTTGGAAT     AVPDRWN        4     0
GCTGTGCCTGCGATTCCTACT     AVPAIPT        4     0
GCTGTGCCTGCTCCTATTTAT     AVPAPIY        4     0
GCTGTGCGGCATGCTCATGAT     AVRHAHD        4     0
GCTGTGCGGGTTTCTCCGAAT     AVRVSPN        4     0
GCTGTGCGGTTTGGGGCTCCT     AVRFGAP        4     0
GCTGTGCGTACTAATAGTCTT     AVRTNSL        4     0
GCTGTGCGTACTCTGCCTATT     AVRTLPI        4     0
GCTGTGCGTATGACTCCGGCG     AVRMTPA        4     0
GCTGTGCGTCTGCATAGTGCG     AVRLHSA        4     0
GCTGTGCGTGTTCATGCTGTT     AVRVHAV        4     0
GCTGTGCTGAGGCCGCCTGGG     AVLRPPG        4     0
GCTGTGCTGCAGGATAGGAGT     AVLQDRS        4     0
GCTGTGCTGCATGGTCCGCGT     AVLHGPR        4     0
GCTGTGCTGCCGATTATGGCG     AVLPIMA        4     0
GCTGTGCTGCCTCCGATGCCT     AVLPPMP        4     0
GCTGTGCTGCCTGCGGTGTAT     AVLPAVY        4     0
GCTGTGCTTAATCCTTATCGT     AVLNPYR        4     0
GCTGTGGAGCCGGTGTCGCGT     AVEPVSR        4     0
GCTGTGGAGGTGAATCGGATG     AVEVNRM        4     0
GCTGTGGAGGTTCCGGATAGT     AVEVPDS        4     0
GCTGTGGCTAATCAGCTGCGT     AVANQLR        4     0
GCTGTGGCTCATCGGCATCCT     AVAHRHP        4     0
GCTGTGGCTGATAGGAGTTTG     AVADRSL        4     0
GCTGTGGCTGATCGTACGTAT     AVADRTY        4     0
GCTGTGGCTGGTACTCTGCTT     AVAGTLL        4     0
GCTGTGGGGCATCGTCAGCTT     AVGHRQL        4     0
GCTGTGGGGCTTACGCGTCCT     AVGLTRP        4     0
GCTGTGGGGGCGCATTATTTT     AVGAHYF        4     0
GCTGTGGGTCCGGCGGTTTAT     AVGPAVY        4     0
GCTGTGGTGTCGAATCCTTAT     AVVSNPY        4     0
GCTGTGTAGCTGGTGGTGTAT     AVQLVVY        4     0
GCTGTGTATCGGCTTCCTTTG     AVYRLPL        4     0
GCTGTGTCGTATCGTCCGCAT     AVSYRPH        4     0
GCTGTGTCTCAGCATGCGCGT     AVSQHAR        4     0
GCTGTGTCTGGTGGTGCTTAT     AVSGGAY        4     0
GCTGTGTGGCGTCCTGTTAAT     AVWRPVN        4     0
GCTGTGTGGTAGATTAGTACT     AVWQIST        4     0
GCTGTTACGGCGCCTACGTAG     AVTAPTQ        4     0
GCTGTTACTGCGCCTCGTACT     AVTAPRT        4     0
GCTGTTAGTACGACGAATCTG     AVSTTNL        4     0
GCTGTTCAGGCTGATCGTGGT     AVQADRG        4     0
GCTGTTCCGACGATGTTTTTG     AVPTMFL        4     0
GCTGTTCCGATGCCTGCTAGG     AVPMPAR        4     0
GCTGTTCCTGCGCATCCGTTG     AVPAHPL        4     0
GCTGTTCGTGATCTGCGGCTG     AVRDLRL        4     0
GCTGTTCTTCTGAGGCCTACT     AVLLRPT        4     0
GCTGTTGCTGCTCCGACTATG     AVAAPTM        4     0
GCTGTTTCGAAGCTTGATCCT     AVSKLDP        4     0
GCTGTTTCGCCTAGTCCTCCT     AVSPSPP        4     0
GCTGTTTCGGCTCCTAGTAAG     AVSAPSK        4     0
GCTGTTTGGCATCCTACTTCT     AVWHPTS        4     0
GCTTAGAGTAAGCCGGTTAGT     AQSKPVS        4     0
GCTTAGGGGCCTGTTGTTGTG     AQGPVVV        4     0
GCTTATAGTCCTATTCCGTCG     AYSPIPS        4     0
GCTTATCCGACTCGTTCTCCT     AYPTRSP        4     0
GCTTATGCGAATCCTCATTCG     AYANPHS        4     0
GCTTCGAATCCGATGCGTGTG     ASNPMRV        4     0
GCTTCGACTGCTATGGCTGCG     ASTAMAA        4     0
GCTTCGGAGTGGAAGGTTGCG     ASEWKVA        4     0
GCTTCGGCGATGCATCATTTT     ASAMHHF        4     0
GCTTCGGCTGCGGATTGTTCT     ASAADCS        4     0
GCTTCGGGTCCTCGGATGACG     ASGPRMT        4     0
GCTTCGGTGCCGGTTGCGTCT     ASVPVAS        4     0
GCTTCGGTGCTTCTGCATACT     ASVLLHT        4     0
GCTTCGTATGCTATTACTATG     ASYAITM        3     1
GCTTCGTCTCAGCCTGAGATG     ASSQPEM        4     0
GCTTCGTTGGTTAGTACTATT     ASLVSTI        4     0
GCTTCTAGGGTTACGCCGTCT     ASRVTPS        4     0
GCTTCTCCGATGGCTTGGTCT     ASPMAWS        4     0
GCTTCTCCTCCGACGGTTGGT     ASPPTVG        4     0
GCTTCTCTGCGGCTTGAGTGT     ASLRLEC        4     0
GCTTCTGGGCCGCTTGGGGTG     ASGPLGV        4     0
GCTTCTTATGCGGGGACTGCG     ASYAGTA        4     0
GCTTCTTCTCCGTGGACTCAT     ASSPWTH        4     0
GCTTCTTTTGGGCCGCCTACG     ASFGPPT        4     0
GCTTGGAAGCTGCCTACTCTG     AWKLPTL        4     0
GCTTGGAATGGGACTACTCCT     AWNGTTP        4     0
GCTTGGACGGCTCAGGGTAAG     AWTAQGK        4     0
GCTTGGATGCAGCTGGTTACG     AWMQLVT        4     0
GCTTGGCAGCTTGCGTCGACT     AWQLAST        4     0
GCTTGGCATCCGCTGCCTGCG     AWHPLPA        4     0
GCTTGGCATGCTCAGGGTCTG     AWHAQGL        4     0
GCTTGGCCGAATGCGGTGACG     AWPNAVT        4     0
GCTTGGCCGCCTGTGCATGAT     AWPPVHD        4     0
GCTTGGCCGCTGGATATGCGT     AWPLDMR        4     0
GCTTGGCCGGATCCGTTGGGT     AWPDPLG        4     0
GCTTGGCGGGATCCTGATAGT     AWRDPDS        4     0
GCTTGGCTGCAGACTCCTGTT     AWLQTPV        4     0
GCTTGGCTGCCTACTCGTACT     AWLPTRT        4     0
GCTTGGCTGCCTCATAGTCAT     AWLPHSH        4     0
GCTTGGGAGAGTTAGGCTCAT     AWESQAH        4     0
GCTTGGGCGCAGCAGGCTATT     AWAQQAI        4     0
GCTTGGGGGGAGTATACGGTG     AWGEYTV        4     0
GCTTGGTATGATCAGCAGCTT     AWYDQQL        4     0
GCTTGTCCGACGACTCTTTGC     ACPTTLC        4     0
GCTTGTCCGGTTTCTCATAAT     ACPVSHN        4     0
GCTTGTCCTGATGAGGTTTGG     ACPDEVW        4     0
GCTTGTGAGGTGGCTCCGTTG     ACEVAPL        4     0
GCTTGTGTGCCGTGTGAGCTG     ACVPCEL        4     0
GCTTTGCCGCAGTATAGTTTG     ALPQYSL        4     0
GCTTTGGCGCCTGCTCATTTT     ALAPAHF        4     0
GCTTTTCTGGGTAGTATGGTT     AFLGSMV        4     0
GCTTTTTCGTCTATTCAGGCT     AFSSIQA        3     1
GGAAAGCCTATGCCTCCGATG     GKPMPPM        4     0
GGACCGACGTATGCTATGCCG     GPTYAMP        4     0
GGACCTCATAAGCCTCTGCCT     GPHKPLP        4     0
GGCCATGTTGCTCTTCCTCGG     GHVALPR        4     0
GGCCCGTCGCGTACTACGCCT     GPSRTTP        4     0
GGGAAGATTGATGCTCGTACT     GKIDART        4     0
GGGAAGCAGCCGCCTACTCAT     GKQPPTH        4     0
GGGAAGCAGCCGGTTCAGGGT     GKQPVQG        4     0
GGGAAGCATGCGTATCTTCTT     GKHAYLL        4     0
GGGAAGCCTATGCCTACGATG     GKPMPTM        4     0
GGGAAGCCTATGCCTCAGATG     GKPMPQM        4     0
GGGAAGCCTATGCCTCCGATT     GKPMPPI        4     0
GGGAAGCTGCTTACGAGGGGG     GKLLTRG        4     0
GGGAAGCTTACTACGCCTCAG     GKLTTPQ        4     0
GGGAAGGAGACGCCTAGGGGT     GKETPRG        4     0
GGGAAGGGTCCGATGCCGCCG     GKGPMPP        4     0
GGGAATACGAATACTGCGGTT     GNTNTAV        4     0
GGGAATAGGACGGTGCAGAGT     GNRTVQS        4     0
GGGAATCAGCGGCTGGAGGCG     GNQRLEA        4     0
GGGAATGAGCGTCCGGCTAGT     GNERPAS        4     0
GGGAATGAGGGTCTGGCGCAT     GNEGLAH        4     0
GGGAATGAGTCGCATCGTACT     GNESHRT        4     0
GGGAATGCGCATGTGCCTGCT     GNAHVPA        4     0
GGGAATGCGGTGCGTCAGCCG     GNAVRQP        4     0
GGGAATGTGACTAGGCTGTCG     GNVTRLS        4     0
GGGACACAGCTGGCTACGTTT     GTQLATF        4     0
GGGACGAAGACGCCGCTTACG     GTKTPLT        4     0
GGGACGAAGCCTAATCCTCCT     GTKPNPP        4     0
GGGACGAAGCCTAATTGGAAG     GTKPNWK        4     0
GGGACGACGAAGAATGTGATG     GTTKNVM        4     0
GGGACGACGAATCCGAGTAGT     GTTNPSS        4     0
GGGACGACGACGCAGACTGAG     GTTTQTE        4     0
GGGACGACGATGAGGTTGACG     GTTMRLT        4     0
GGGACGACGCTGCCTCATCGG     GTTLPHR        4     0
GGGACGACGCTGCGTAGTTCG     GTTLRSS        4     0
GGGACGACGGAGGCGCGGCTT     GTTEARL        4     0
GGGACGACGGATGAGGTGGCT     GTTDEVA        4     0
GGGACGACGGCGCAGAGGTCT     GTTAQRS        4     0
GGGACGACGGTTCCTATGCGG     GTTVPMR        4     0
GGGACGACTAGGGTGATTATG     GTTRVIM        4     0
GGGACGACTCTGGATGGGGCT     GTTLDGA        4     0
GGGACGAGGCTGCATGGTTTG     GTRLHGL        4     0
GGGACGAGGCTTGTTCATAGT     GTRLVHS        4     0
GGGACGAGTACGTTGCGTTTT     GTSTLRF        4     0
GGGACGAGTACTAGTCATCGT     GTSTSHR        4     0
GGGACGAGTAGGCAGCAGGAG     GTSRQQE        4     0
GGGACGATGCCGACGGAGTAT     GTMPTEY        4     0
GGGACGATGGCTCGGCTTCTG     GTMARLL        4     0
GGGACGATTGTGCAGCGTTTG     GTIVQRL        4     0
GGGACGCAGACGGCTACGCAG     GTQTATQ        4     0
GGGACGCAGATGCCGCTGTTG     GTQMPLL        4     0
GGGACGCAGATTTCTAGGTAT     GTQISRY        4     0
GGGACGCAGCAGCCTATTACT     GTQQPIT        4     0
GGGACGCAGCCGAATCCGATG     GTQPNPM        4     0
GGGACGCAGCGGACTCCTGAT     GTQRTPD        4     0
GGGACGCAGCTGTTTGGTACT     GTQLFGT        4     0
GGGACGCAGCTTCTGCATGAG     GTQLLHE        4     0
GGGACGCAGCTTGGTACGCAG     GTQLGTQ        4     0
GGGACGCAGGAGTCTGTGACT     GTQESVT        4     0
GGGACGCAGTGGCTGACGCTG     GTQWLTL        4     0
GGGACGCATAGTTTGGATCTT     GTHSLDL        4     0
GGGACGCATCAGCCTAAGCCT     GTHQPKP        4     0
GGGACGCATCAGGCGAGGCTT     GTHQARL        4     0
GGGACGCCGAAGACTGATGCT     GTPKTDA        4     0
GGGACGCCGAAGATTCATTGG     GTPKIHW        4     0
GGGACGCCGACTACTGCTTAT     GTPTTAY        4     0
GGGACGCCGATTATGCTGACT     GTPIMLT        4     0
GGGACGCCGCCTCTGATGCCT     GTPPLMP        4     0
GGGACGCCGCCTCTGCATGCA     GTPPLHA        4     0
GGGACGCCGCGGGATCCGTAT     GTPRDPY        4     0
GGGACGCCGGCGCATTATCTG     GTPAHYL        4     0
GGGACGCCTCCGACTGGTCTT     GTPPTGL        4     0
GGGACGCGGACTGAGTCTCAT     GTRTESH        4     0
GGGACGCGGATGTTGCAGCAG     GTRMLQQ        4     0
GGGACGCGGCTGGCTCATTGG     GTRLAHW        4     0
GGGACGCGGGCTTTTACGAAT     GTRAFTN        4     0
GGGACGCGTATGGATATGATG     GTRMDMM        4     0
GGGACGCGTCCTGCTTCTAAT     GTRPASN        4     0
GGGACGCGTTCTCCGGATACT     GTRSPDT        4     0
GGGACGCTGATGCAGTCGCGT     GTLMQSR        4     0
GGGACGCTGCCTCTTCCTCAT     GTLPLPH        4     0
GGGACGCTGGATGTGAGTAAT     GTLDVSN        4     0
GGGACGCTGGCGAGGTCTGTT     GTLARSV        4     0
GGGACGCTGTAGACGAATCCT     GTLQTNP        4     0
GGGACGGAGACTCAGCCTACT     GTETQPT        4     0
GGGACGGAGACTCCTCTTCCG     GTETPLP        4     0
GGGACGGAGCCTCCTGTTATG     GTEPPVM        4     0
GGGACGGATGGTGGTATGACT     GTDGGMT        4     0
GGGACGGATTATCGTCGGAAT     GTDYRRN        4     0
GGGACGGCGAATCCTCTGGCG     GTANPLA        4     0
GGGACGGCGCATAATTCGGTG     GTAHNSV        4     0
GGGACGGCGCATGGGGGTAAT     GTAHGGN        4     0
GGGACGGCGCCGGCTGTTACT     GTAPAVT        4     0
GGGACGGCGCCTCCGGTTCAT     GTAPPVH        4     0
GGGACGGCGGCTGTGCATACT     GTAAVHT        4     0
GGGACGGCGGTTCGTAAGGCT     GTAVRKA        4     0
GGGACGGCGGTTGTTACTATG     GTAVVTM        4     0
GGGACGGCGTGGGCTAGTATG     GTAWASM        4     0
GGGACGGCTACGTCTTCGCTG     GTATSSL        4     0
GGGACGGCTGGTCGGCTGATG     GTAGRLM        4     0
GGGACGGCTGGTGCGAAGACT     GTAGAKT        4     0
GGGACGGGGCATACTGTTCAT     GTGHTVH        4     0
GGGACGGTGCAGTTGATGGAG     GTVQLME        4     0
GGGACGGTGGCTCTGACTATT     GTVALTI        4     0
GGGACGTAGGCTCAGCTGGCG     GTQAQLA        4     0
GGGACGTATAGTGCGCGGTCT     GTYSARS        4     0
GGGACGTCGAAGGCTTTGCAG     GTSKALQ        4     0
GGGACGTCGACTCATTCGATG     GTSTHSM        4     0
GGGACGTCGGCGCAGTTGGAT     GTSAQLD        4     0
GGGACGTCGTGTACTGGGGCT     GTSCTGA        4     0
GGGACGTCTACGCAGCCGCAT     GTSTQPH        4     0
GGGACGTGGGCGCGTAATGGG     GTWARNG        4     0
GGGACGTTGTATCCTGCGGGT     GTLYPAG        4     0
GGGACTAAGGCGCTTATGCAG     GTKALMQ        4     0
GGGACTACGAATGATAGGGAT     GTTNDRD        4     0
GGGACTACGAGGTCTCCGTTG     GTTRSPL        4     0
GGGACTACTGCTCCTACTTAT     GTTAPTY        4     0
GGGACTAGTGAGGGGCGTGGG     GTSEGRG        4     0
GGGACTCAGCAGCCTCTTATG     GTQQPLM        4     0
GGGACTCATCATGGTGAGGGT     GTHHGEG        4     0
GGGACTCATCCTCAGACGCCG     GTHPQTP        4     0
GGGACTCGGACTCTGTTGTAT     GTRTLLY        4     0
GGGACTGATGCTCGGCCTCCG     GTDARPP        4     0
GGGACTGCGAGTTTGAGTAGT     GTASLSS        4     0
GGGACTGCGCATAGGATGTTG     GTAHRML        4     0
GGGACTGCGGCTCAGATTGAT     GTAAQID        4     0
GGGACTGGGACTCGGCATGAG     GTGTRHE        4     0
GGGAGGATGGCTGGGGATATT     GRMAGDI        4     0
GGGAGGCAGCCTGGTCCGGTG     GRQPGPV        4     0
GGGAGGCCGACTTGGCATGTG     GRPTWHV        4     0
GGGAGGCCGCTGCATGCTAAT     GRPLHAN        4     0
GGGAGGCCGGTGCATATGCAT     GRPVHMH        4     0
GGGAGGCTGGGTCTTACGCAG     GRLGLTQ        4     0
GGGAGGGAGATGGCGCCTACG     GREMAPT        4     0
GGGAGGGAGCCGCAGCATTGG     GREPQHW        4     0
GGGAGGGAGGCGCTTACTTGG     GREALTW        4     0
GGGAGGTTTACGTCGCCTCCT     GRFTSPP        4     0
GGGAGTCCTCCGCATACTGAT     GSPPHTD        4     0
GGGAGTTGGCTGCGTTCGATT     GSWLRSI        4     0
GGGATGACGCATGTGCCTTGG     GMTHVPW        4     0
GGGATGACGCCGAATCAGATT     GMTPNQI        4     0
GGGATGACGCCGATGATTGTT     GMTPMIV        4     0
GGGATGACGGCTCTTCCTGTG     GMTALPV        4     0
GGGATGAGGCAGTATCCGACG     GMRQYPT        4     0
GGGATGATGAGGCTGCCTAGT     GMMRLPS        4     0
GGGATGATGCCGACGACTGGT     GMMPTTG        4     0
GGGATGCAGCCTAGTTCGAGG     GMQPSSR        4     0
GGGATGCAGCGTCCTATTATT     GMQRPII        4     0
GGGATGCAGGGGCAGACGAAT     GMQGQTN        4     0
GGGATGCCGCAGAGGGGTCAG     GMPQRGQ        4     0
GGGATGCCGCCGATTAGTCCT     GMPPISP        4     0
GGGATGCCGCTGGTTCCTCGG     GMPLVPR        4     0
GGGATGCCGGTGCTTGAGATG     GMPVLEM        4     0
GGGATGCCGTAGATGTCGATG     GMPQMSM        4     0
GGGATGCCTAGGTCTGCTCAT     GMPRSAH        4     0
GGGATGCGTGTGGCTGTGTGG     GMRVAVW        4     0
GGGATGCGTGTGGTTCCGTAT     GMRVVPY        4     0
GGGATGCTGCCTAATGTGAGT     GMLPNVS        4     0
GGGATGCTTATTCCGCTGTAT     GMLIPLY        4     0
GGGATGCTTGCGGTGATTAAT     GMLAVIN        4     0
GGGATGGCTACTCATGAGCAG     GMATHEQ        4     0
GGGATGGCTATTCAGAAGACT     GMAIQKT        4     0
GGGATGGGGGCGGCGGGTCCT     GMGAAGP        4     0
GGGATGGTGCCGGCGATGGGT     GMVPAMG        4     0
GGGATGTATTGGCCGCGTACT     GMYWPRT        4     0
GGGATGTCGAGGCCTTCTATT     GMSRPSI        4     0
GGGATTGCGCCTCTTGAGTAT     GIAPLEY        4     0
GGGATTGCGCGGCCTCATAGT     GIARPHS        4     0
GGGCAGAAGGTGACTACGAGT     GQKVTTS        4     0
GGGCAGAATACGTCGAATGCG     GQNTSNA        4     0
GGGCAGAATCCGGCTACGCAT     GQNPATH        4     0
GGGCAGAATGCTCTGAATAAG     GQNALNK        4     0
GGGCAGAATGGTCCGCATGAG     GQNGPHE        4     0
GGGCAGACGACTGGGACGTAT     GQTTGTY        4     0
GGGCAGACGAGTCCTAATCCG     GQTSPNP        4     0
GGGCAGACGCTTCCTCGGTCT     GQTLPRS        4     0
GGGCAGACTCCGCATCCGTCG     GQTPHPS        4     0
GGGCAGACTGCGAGTCATCGT     GQTASHR        4     0
GGGCAGACTGCGCCTCTTCGT     GQTAPLR        4     0
GGGCAGACTTCTGCTGTGCAT     GQTSAVH        4     0
GGGCAGAGGGTGACGGTGGTT     GQRVTVV        4     0
GGGCAGAGTCAGACGGGTCGG     GQSQTGR        4     0
GGGCAGAGTCCTCGGCAGTCT     GQSPRQS        4     0
GGGCAGAGTCTAGGGGCGCGT     GQSLGAR        4     0
GGGCAGATGATTGCGCGGATT     GQMIARI        4     0
GGGCAGATGGCGACTCTGACG     GQMATLT        4     0
GGGCAGCAGACGGCGACTCGG     GQQTATR        4     0
GGGCAGCAGAGTACGAGGATG     GQQSTRM        4     0
GGGCAGCAGCATCCTATGGCT     GQQHPMA        4     0
GGGCAGCAGCATTATCTGTCG     GQQHYLS        4     0
GGGCAGCAGCGTCTGATGTTT     GQQRLMF        4     0
GGGCAGCAGCTTAATGGTTGG     GQQLNGW        4     0
GGGCAGCAGGAGAATCGTCAT     GQQENRH        4     0
GGGCAGCAGGCGGAGACGAAT     GQQAETN        4     0
GGGCAGCATAAGCATAGTTCT     GQHKHSS        4     0
GGGCAGCATAATAGTGTGGTG     GQHNSVV        4     0
GGGCAGCATAGTGAGTGGAAT     GQHSEWN        4     0
GGGCAGCATCTGGTTGGTTGG     GQHLVGW        4     0
GGGCAGCATGAGAATTCGAGT     GQHENSS        4     0
GGGCAGCATGTGACTCCTGTG     GQHVTPV        4     0
GGGCAGCCGAATCCGATTGAT     GQPNPID        4     0
GGGCAGCCGACGATGCATATG     GQPTMHM        4     0
GGGCAGCCGAGTGATTCGCAG     GQPSDSQ        4     0
GGGCAGCCGCTGCGTAGTGTT     GQPLRSV        4     0
GGGCAGCCGCTTACGATTGGG     GQPLTIG        4     0
GGGCAGCCGTATGTTCGGATT     GQPYVRI        4     0
GGGCAGCCGTTTACTCATCTG     GQPFTHL        4     0
GGGCAGCCTACGTCTCCGATG     GQPTSPM        4     0
GGGCAGCCTATGCATGCTTCG     GQPMHAS        4     0
GGGCAGCCTCCGCGGTCTTCG     GQPPRSS        4     0
GGGCAGCCTGATCTTCCTCAT     GQPDLPH        4     0
GGGCAGCCTGCTATTCCTCCT     GQPAIPP        4     0
GGGCAGCCTGGGAGTCAGCGT     GQPGSQR        4     0
GGGCAGCGGGCTCCGGCGCCT     GQRAPAP        4     0
GGGCAGCGGTCTCTGGCGACT     GQRSLAT        4     0
GGGCAGCGTCCGATTAGTATT     GQRPISI        4     0
GGGCAGCGTGATCAGTATCAG     GQRDQYQ        4     0
GGGCAGCGTGTGGTGTATCAG     GQRVVYQ        4     0
GGGCAGCGTTCTCTTACTCCT     GQRSLTP        4     0
GGGCAGCTGAAGACTGAGACG     GQLKTET        4     0
GGGCAGCTGAATTCGGCTTGG     GQLNSAW        4     0
GGGCAGCTGCATCTGACGCAT     GQLHLTH        4     0
GGGCAGCTGCCGAATACGCAG     GQLPNTQ        4     0
GGGCAGCTGGCGTTTGGTAAG     GQLAFGK        4     0
GGGCAGCTGTCTAGTACTAAG     GQLSSTK        4     0
GGGCAGCTGTGGCGGCATAAG     GQLWRHK        4     0
GGGCAGCTTACGTCTCGTTCG     GQLTSRS        4     0
GGGCAGCTTCCTCATGATGTT     GQLPHDV        4     0
GGGCAGCTTGCGGCGTTGTTG     GQLAALL        4     0
GGGCAGCTTGGTGGTACTCGT     GQLGGTR        4     0
GGGCAGCTTGTTATGAGGCAG     GQLVMRQ        4     0
GGGCAGGAGCGTCTGTCTAGG     GQERLSR        4     0
GGGCAGGAGCGTTATGAGCGT     GQERYER        4     0
GGGCAGGAGCTGCCGGCGTCT     GQELPAS        4     0
GGGCAGGCGAGTAATCCTGGG     GQASNPG        4     0
GGGCAGGCGGAGGCTCCTCGG     GQAEAPR        4     0
GGGCAGGCGGCTTTGCTGCAG     GQAALLQ        4     0
GGGCAGGCGGTGCGTGTTCCG     GQAVRVP        4     0
GGGCAGGCGGTTCCGAATCCT     GQAVPNP        4     0
GGGCAGGCGTTGGCTTTGTAT     GQALALY        4     0
GGGCAGGCTACTACTCTTCGT     GQATTLR        4     0
GGGCAGGCTAGTTTTCCTAAT     GQASFPN        4     0
GGGCAGGCTCAGGCGTCGCGT     GQAQASR        4     0
GGGCAGGCTCCGTGGTTGATT     GQAPWLI        4     0
GGGCAGGCTGAGAGTGCGTCT     GQAESAS        4     0
GGGCAGGCTGCGGGTGTGATG     GQAAGVM        4     0
GGGCAGGCTGCGGTTCCGTCT     GQAAVPS        4     0
GGGCAGGCTGCTCGTCCGTCT     GQAARPS        4     0
GGGCAGGGGCATTCGAAGTCG     GQGHSKS        4     0
GGGCAGGGTACGCCTGAGTTG     GQGTPEL        4     0
GGGCAGGGTCAGATTGCGCTG     GQGQIAL        4     0
GGGCAGGGTCAGTCGCTTCGG     GQGQSLR        4     0
GGGCAGGGTCATACGCATAAG     GQGHTHK        4     0
GGGCAGGGTCATCATCATGGT     GQGHHHG        4     0
GGGCAGGGTCCTCGGCTGTAT     GQGPRLY        4     0
GGGCAGGGTGCGACGACGGAT     GQGATTD        4     0
GGGCAGGGTGCTACTCCTCGG     GQGATPR        4     0
GGGCAGGGTTTGCAGACTGTT     GQGLQTV        4     0
GGGCAGGTGACGAGTTTGTTG     GQVTSLL        4     0
GGGCAGGTGCATAAGTATCGG     GQVHKYR        4     0
GGGCAGGTGCATGCTGCTCCG     GQVHAAP        4     0
GGGCAGGTGCGGCCTGGTTAT     GQVRPGY        4     0
GGGCAGGTGGTGCATCCTCGT     GQVVHPR        4     0
GGGCAGGTGTCTGGTCCGCTG     GQVSGPL        4     0
GGGCAGGTTGATGTGATGGCG     GQVDVMA        4     0
GGGCAGTAGGCGCCTCGTTCG     GQQAPRS        4     0
GGGCAGTATCTTCGGACGTCG     GQYLRTS        4     0
GGGCAGTCGGCTGGTCGGTCT     GQSAGRS        4     0
GGGCAGTCTACTCCGAGGCAG     GQSTPRQ        4     0
GGGCAGTCTACTTTTACGTTG     GQSTFTL        4     0
GGGCAGTCTCTGCAGCGGATT     GQSLQRI        4     0
GGGCAGTGGAGTACGATTTGG     GQWSTIW        4     0
GGGCAGTGGGCGCGGAGTCCT     GQWARSP        4     0
GGGCAGTGGTAGACGGTGTTT     GQWQTVF        4     0
GGGCAGTTGGCTCAGCGGTTG     GQLAQRL        4     0
GGGCAGTTTGGTGTTAGTCCG     GQFGVSP        4     0
GGGCATAAGGCGAGTATGATT     GHKASMI        4     0
GGGCATAAGTCGACTAGTATG     GHKSTSM        4     0
GGGCATAATCAGTGGGCGCAT     GHNQWAH        4     0
GGGCATAATGCTCCTCATCGG     GHNAPHR        4     0
GGGCATACGACTACTCCGCAT     GHTTTPH        4     0
GGGCATACGAGTCCGGTTGTT     GHTSPVV        4     0
GGGCATACGCAGACGATTCGT     GHTQTIR        4     0
GGGCATACGGTGACGACGCAG     GHTVTTQ        4     0
GGGCATACTCCGCTGAATGCT     GHTPLNA        4     0
GGGCATAGGACGCTTCAGAGT     GHRTLQS        4     0
GGGCATAGGCTTCCGGGTAAT     GHRLPGN        4     0
GGGCATAGTAATCAGCATGAG     GHSNQHE        4     0
GGGCATAGTGCTTTGAAGAAG     GHSALKK        4     0
GGGCATAGTGTGCGGCCTGTG     GHSVRPV        4     0
GGGCATCAGCATCCTCTTTCT     GHQHPLS        4     0
GGGCATCAGCGGCATCATCTG     GHQRHHL        4     0
GGGCATCAGCGTCCGACGACG     GHQRPTT        4     0
GGGCATCAGGGTCATACGTTG     GHQGHTL        4     0
GGGCATCATTTGTGGCTTTCG     GHHLWLS        4     0
GGGCATCCGACGCTGCATCAT     GHPTLHH        4     0
GGGCATCCGACTACGTTTACT     GHPTTFT        4     0
GGGCATCCGACTCAGCTTCTT     GHPTQLL        4     0
GGGCATCCGGAGCGTGGGCCG     GHPERGP        4     0
GGGCATCCGGTGGGTAGTCGT     GHPVGSR        4     0
GGGCATCCTCAGCCTCGGACT     GHPQPRT        4     0
GGGCATCCTCGGCCTCTGCTG     GHPRPLL        4     0
GGGCATCCTCGTCTGTCTGAT     GHPRLSD        4     0
GGGCATCCTCGTGCTCTTTTT     GHPRALF        4     0
GGGCATCCTCTTGTGCGTGAG     GHPLVRE        4     0
GGGCATCGGCTGCAGGAGCAT     GHRLQEH        4     0
GGGCATCGGGCTCCTCCTGTG     GHRAPPV        4     0
GGGCATCGGGTGCCTACGTTG     GHRVPTL        4     0
GGGCATCGTGTTCCGCATCTT     GHRVPHL        4     0
GGGCATCTTACGGGGCTGGGT     GHLTGLG        4     0
GGGCATGAGGCGAGTCAGATT     GHEASQI        4     0
GGGCATGATCAGATTCCGACG     GHDQIPT        4     0
GGGCATGATGAGCTTGGTGAT     GHDELGD        4     0
GGGCATGCGAATTCTATTGTT     GHANSIV        4     0
GGGCATGCGGATCTTTATTCT     GHADLYS        4     0
GGGCATGCGTCTACTAGGCCG     GHASTRP        4     0
GGGCATGCGTCTCCTCAGAAG     GHASPQK        4     0
GGGCATGCTAGGTCTGCTCCT     GHARSAP        4     0
GGGCATGCTATGTCGAATTAT     GHAMSNY        4     0
GGGCATGCTCAGACTACGCCG     GHAQTTP        4     0
GGGCATGCTCTGTTGCGTCCT     GHALLRP        4     0
GGGCATGCTGGTAATTGGTAT     GHAGNWY        4     0
GGGCATGGGACTGCGGATATG     GHGTADM        4     0
GGGCATGGTCCGGCTAGTCGT     GHGPASR        4     0
GGGCATGGTGGTCATCTTTCT     GHGGHLS        4     0
GGGCATGTGCTGCCTGGGCCG     GHVLPGP        4     0
GGGCATGTTCCGCCGCCTCCT     GHVPPPP        4     0
GGGCATGTTCGTGAGCAGCAT     GHVREQH        3     1
GGGCATGTTGCGAGTCATGGG     GHVASHG        4     0
GGGCATTGGAGTGATTCGGTT     GHWSDSV        4     0
GGGCCGAAGACTGATGCTAGT     GPKTDAS        4     0
GGGCCGAAGACTTTGCTTCCG     GPKTLLP        4     0
GGGCCGAAGCATGTTGTGTAG     GPKHVVQ        4     0
GGGCCGAAGCCGCAGTTTAGT     GPKPQFS        4     0
GGGCCGAAGGTTGTGCTTGAT     GPKVVLD        4     0
GGGCCGAAGGTTTCTGCGCTG     GPKVSAL        4     0
GGGCCGAATCCTTCGATGATT     GPNPSMI        4     0
GGGCCGACACATCCTATTCAG     GPTHPIQ        4     0
GGGCCGACGATGGCGAGTATG     GPTMASM        4     0
GGGCCGACGATGTTTCCGACG     GPTMFPT        4     0
GGGCCGACGATTGTGCGGTTT     GPTIVRF        4     0
GGGCCGACGCGTGCTCTTTAT     GPTRALY        4     0
GGGCCGACGCTGCCTTCTATT     GPTLPSI        4     0
GGGCCGACGGGTATTGGTACG     GPTGIGT        4     0
GGGCCGACGGTTGTGGATGCT     GPTVVDA        4     0
GGGCCGACGTAGATGGCTCCT     GPTQMAP        4     0
GGGCCGACGTAGGGTCCTGAT     GPTQGPD        4     0
GGGCCGACGTTGAAGGTGCTG     GPTLKVL        4     0
GGGCCGACTAAGCATTCGCCT     GPTKHSP        4     0
GGGCCGACTACGCAGACTACT     GPTTQTT        4     0
GGGCCGACTCAGCGTACTCCG     GPTQRTP        4     0
GGGCCGACTCATATGCAGCGT     GPTHMQR        4     0
GGGCCGACTCGGGTTACTAGT     GPTRVTS        4     0
GGGCCGACTGCTAGGGATCTG     GPTARDL        4     0
GGGCCGAGGCAGCCGGATTTT     GPRQPDF        4     0
GGGCCGATGCATTATAAGTGG     GPMHYKW        4     0
GGGCCGATTGCGCGTACTCTG     GPIARTL        4     0
GGGCCGCAGAATCCTCATCAT     GPQNPHH        4     0
GGGCCGCAGACTCATCCTCGT     GPQTHPR        4     0
GGGCCGCAGAGGCATTTGACT     GPQRHLT        4     0
GGGCCGCAGATGCCTCTGATT     GPQMPLI        4     0
GGGCCGCAGATGGAGTTTGTG     GPQMEFV        4     0
GGGCCGCAGATGTCTTTTCCG     GPQMSFP        4     0
GGGCCGCAGATTCCTGTGAAG     GPQIPVK        4     0
GGGCCGCAGCAGGATCGGAAT     GPQQDRN        4     0
GGGCCGCAGCATGTTGAGGCG     GPQHVEA        4     0
GGGCCGCAGGGGTCTTCGAAT     GPQGSSN        4     0
GGGCCGCAGGTGCCTCGTGAT     GPQVPRD        4     0
GGGCCGCAGGTTAAGACGCAT     GPQVKTH        4     0
GGGCCGCAGGTTCGTACTGGT     GPQVRTG        4     0
GGGCCGCAGTCTCTTCCTTGG     GPQSLPW        4     0
GGGCCGCAGTCTTCTCATGGT     GPQSSHG        4     0
GGGCCGCAGTTTACTAGTTTG     GPQFTSL        4     0
GGGCCGCATACGCAGGTGCTG     GPHTQVL        4     0
GGGCCGCATACTCAGTCGCCG     GPHTQSP        4     0
GGGCCGCATATGCCTTTGAGG     GPHMPLR        4     0
GGGCCGCATATGGATAAGCAT     GPHMDKH        4     0
GGGCCGCATCAGCCTCATAAT     GPHQPHN        4     0
GGGCCGCATCAGTATTTGTGG     GPHQYLW        4     0
GGGCCGCATCCTCATGCTAAG     GPHPHAK        4     0
GGGCCGCATCGTAATCAAGGT     GPHRNQG        4     0
GGGCCGCATCTTGCTCAGTCT     GPHLAQS        4     0
GGGCCGCATGATCCTGTGGGT     GPHDPVG        4     0
GGGCCGCATGATGCTAAGTCG     GPHDAKS        4     0
GGGCCGCATGGTCCTGAGGCG     GPHGPEA        4     0
GGGCCGCCGAATCTGAGTGGT     GPPNLSG        4     0
GGGCCGCCGACGAATCCGTAT     GPPTNPY        4     0
GGGCCGCCGAGGCAGAGTCAG     GPPRQSQ        4     0
GGGCCGCCGATTAGTTATGCT     GPPISYA        4     0
GGGCCGCCGCAGGGTATGCCT     GPPQGMP        4     0
GGGCCGCCGCATACTACGCGT     GPPHTTR        4     0
GGGCCGCCGCATAGGACTCCT     GPPHRTP        4     0
GGGCCGCCGCGTACTGTTACG     GPPRTVT        4     0
GGGCCGCCGCGTATTAATAGT     GPPRINS        4     0
GGGCCGCCGCGTGTTCAGTGG     GPPRVQW        4     0
GGGCCGCCGCTTACTCCGATT     GPPLTPI        4     0
GGGCCGCCGGATCATGAGACT     GPPDHET        4     0
GGGCCGCCGGATGTGCATTTG     GPPDVHL        4     0
GGGCCGCCGGCTAATGCTCCT     GPPANAP        4     0
GGGCCGCCGGGTCCTCTTCGG     GPPGPLR        4     0
GGGCCGCCGGGTTGGCCTAGG     GPPGWPR        4     0
GGGCCGCCGGTGATGCCTACT     GPPVMPT        4     0
GGGCCGCCGGTGCGTGCTCTG     GPPVRAL        4     0
GGGCCGCCGTCTACTCCGCAG     GPPSTPQ        4     0
GGGCCGCCGTCTCAGCTGGTG     GPPSQLV        4     0
GGGCCGCCGTGGATGCTGCAT     GPPWMLH        4     0
GGGCCGCCGTGGCATAAGGCT     GPPWHKA        4     0
GGGCCGCCGTTTGATATTCTG     GPPFDIL        4     0
GGGCCGCCTAAGCAGATGATG     GPPKQMM        4     0
GGGCCGCCTATTACTATTAGG     GPPITIR        4     0
GGGCCGCCTCAGACGCATTTT     GPPQTHF        4     0
GGGCCGCCTCCGAATCATTCT     GPPPNHS        4     0
GGGCCGCCTCCTCAGACGCTG     GPPPQTL        4     0
GGGCCGCCTCCTCAGTATAGT     GPPPQYS        4     0
GGGCCGCCTCCTGCTGCGAAT     GPPPAAN        4     0
GGGCCGCCTCTTCATAAGCAG     GPPLHKQ        4     0
GGGCCGCCTGATACTAAGCCT     GPPDTKP        4     0
GGGCCGCCTGGTCCGAAGCAT     GPPGPKH        4     0
GGGCCGCCTGTGAAGGATGGT     GPPVKDG        4     0
GGGCCGCGGACGAGTGTGTGG     GPRTSVW        4     0
GGGCCGCGGACTAATATGCCG     GPRTNMP        4     0
GGGCCGCGGCTGAATTCGTTT     GPRLNSF        4     0
GGGCCGCGGCTGGTGAATCTT     GPRLVNL        4     0
GGGCCGCGGCTTACTCTGATG     GPRLTLM        4     0
GGGCCGCGTCTTCCTGTGTAT     GPRLPVY        4     0
GGGCCGCGTGCTCAGCCTGTG     GPRAQPV        4     0
GGGCCGCGTGCTCTGGTGTCT     GPRALVS        4     0
GGGCCGCGTTTGGTTTCGTTG     GPRLVSL        4     0
GGGCCGCTGATGTATCATCAT     GPLMYHH        4     0
GGGCCGCTGCATACTTCGCCT     GPLHTSP        4     0
GGGCCGCTGCATCGTATTTAT     GPLHRIY        4     0
GGGCCGCTGCATCTGATTCAG     GPLHLIQ        4     0
GGGCCGCTGCCTCCTATGGCT     GPLPPMA        4     0
GGGCCGCTGCTTCAGACTGCT     GPLLQTA        4     0
GGGCCGCTGGGGATGACGCAT     GPLGMTH        4     0
GGGCCGCTGGGGTGGACTCTT     GPLGWTL        4     0
GGGCCGCTGGTTCCTGGTCCG     GPLVPGP        4     0
GGGCCGCTGTCGAGTTTGAAT     GPLSSLN        4     0
GGGCCGCTGTTTCCGCATCAG     GPLFPHQ        4     0
GGGCCGCTTAAGAGTACGCTT     GPLKSTL        4     0
GGGCCGCTTCATCCTCTGCTG     GPLHPLL        4     0
GGGCCGCTTCCTCATCAGCAT     GPLPHQH        4     0
GGGCCGCTTCCTCTGGTTCTG     GPLPLVL        4     0
GGGCCGGATATGAGTACGATG     GPDMSTM        4     0
GGGCCGGCGATGTCGCTGGAG     GPAMSLE        4     0
GGGCCGGCGCAGATTACTTAG     GPAQITQ        4     0
GGGCCGGCGCATAAGGGTGCG     GPAHKGA        4     0
GGGCCGGCGCGGTGTCAACTG     GPARCQL        4     0
GGGCCGGCGCGTAGTCATCCG     GPARSHP        4     0
GGGCCGGCGGATGCGAGTCAT     GPADASH        4     0
GGGCCGGCGGATGGGTGGTGG     GPADGWW        4     0
GGGCCGGCGGCTCCGCGTCCT     GPAAPRP        4     0
GGGCCGGCGGTGATTCCTCCT     GPAVIPP        4     0
GGGCCGGCGGTGGGGACTCAT     GPAVGTH        4     0
GGGCCGGCGGTGGTTCTTGTT     GPAVVLV        4     0
GGGCCGGCGTATGTGGATAGG     GPAYVDR        4     0
GGGCCGGCTATGAGGCTGCAT     GPAMRLH        4     0
GGGCCGGCTCCGATTATGGCG     GPAPIMA        4     0
GGGCCGGCTGAGGATACTCTG     GPAEDTL        4     0
GGGCCGGCTGCTCAGACTCTT     GPAAQTL        4     0
GGGCCGGGGCAGCGTGCGATG     GPGQRAM        4     0
GGGCCGGGGCGTGATAGTACT     GPGRDST        4     0
GGGCCGGGGGATCCTGATATG     GPGDPDM        4     0
GGGCCGGGTACTCGGAGTATG     GPGTRSM        4     0
GGGCCGGGTCATACGCCTCCT     GPGHTPP        4     0
GGGCCGGGTCATGAGAATGCG     GPGHENA        4     0
GGGCCGGGTGCTCCTACGCGT     GPGAPTR        4     0
GGGCCGGTGAAGCAGCTTTAT     GPVKQLY        4     0
GGGCCGGTGACGATTATTCAT     GPVTIIH        4     0
GGGCCGGTGAGGCTTACGAAG     GPVRLTK        4     0
GGGCCGGTGATGCCTCTGTAT     GPVMPLY        4     0
GGGCCGGTGCCTAAGCAGTAT     GPVPKQY        4     0
GGGCCGGTGCTTACGACTGTG     GPVLTTV        4     0
GGGCCGGTGGATACTCATACT     GPVDTHT        4     0
GGGCCGGTTGCTAAGCTTGAT     GPVAKLD        4     0
GGGCCGGTTGCTCTTAGTGTT     GPVALSV        4     0
GGGCCGTAGACGCCGAGGTTT     GPQTPRF        4     0
GGGCCGTATACGCTTGTTTTT     GPYTLVF        4     0
GGGCCGTATTCGTCTTTGATG     GPYSSLM        4     0
GGGCCGTCGAATGATCGGAGT     GPSNDRS        4     0
GGGCCGTCGCAGCCTACGTAG     GPSQPTQ        4     0
GGGCCGTCGCTGGGTATGAGG     GPSLGMR        4     0
GGGCCGTCTCTTCCTCCGCGG     GPSLPPR        4     0
GGGCCGTGGACGACTCATGGG     GPWTTHG        4     0
GGGCCGTGGACTACGCAGCTG     GPWTTQL        4     0
GGGCCGTGGACTCCGACTACT     GPWTPTT        4     0
GGGCCGTGGACTGCGATGCAG     GPWTAMQ        4     0
GGGCCGTGGCAGTTTAGGATT     GPWQFRI        4     0
GGGCCGTGGCATCTGGCTGTT     GPWHLAV        4     0
GGGCCGTGGCTTCTTGATCCT     GPWLLDP        4     0
GGGCCGTTGACTCCTATGTAT     GPLTPMY        4     0
GGGCCGTTTTCGTCTCTGCCG     GPFSSLP        4     0
GGGCCTAAGCATCATGTGTCG     GPKHHVS        4     0
GGGCCTAAGCTGCCTACTGGT     GPKLPTG        4     0
GGGCCTAAGCTTGAGGTGCAT     GPKLEVH        4     0
GGGCCTAATACGCATCCTAGG     GPNTHPR        4     0
GGGCCTACTACTGCTACTCTT     GPTTATL        4     0
GGGCCTACTAGGGCGCAGGTG     GPTRAQV        4     0
GGGCCTACTCAGCGTCCTCAG     GPTQRPQ        4     0
GGGCCTAGGTTGTCTACGTAT     GPRLSTY        4     0
GGGCCTATGCAGCGTGTGTAT     GPMQRVY        4     0
GGGCCTATTCCTCCGCGTTCG     GPIPPRS        4     0
GGGCCTCAGGTTACTGTTCCG     GPQVTVP        4     0
GGGCCTCATATATCTCCTACG     GPHISPT        4     0
GGGCCTCATGATCTGCCTCAG     GPHDLPQ        4     0
GGGCCTCATGCGTCTGGGAGG     GPHASGR        4     0
GGGCCTCCGAAGACGCATTCT     GPPKTHS        4     0
GGGCCTCCGACTTCTTATACT     GPPTSYT        4     0
GGGCCTCCGCTTAAGCCGCCT     GPPLKPP        4     0
GGGCCTCCTCGTCATCCGAAT     GPPRHPN        4     0
GGGCCTCGTCTTACTCCTGTG     GPRLTPV        4     0
GGGCCTCTTCGTACGGTTAGC     GPLRTVS        4     0
GGGCCTGCGACTTTTCCGATT     GPATFPI        4     0
GGGCCTGCGAGGACTCCTGAT     GPARTPD        4     0
GGGCCTGCGAGTCCTCAGCAT     GPASPQH        4     0
GGGCCTGCGATTCAGACGTGG     GPAIQTW        4     0
GGGCCTGCGCGTAATCAGCAT     GPARNQH        4     0
GGGCCTGCGGATACGTATTAT     GPADTYY        4     0
GGGCCTGCTATTCAGATTGCT     GPAIQIA        4     0
GGGCCTGCTCATCCGACTCGG     GPAHPTR        4     0
GGGCCTGCTCGGTCTCATACT     GPARSHT        4     0
GGGCCTGCTGCGAATGTGGTT     GPAANVV        4     0
GGGCCTGCTGCTCCTCGGCTT     GPAAPRL        4     0
GGGCCTGCTGGTACTATTACT     GPAGTIT        4     0
GGGCCTGCTTGGTCGACTTAT     GPAWSTY        4     0
GGGCCTGGTACGTCGTCTAAG     GPGTSSK        4     0
GGGCCTGGTCTTAGTGATTGG     GPGLSDW        4     0
GGGCCTGTGACTACTTTGTGG     GPVTTLW        4     0
GGGCCTTATACTTTGCGTGCG     GPYTLRA        4     0
GGGCCTTCGACTGCTAGGCAG     GPSTARQ        4     0
GGGCGGACCACTCTTGATTCG     GRTTLDS        4     0
GGGCGGACGACGCATCCTTTG     GRTTHPL        4     0
GGGCGGACGGAGCATATGAGG     GRTEHMR        4     0
GGGCGGACGGAGGGTGTGCGT     GRTEGVR        4     0
GGGCGGACGGATACGGTGCCT     GRTDTVP        4     0
GGGCGGACGGTTATTGCTGAT     GRTVIAD        4     0
GGGCGGACTGCGACTTCTGAT     GRTATSD        4     0
GGGCGGAGTGATGAGCAGGTG     GRSDEQV        4     0
GGGCGGCAGGCTACGTATTAT     GRQATYY        4     0
GGGCGGCATGTGCATCCTAAT     GRHVHPN        4     0
GGGCGGCCGGCTCTTACTCAT     GRPALTH        4     0
GGGCGGCCTCTTCCTCATGGT     GRPLPHG        4     0
GGGCGGCTGACGACGGTGCAG     GRLTTVQ        4     0
GGGCGGCTGGTGCTGAATACT     GRLVLNT        4     0
GGGCGGCTTATGATGTCTCCT     GRLMMSP        4     0
GGGCGGCTTCCGATTCATCAT     GRLPIHH        4     0
GGGCGGGAGGTTACTGGTACT     GREVTGT        4     0
GGGCGGGATAGTCAGCCTCCG     GRDSQPP        4     0
GGGCGGGCGCATACTCCGGTT     GRAHTPV        4     0
GGGCGGTGGACTGAGCTGATG     GRWTELM        4     0
GGGCGGTGGCAGACGGCTGTG     GRWQTAV        4     0
GGGCGTGATCCTCATAATCTG     GRDPHNL        4     0
GGGCGTGGGCATGATCTTTCG     GRGHDLS        4     0
GGGCTGAAGAGTGTTTCGTGG     GLKSVSW        4     0
GGGCTGAATCATCCGACTCCT     GLNHPTP        4     0
GGGCTGACGAAGAATCATTTT     GLTKNHF        4     0
GGGCTGACGATGAATAGTAGT     GLTMNSS        4     0
GGGCTGACGGAGCGTCCTTCG     GLTERPS        4     0
GGGCTGACTAATCCTAGGTAG     GLTNPRQ        4     0
GGGCTGACTCCTTGGCTGTAT     GLTPWLY        4     0
GGGCTGAGGATTGAGAGGCAT     GLRIERH        4     0
GGGCTGATGAAGCCGCCTCCG     GLMKPPP        4     0
GGGCTGATGACGCCTAAGACG     GLMTPKT        4     0
GGGCTGCAGAAGACGGGTCAT     GLQKTGH        4     0
GGGCTGCAGACTTGGTTTATG     GLQTWFM        4     0
GGGCTGCAGCAGGTTCAGTGG     GLQQVQW        4     0
GGGCTGCAGGCGGGGCATGTG     GLQAGHV        4     0
GGGCTGCAGGGTCAGGGTCGT     GLQGQGR        4     0
GGGCTGCAGTCGACTCTGCGT     GLQSTLR        4     0
GGGCTGCATACTCATTTTGGT     GLHTHFG        4     0
GGGCTGCATACTCCGAGGCTT     GLHTPRL        4     0
GGGCTGCATCCTGGTATTCTG     GLHPGIL        4     0
GGGCTGCATCGGCTTTTGGGT     GLHRLLG        4     0
GGGCTGCATGATCCTGCGATG     GLHDPAM        4     0
GGGCTGCATGTGTTGCCGCGG     GLHVLPR        4     0
GGGCTGCCGAATACTAAGCAT     GLPNTKH        4     0
GGGCTGCCGAATCTTACGCAT     GLPNLTH        4     0
GGGCTGCCGACTCAGCATGTT     GLPTQHV        4     0
GGGCTGCCGACTCATGTTGGG     GLPTHVG        4     0
GGGCTGCCGACTGGTAATCAT     GLPTGNH        4     0
GGGCTGCCGATGTCGATGCGT     GLPMSMR        4     0
GGGCTGCCGATTACTATGTGG     GLPITMW        4     0
GGGCTGCCGGAGACGTATTCT     GLPETYS        4     0
GGGCTGCCGGAGCTGTGGTGG     GLPELWW        4     0
GGGCTGCCGGCTCCGTTTCAT     GLPAPFH        4     0
GGGCTGCCGGCTCGTCTTCTG     GLPARLL        4     0
GGGCTGCCGTGGATTAGGGGT     GLPWIRG        4     0
GGGCTGCCTACGTATCCTCGG     GLPTYPR        4     0
GGGCTGCCTATTACGCTTTAT     GLPITLY        4     0
GGGCTGCCTCGGCATACTCGT     GLPRHTR        4     0
GGGCTGCCTCGTGATGTTCAT     GLPRDVH        4     0
GGGCTGCCTGCGCTTAAGTCG     GLPALKS        4     0
GGGCTGCCTGCTCATGATCAG     GLPAHDQ        4     0
GGGCTGCGGACTAATGTTGTG     GLRTNVV        4     0
GGGCTGCGGATTAGTCATCTG     GLRISHL        4     0
GGGCTGCGGGCGTATGTTCCG     GLRAYVP        4     0
GGGCTGCGGTTGTTGAATTCT     GLRLLNS        4     0
GGGCTGCGTACTGGGCAGATT     GLRTGQI        4     0
GGGCTGCGTGGGCTTGCTAGT     GLRGLAS        4     0
GGGCTGCGTGTGCCTCCGTAT     GLRVPPY        4     0
GGGCTGCTGAAGCCTACGCTG     GLLKPTL        4     0
GGGCTGCTGCAGGCTACGGCT     GLLQATA        4     0
GGGCTGCTGCATCCTTTTCCT     GLLHPFP        4     0
GGGCTGCTGCCTCCGGTGATG     GLLPPVM        4     0
GGGCTGCTGGTGAAGTGGCCT     GLLVKWP        4     0
GGGCTGCTTCTTGGTCTTCCG     GLLLGLP        4     0
GGGCTGCTTGGTCCTGATGTG     GLLGPDV        4     0
GGGCTGGAGTATGCTACGAAT     GLEYATN        4     0
GGGCTGGATGCGGCGATGTCG     GLDAAMS        4     0
GGGCTGGCGAATGTGCATTTT     GLANVHF        4     0
GGGCTGGCGACTCTGCAGTAT     GLATLQY        4     0
GGGCTGGCGGATGAGACTGAT     GLADETD        4     0
GGGCTGGCGTTGAAGTCGACT     GLALKST        4     0
GGGCTGGCTACGGTTGCTGAT     GLATVAD        4     0
GGGCTGGCTCAGACTCTTGCG     GLAQTLA        4     0
GGGCTGGCTCATTCGAGGGGT     GLAHSRG        4     0
GGGCTGGCTCCGTCTACGTCT     GLAPSTS        4     0
GGGCTGGCTGATCCGTATAAG     GLADPYK        4     0
GGGCTGGGGCGTACTCATTTT     GLGRTHF        4     0
GGGCTGGGGGAGACGAAGTAG     GLGETKQ        4     0
GGGCTGGGGGCGGCGCGTATT     GLGAARI        4     0
GGGCTGGGGTCGCTGTCTGTG     GLGSLSV        4     0
GGGCTGGGTAAGAGTAGTTTG     GLGKSSL        4     0
GGGCTGGGTGCGGCGCGGTGG     GLGAARW        4     0
GGGCTGTCGAAGCATTATACG     GLSKHYT        4     0
GGGCTGTCGAATCTGCTACTT     GLSNLLL        4     0
GGGCTGTCGGGTACGAGTGTG     GLSGTSV        4     0
GGGCTGTCTATGCATATTACG     GLSMHIT        4     0
GGGCTGTGGCCTCAGTATGGT     GLWPQYG        4     0
GGGCTTACGATGGCGGGTTCG     GLTMAGS        4     0
GGGCTTACGCGTGTGACTGAT     GLTRVTD        4     0
GGGCTTACTCGTCATCTTGAT     GLTRHLD        4     0
GGGCTTCAGCATTGGACGAAT     GLQHWTN        4     0
GGGCTTCCGAAGCAGGTGGGT     GLPKQVG        4     0
GGGCTTCCGGGGCGTTCTCCT     GLPGRSP        4     0
GGGCTTGCGACTCGTCTTCAG     GLATRLQ        4     0
GGGCTTGCGGATGCTGCTACG     GLADAAT        4     0
GGGCTTGCGGCTTCGAATTGG     GLAASNW        4     0
GGGCTTGCTACGTGGGTTCCG     GLATWVP        4     0
GGGGAGACGCAGCATAGGCAG     GETQHRQ        4     0
GGGGAGACTCGTCCGTATGGG     GETRPYG        4     0
GGGGAGAGGCAGATGGAGCCT     GERQMEP        4     0
GGGGAGAGGCCGCGTGAGGTT     GERPREV        4     0
GGGGAGAGGCCTCCGCGTAGT     GERPPRS        4     0
GGGGAGAGTCCGCCTAAGCGT     GESPPKR        4     0
GGGGAGATTACTCCGACTCAT     GEITPTH        4     0
GGGGAGCAGCAGTGGAGTCCG     GEQQWSP        4     0
GGGGAGCAGCTGTTTGGTAAG     GEQLFGK        4     0
GGGGAGCAGGCTACGTTTCGG     GEQATFR        4     0
GGGGAGCATAAGCCGCGTCCT     GEHKPRP        4     0
GGGGAGCCGCCTTCTTGGTTT     GEPPSWF        4     0
GGGGAGCCGCGTTGGAAGGTT     GEPRWKV        4     0
GGGGAGCCGCTGTCTGCTTAT     GEPLSAY        4     0
GGGGAGCCGTTTGATCCTGCT     GEPFDPA        4     0
GGGGAGCCTCTGACTCTGTCG     GEPLTLS        4     0
GGGGAGCCTGCGTATCCTGGT     GEPAYPG        4     0
GGGGAGCGGAATATGGTTGGG     GERNMVG        4     0
GGGGAGCGGACTAATGTGCGT     GERTNVR        4     0
GGGGAGCGGAGTTTTACTGTG     GERSFTV        4     0
GGGGAGCGGCATCCTACTACG     GERHPTT        4     0
GGGGAGCTGCCTCAGACTCGT     GELPQTR        4     0
GGGGAGGCGGAGGGTATTCTT     GEAEGIL        4     0
GGGGAGGCGGTTCTGGCTAAG     GEAVLAK        4     0
GGGGAGGCTAATCCTAGGCCT     GEANPRP        4     0
GGGGAGGGGCTGGCGGCTGAG     GEGLAAE        4     0
GGGGATAAGATGCGTAGTCCG     GDKMRSP        4     0
GGGGATCAGCATGGGCTTACT     GDQHGLT        4     0
GGGGATCCGCTGCGTCATGTG     GDPLRHV        4     0
GGGGATCTGCAGCCGATTCGG     GDLQPIR        4     0
GGGGATGTGCATCATCATATT     GDVHHHI        4     0
GGGGATGTGCCGGCTCAGACT     GDVPAQT        4     0
GGGGCAATGCGTATGATGTGG     GAMRMMW        4     0
GGGGCGAAGATTACTCTTGCT     GAKITLA        4     0
GGGGCGACGCTGCTGACTCCG     GATLLTP        4     0
GGGGCGACGCTTCCGGCTCAT     GATLPAH        4     0
GGGGCGACGGCTGATAATGAG     GATADNE        4     0
GGGGCGACGGTTGTGCCTATT     GATVVPI        4     0
GGGGCGACGTATGCTAGTACT     GATYAST        4     0
GGGGCGACGTCTCATAAGCTG     GATSHKL        4     0
GGGGCGAGGGTGGAGCCTGTT     GARVEPV        4     0
GGGGCGATTGTTCCGACTATT     GAIVPTI        4     0
GGGGCGCAGCTGTGTGATTCT     GAQLCDS        4     0
GGGGCGCAGGCTATGGCGCAT     GAQAMAH        4     0
GGGGCGCAGGGGCTTTATTTG     GAQGLYL        4     0
GGGGCGCATACTACGACTGGT     GAHTTTG        4     0
GGGGCGCATCATCCGACTCAT     GAHHPTH        4     0
GGGGCGCATGAGTTTACTATT     GAHEFTI        4     0
GGGGCGCCGAATCATATGCAT     GAPNHMH        4     0
GGGGCGCCGACTTTGAAGGGT     GAPTLKG        4     0
GGGGCGCCGCTTCCTTTTCCG     GAPLPFP        4     0
GGGGCGCCGGATCATAAGCTG     GAPDHKL        4     0
GGGGCGCCGGTTCTTGTTCTT     GAPVLVL        4     0
GGGGCGCCGTCTATTCTGTAT     GAPSILY        4     0
GGGGCGCCTCAGTTGTATCTG     GAPQLYL        4     0
GGGGCGCCTCGTCCTACGGTG     GAPRPTV        4     0
GGGGCGCCTGCTCTGCATAAT     GAPALHN        4     0
GGGGCGCGGAGTTCGGGGATG     GARSSGM        4     0
GGGGCGCGGCATCATAATTCG     GARHHNS        4     0
GGGGCGCGGCATGATGCTTGG     GARHDAW        4     0
GGGGCGCGGGCTAATATGTTG     GARANML        4     0
GGGGCGGAGGGTCGTTTGCTG     GAEGRLL        4     0
GGGGCGGAGTCGCTTCATCAT     GAESLHH        4     0
GGGGCGGCGACGTCTCTGCTT     GAATSLL        4     0
GGGGCGGCGCCGATTGAGTTT     GAAPIEF        4     0
GGGGCGGCGGCTAGTCTGTAT     GAAASLY        4     0
GGGGCGGCTAAGTCTACGTTG     GAAKSTL        4     0
GGGGCGGCTAATCCGGTTCGG     GAANPVR        4     0
GGGGCGGGGATGCTGCGGGAT     GAGMLRD        4     0
GGGGCGGGTACTCATGAGTGG     GAGTHEW        4     0
GGGGCGGTGGGTCTGAATCTG     GAVGLNL        4     0
GGGGCGTCGCATGTGACTATG     GASHVTM        4     0
GGGGCGTGGCATCATCTTCGT     GAWHHLR        4     0
GGGGCGTGTGCTACTCGTCTG     GACATRL        4     0
GGGGCTACGACTAATCCTCCT     GATTNPP        4     0
GGGGCTCAGACGCGGGTGTTG     GAQTRVL        4     0
GGGGCTCAGCTGCCGACTAGT     GAQLPTS        4     0
GGGGCTGAGCGGACGATGACG     GAERTMT        4     0
GGGGCTGCTAATAATCCGTAT     GAANNPY        4     0
GGGGCTTCGGCGCGGATGACG     GASARMT        4     0
GGGGGGCAGACTCTGACTCAG     GGQTLTQ        4     0
GGGGGGCAGCTTAGTAAGTCG     GGQLSKS        4     0
GGGGGGCATGGGCATGTTGCT     GGHGHVA        4     0
GGGGGGCCGACTACTACTCAT     GGPTTTH        4     0
GGGGGGCCGCATCTGTATCGT     GGPHLYR        4     0
GGGGGGCTGCTTGGTACTAGG     GGLLGTR        4     0
GGGGGGGCGGTTCCGATGTAG     GGAVPMQ        4     0
GGGGGGGTGATGCGTGATCCT     GGVMRDP        4     0
GGGGGTACGCATAGGATTGCT     GGTHRIA        4     0
GGGGGTATGCCGCAGCGTCCG     GGMPQRP        4     0
GGGGGTCCGCCTCTTTCGCGT     GGPPLSR        4     0
GGGGGTCTGGTGCTGCCTGAG     GGLVLPE        4     0
GGGGTGACGATTGGGACTCAG     GVTIGTQ        4     0
GGGGTGACGGATCATGAGTGG     GVTDHEW        4     0
GGGGTGACGGCGCCTCAGACT     GVTAPQT        4     0
GGGGTGACGGCTCATGCTGCT     GVTAHAA        4     0
GGGGTGCAGGCTGGTACTACG     GVQAGTT        4     0
GGGGTGCAGGGTATTATGAAG     GVQGIMK        4     0
GGGGTGCAGTTTCCGAATTGG     GVQFPNW        4     0
GGGGTGCATGAGCGGCTTTCT     GVHERLS        4     0
GGGGTGCATGTGCCGAGGACG     GVHVPRT        4     0
GGGGTGCCGCAGATTCCGTCG     GVPQIPS        4     0
GGGGTGCCTAGTCTTCTGCGT     GVPSLLR        4     0
GGGGTGCTGACGAGTCCGATT     GVLTSPI        4     0
GGGGTGGAGCGGCCTGAGGGT     GVERPEG        4     0
GGGGTGGCTGATCCGCGGTCT     GVADPRS        4     0
GGGGTGGTGTCTGGTACGCGG     GVVSGTR        4     0
GGGGTGTATAAGACTACGAAT     GVYKTTN        4     0
GGGGTTACGGCTCATCCTATG     GVTAHPM        4     0
GGGGTTAGGCCGAGTGGGGTG     GVRPSGV        4     0
GGGGTTCCGGCTACTGCTCTT     GVPATAL        4     0
GGGTAGACGCATATGCTTTTG     GQTHMLL        4     0
GGGTAGATGCTTCCTCATTCG     GQMLPHS        4     0
GGGTATCGGCTTCCTACGTAT     GYRLPTY        4     0
GGGTATGCGACTCGTGCGAAT     GYATRAN        4     0
GGGTATGCTCGGCTGGTGTAT     GYARLVY        4     0
GGGTATGGGCGGCTTCCTAGT     GYGRLPS        4     0
GGGTATGTGAGTCCGGTTCAT     GYVSPVH        4     0
GGGTATTATCCTACGCGGCCT     GYYPTRP        4     0
GGGTCGACTGCTCTTGATAGG     GSTALDR        4     0
GGGTCGACTGGTATGAATCCT     GSTGMNP        4     0
GGGTCGAGGCTGTTGGATCAG     GSRLLDQ        4     0
GGGTCGAGGGCCAGTGATGAG     GSRASDE        4     0
GGGTCGATGCCGGATGCTTGT     GSMPDAC        4     0
GGGTCGATTCATTCGCTTCCG     GSIHSLP        4     0
GGGTCGCAGATGCATTTGGCT     GSQMHLA        4     0
GGGTCGCAGCATCCTCTTCGG     GSQHPLR        4     0
GGGTCGCAGCCGAGTAATACG     GSQPSNT        4     0
GGGTCGCAGGAGGCGAGGGTG     GSQEARV        4     0
GGGTCGCAGGGGATGCCTTTT     GSQGMPF        4     0
GGGTCGCATCCGACGGAGTAT     GSHPTEY        4     0
GGGTCGCATCCTTGGATGAAT     GSHPWMN        4     0
GGGTCGCATGGTCCGATGCAG     GSHGPMQ        4     0
GGGTCGCCGCATAATCAGCCT     GSPHNQP        4     0
GGGTCGCCGCATCCTGGGGTG     GSPHPGV        4     0
GGGTCGCCGCCTCCTAAGCTT     GSPPPKL        4     0
GGGTCGCCGGGTAGGATTATG     GSPGRIM        4     0
GGGTCGCCTGCTCCTGGTGAT     GSPAPGD        4     0
GGGTCGCGGCATCATACGCAT     GSRHHTH        4     0
GGGTCGCGTACGATGACTCCG     GSRTMTP        4     0
GGGTCGCGTCTGATGCCTCCG     GSRLMPP        4     0
GGGTCGCTGCAGAGTGCTCAG     GSLQSAQ        4     0
GGGTCGCTGCATGGTGATGCG     GSLHGDA        4     0
GGGTCGGATGCTCCTTGGCAT     GSDAPWH        4     0
GGGTCGGCGATGAATATTCCG     GSAMNIP        4     0
GGGTCGGCGATGGCTGCTCCG     GSAMAAP        4     0
GGGTCGGCGCATGCGAATCCT     GSAHANP        4     0
GGGTCGGCGCGTGATCAGCCT     GSARDQP        4     0
GGGTCGGCGCTGATGCATCCT     GSALMHP        4     0
GGGTCGGCGGCTATTCAGCGT     GSAAIQR        4     0
GGGTCGGCTGAGCAGGGTATG     GSAEQGM        4     0
GGGTCGGTGCGTCATAGTTGG     GSVRHSW        4     0
GGGTCTACGCTGCCTACTTAT     GSTLPTY        4     0
GGGTCTCAGCAGTTTGATATG     GSQQFDM        4     0
GGGTCTCATGCTTCTGCGGTT     GSHASAV        4     0
GGGTCTCTGCCTATTCCTTAG     GSLPIPQ        4     0
GGGTCTGCGGGGCTTTGGGTT     GSAGLWV        4     0
GGGTCTGTGCGTCATCTGGTG     GSVRHLV        4     0
GGGTCTGTTCGGACGAGTGCT     GSVRTSA        4     0
GGGTGGACGACGGCTGCTCGG     GWTTAAR        4     0
GGGTGGACGGCTCCTAGTATT     GWTAPSI        4     0
GGGTGGAGGCAGAGTGTGGCG     GWRQSVA        4     0
GGGTGGAGGGCTGTTAATCCG     GWRAVNP        4     0
GGGTGGATGGCTCAGAGTCCT     GWMAQSP        4     0
GGGTGGCAGAATCCGGCTGGT     GWQNPAG        4     0
GGGTGGCAGACGATTCCTGCT     GWQTIPA        4     0
GGGTGGCAGATGACTGATGCT     GWQMTDA        4     0
GGGTGGCAGCAGGTTCAGAGT     GWQQVQS        4     0
GGGTGGCAGCGGGCGGAGAAG     GWQRAEK        4     0
GGGTGGCAGCGGTCTCATCCT     GWQRSHP        4     0
GGGTGGCAGGATACGCTTCGT     GWQDTLR        4     0
GGGTGGCAGGATATGTTGGCT     GWQDMLA        4     0
GGGTGGCAGGCGGAGAAGACG     GWQAEKT        4     0
GGGTGGCATAGTGGTCCGCGG     GWHSGPR        4     0
GGGTGGCATCCTGCGCCGGTT     GWHPAPV        4     0
GGGTGGCATGAGCGTCCTCGT     GWHERPR        4     0
GGGTGGCCAGTGGGGACTCAG     GWPVGTQ        4     0
GGGTGGCCGCATAATAGTCCT     GWPHNSP        4     0
GGGTGGCCGGATACTTTTCGT     GWPDTFR        4     0
GGGTGGCCGTTGACGCCTAGT     GWPLTPS        4     0
GGGTGGCCTAATCATGGTGCT     GWPNHGA        4     0
GGGTGGCCTGGTCATGAGTGG     GWPGHEW        4     0
GGGTGGCGTCCTCCTTCTTCG     GWRPPSS        4     0
GGGTGGCTGCCTCCGTGGCTT     GWLPPWL        4     0
GGGTGGCTGGATCCGACGTAT     GWLDPTY        4     0
GGGTGGCTGGTGACGGTGCAG     GWLVTVQ        4     0
GGGTGGGCGCCTCATAGGATG     GWAPHRM        4     0
GGGTGGGTTCCTGTGCCTCAT     GWVPVPH        4     0
GGGTGGTCGACGTATCCTACT     GWSTYPT        4     0
GGGTGGTCTCCTCCTACGCGT     GWSPPTR        4     0
GGGTGGTGGAGTGGGGCTACG     GWWSGAT        4     0
GGGTGGTGGCCTAATGCGAAG     GWWPNAK        4     0
GGGTGTAGGCAGGTTGAGCTT     GCRQVEL        4     0
GGGTGTCCTAAGCCTATGGAG     GCPKPME        4     0
GGGTGTGCGGCGACTAAGATT     GCAATKI        4     0
GGGTGTGTGCTGTCTCATTGT     GCVLSHC        4     0
GGGTGTTGTCTTCGTCCTGGT     GCCLRPG        4     0
GGGTTGACGACGACGCTTCCG     GLTTTLP        4     0
GGGTTGACGGCTTCTTTGAGT     GLTASLS        4     0
GGGTTGATGCTTCCTACGATG     GLMLPTM        4     0
GGGTTGCAGCGTCCTCCGACT     GLQRPPT        4     0
GGGTTGCATAGGCTGCAGTCG     GLHRLQS        4     0
GGGTTGCATGGGCTGCCTCGT     GLHGLPR        4     0
GGGTTGCCGAATCATCATTCT     GLPNHHS        4     0
GGGTTGCCGCATAGTGTGTTT     GLPHSVF        4     0
GGGTTGCCGCTTACTAGGTTG     GLPLTRL        4     0
GGGTTGCCGGAGGATGCGTCG     GLPEDAS        4     0
GGGTTGCCGGCTGCTTCGGGG     GLPAASG        4     0
GGGTTGCCGTAGCTTCAGAAT     GLPQLQN        4     0
GGGTTGCCTAGTGTTCGTCCG     GLPSVRP        4     0
GGGTTGCCTCATGCTCGTCTG     GLPHARL        4     0
GGGTTGCGGAATCTGCCTACT     GLRNLPT        4     0
GGGTTGCTTCATCCGATGGTT     GLLHPMV        4     0
GGGTTGGCGCTGACGAGTCCG     GLALTSP        4     0
GGGTTGTATGCGCTGGCGATT     GLYALAI        4     0
GGGTTTACGAATGCGAAGTAT     GFTNAKY        4     0
GGTAAGCAGCCGCCGATGATT     GKQPPMI        4     0
GGTAAGCATCTGCCTACGACG     GKHLPTT        4     0
GGTAAGCATGGTACGCCTGAG     GKHGTPE        4     0
GGTAAGCCGCCGCTTTCTCAT     GKPPLSH        4     0
GGTAAGCCGGCGATGGTGTAT     GKPAMVY        4     0
GGTAAGCTGGTTGGTATGGGG     GKLVGMG        4     0
GGTAAGGCGGCTATTGTGACG     GKAAIVT        4     0
GGTAAGGGTCTGCCGTTTCCT     GKGLPFP        4     0
GGTAAGTCGACGGCGCATGCT     GKSTAHA        4     0
GGTAAGTGGCCGACTACGGAT     GKWPTTD        4     0
GGTAATCAGGAGATTAGGCGT     GNQEIRR        4     0
GGTAATCATCCGTGGCAGTGT     GNHPWQC        4     0
GGTAATGCGCCTACGATTCTT     GNAPTIL        4     0
GGTAATGCGCCTCGGGTTCTT     GNAPRVL        4     0
GGTACGAAGACGCATGATGTT     GTKTHDV        4     0
GGTACGAATGATGATGCGATG     GTNDDAM        4     0
GGTACGACGACTGTGCTTGGT     GTTTVLG        4     0
GGTACGACGAGGCCGATGTCT     GTTRPMS        4     0
GGTACGACGCCGATGGATGAT     GTTPMDD        4     0
GGTACGACGCCGCCTGTGATT     GTTPPVI        4     0
GGTACGACGGTTACTAATCCG     GTTVTNP        4     0
GGTACGACGTCTCCTGAGCTG     GTTSPEL        4     0
GGTACGACTACGGATCCGAGG     GTTTDPR        4     0
GGTACGAGGCCTGCGCTTAAT     GTRPALN        4     0
GGTACGATGCATCCTAATCTG     GTMHPNL        4     0
GGTACGATGCCGGGTCGTACG     GTMPGRT        4     0
GGTACGATTCCTCATACTCTG     GTIPHTL        4     0
GGTACGATTGGGGCTCAGAAT     GTIGAQN        4     0
GGTACGCAGACGAAGCATATT     GTQTKHI        4     0
GGTACGCAGACGCATAGTACT     GTQTHST        4     0
GGTACGCAGCATCTTGCGCAT     GTQHLAH        4     0
GGTACGCAGCCGCCTGTTAGG     GTQPPVR        4     0
GGTACGCAGCCTTATAATTAT     GTQPYNY        4     0
GGTACGCAGCTTAATATGCGG     GTQLNMR        4     0
GGTACGCAGCTTCCTGATTGG     GTQLPDW        4     0
GGTACGCAGCTTGGTACTCGT     GTQLGTR        4     0
GGTACGCAGGGTACGGATATG     GTQGTDM        4     0
GGTACGCATCAGCCTCCTGTT     GTHQPPV        4     0
GGTACGCATCAGCCTTGGAAT     GTHQPWN        4     0
GGTACGCATCTTGATCCTAAG     GTHLDPK        4     0
GGTACGCATGGGGGGCATCCT     GTHGGHP        4     0
GGTACGCATGGTCCGGCGCTT     GTHGPAL        4     0
GGTACGCCGCCGTCTACTCTG     GTPPSTL        4     0
GGTACGCCGCCTCTTACTATT     GTPPLTI        4     0
GGTACGCCGCCTGTGGGGATG     GTPPVGM        4     0
GGTACGCCGCTGCCTCGTCCT     GTPLPRP        4     0
GGTACGCCTAGTCCTCCGACG     GTPSPPT        4     0
GGTACGCCTCATCTGCAGATG     GTPHLQM        4     0
GGTACGCCTGTTCTGGGGGGT     GTPVLGG        4     0
GGTACGCCTGTTGTTACTACG     GTPVVTT        4     0
GGTACGCGGCTTGTGACTGCG     GTRLVTA        4     0
GGTACGCGGGAGCCTAGTCCA     GTREPSP        4     0
GGTACGCGGGAGGTTGCGACT     GTREVAT        4     0
GGTACGCGTCCTGCGTAGGTT     GTRPAQV        4     0
GGTACGCGTGGTGCTTCTACT     GTRGAST        4     0
GGTACGCGTGTGCCGGTTGCT     GTRVPVA        4     0
GGTACGCTGACTGAGCCTGCT     GTLTEPA        4     0
GGTACGCTGCCTCGTCCTCCG     GTLPRPP        4     0
GGTACGCTGCTTGTTAGGCAT     GTLLVRH        4     0
GGTACGCTTGCTGGGCCTTAG     GTLAGPQ        4     0
GGTACGGAGAGGCCTCAGCCG     GTERPQP        4     0
GGTACGGAGATTCCGACGTTG     GTEIPTL        4     0
GGTACGGAGCCTATTCCTCCG     GTEPIPP        4     0
GGTACGGAGCTGTCGACGGGT     GTELSTG        4     0
GGTACGGAGGCGCTTCAGCCT     GTEALQP        4     0
GGTACGGAGGCTCGTGCGTGG     GTEARAW        4     0
GGTACGGCGAGGATGCAGCCT     GTARMQP        4     0
GGTACGGCGATGATGCTTCAT     GTAMMLH        4     0
GGTACGGCGCTTCCTAAGTTG     GTALPKL        4     0
GGTACGGCTACGGGTTATAAG     GTATGYK        4     0
GGTACGGCTCAGACTCCGTAT     GTAQTPY        4     0
GGTACGGCTCATCATACTGAT     GTAHHTD        4     0
GGTACGGGGACTCAGCATCAT     GTGTQHH        4     0
GGTACGGGTCAGTCGATTGCG     GTGQSIA        4     0
GGTACGGTGCAGGCGACGATG     GTVQATM        4     0
GGTACGGTGCATCGGTATCTT     GTVHRYL        4     0
GGTACGGTGCCTGAGTCTCCT     GTVPESP        4     0
GGTACGGTGCTGCCTCTTGTT     GTVLPLV        4     0
GGTACGGTGGCTGCGAGTGCG     GTVAASA        4     0
GGTACGGTGGGGCTTGTGCAG     GTVGLVQ        4     0
GGTACGGTTAGGTTGCCGGTT     GTVRLPV        4     0
GGTACGGTTTCGTCTTTTTAT     GTVSSFY        4     0
GGTACGTCGATTCATCCGCGG     GTSIHPR        4     0
GGTACGTCGCAGCATCATCGG     GTSQHHR        4     0
GGTACGTCGGAGCTTCGTGCT     GTSELRA        4     0
GGTACGTCTCTTCATACGATG     GTSLHTM        4     0
GGTACGTGGCAGCGTAGTGTT     GTWQRSV        4     0
GGTACGTGGCTTCCGGCTAAT     GTWLPAN        4     0
GGTACTAAGCTTGCGTATATT     GTKLAYI        4     0
GGTACTACGCGGACTACTACT     GTTRTTT        4     0
GGTACTACGCTGGATCTGCGT     GTTLDLR        4     0
GGTACTCAGCCGCCTAGTATG     GTQPPSM        4     0
GGTACTCAGCGTAGTATTGCG     GTQRSIA        4     0
GGTACTCATCGGCCTGCTGCG     GTHRPAA        4     0
GGTACTCCGAGGACGCCTACT     GTPRTPT        4     0
GGTACTCCGCAGCATCTGGGG     GTPQHLG        4     0
GGTACTCGGATAACGTAGATG     GTRITQM        4     0
GGTACTGAGCCTCATAAGCTT     GTEPHKL        4     0
GGTACTGCGCCTCCGATGTGG     GTAPPMW        4     0
GGTACTGCGGCGACTCCGGCT     GTAATPA        4     0
GGTACTGGGCATGCGGGTCGT     GTGHAGR        4     0
GGTACTGGGGCTGTGCATACG     GTGAVHT        4     0
GGTACTTCGACTAAGCCTCAT     GTSTKPH        4     0
GGTAGGCTGCATGCGACGCAG     GRLHATQ        4     0
GGTAGGGCGGCTCCTCTGGCT     GRAAPLA        4     0
GGTAGGGTGGTTCCTCCGCAT     GRVVPPH        4     0
GGTAGGGTGTTTGCGCATGAT     GRVFAHD        4     0
GGTAGTACGGCGCTGAATGAT     GSTALND        4     0
GGTAGTCAGCCTCGTCATGTG     GSQPRHV        4     0
GGTAGTCATACGGAGCCGCTT     GSHTEPL        4     0
GGTAGTCCTTGTCCGCCTAAT     GSPCPPN        4     0
GGTAGTCTGTGGACGCGTAAT     GSLWTRN        4     0
GGTAGTGCTGATCTTCTTGCT     GSADLLA        4     0
GGTATGAAGCCGCTTGTTATG     GMKPLVM        4     0
GGTATGACGAGGGCGGTTGCG     GMTRAVA        4     0
GGTATGACGCAGAAGCAGCAT     GMTQKQH        4     0
GGTATGCAGCGGATTCTGCTG     GMQRILL        4     0
GGTATGCCGAGGTTGCCTCCG     GMPRLPP        4     0
GGTATGCCTGCGCCTGGGCCT     GMPAPGP        4     0
GGTATGCGGTATGCGAATTAT     GMRYANY        4     0
GGTATGCTGACGGCTCCTGTT     GMLTAPV        4     0
GGTATGGCGCCTCCTGTGACG     GMAPPVT        4     0
GGTATGGGTGCGAATGCTCAG     GMGANAQ        4     0
GGTATGTGGCCTACGACTCGT     GMWPTTR        4     0
GGTATTACGAGTGCGGCGACG     GITSAAT        4     0
GGTATTCATGGTCAGCTTACG     GIHGQLT        4     0
GGTATTGCGCAGCGTCCGTCT     GIAQRPS        4     0
GGTATTGCTCCGGTGCCGAAT     GIAPVPN        4     0
GGTCAGAAGGCGAGTCATGTG     GQKASHV        4     0
GGTCAGACGCAGCCTCATTAT     GQTQPHY        4     0
GGTCAGCAGACGAGTTTGATG     GQQTSLM        4     0
GGTCAGCAGACTCAGACGTAT     GQQTQTY        4     0
GGTCAGCAGACTCATCTGGGT     GQQTHLG        4     0
GGTCAGCAGAGGGTGATGGTT     GQQRVMV        4     0
GGTCAGCAGCCTCCTAATAAT     GQQPPNN        4     0
GGTCAGCAGCCTGGTTCTCCT     GQQPGSP        4     0
GGTCAGCAGGATTCGCTGTCG     GQQDSLS        4     0
GGTCAGCAGGGGCCTTCTACG     GQQGPST        4     0
GGTCAGCAGGTGAGGACGTTG     GQQVRTL        4     0
GGTCAGCATCGTACTCCGTCG     GQHRTPS        4     0
GGTCAGCCGATTCCTCCGCGG     GQPIPPR        4     0
GGTCAGCCGCCTCCTCTTCAT     GQPPPLH        4     0
GGTCAGCCTAGTCCGGTTATG     GQPSPVM        4     0
GGTCAGCGGCCTCCTCCTCTT     GQRPPPL        4     0
GGTCAGCGTCTTCCGTTGCAT     GQRLPLH        4     0
GGTCAGCTGAGGGATGTTACG     GQLRDVT        4     0
GGTCAGCTGCCTGCGGGGATG     GQLPAGM        4     0
GGTCAGCTGTATCCTGCGAGG     GQLYPAR        4     0
GGTCAGCTGTGGACATTGCGG     GQLWTLR        4     0
GGTCAGGAGATGAGTCCGCAT     GQEMSPH        4     0
GGTCAGGAGGCGCCTCTTCAT     GQEAPLH        4     0
GGTCAGGAGGCTCGGTTGCCT     GQEARLP        4     0
GGTCAGGATGGGAGGGCTAAT     GQDGRAN        4     0
GGTCAGGCGAATCCTACGTTG     GQANPTL        4     0
GGTCAGGCGCAGAATTCGCAT     GQAQNSH        4     0
GGTCAGGCGTCGCATCATATG     GQASHHM        4     0
GGTCAGGCTCGGCTTGCTTTG     GQARLAL        4     0
GGTCAGGCTGCGTCTCTTAAG     GQAASLK        4     0
GGTCAGGGGAGTCATGGTCGG     GQGSHGR        4     0
GGTCAGGGGCTGATTTCGCGT     GQGLISR        4     0
GGTCAGGGTCAGCAGATGATT     GQGQQMI        4     0
GGTCAGGGTGAGATGCATGGT     GQGEMHG        4     0
GGTCAGGGTGGTCATCCTAAG     GQGGHPK        4     0
GGTCAGGTGACTACTCGTATT     GQVTTRI        4     0
GGTCAGGTGGCTACTACTCGT     GQVATTR        4     0
GGTCAGTCGCTGCCTCGGTCT     GQSLPRS        4     0
GGTCAGTCGTGGCATCATGCG     GQSWHHA        4     0
GGTCAGTGGGCTCGTTATCAG     GQWARYQ        4     0
GGTCAGTTGGGGATTCCGTAT     GQLGIPY        4     0
GGTCATAAGCAGCCTAATGTG     GHKQPNV        4     0
GGTCATACTCATGCGCGTTGG     GHTHARW        4     0
GGTCATAGTACGCCGCCTGGT     GHSTPPG        4     0
GGTCATCAGCGGCCTATTATG     GHQRPIM        4     0
GGTCATCCGTCGCCGTCGTGG     GHPSPSW        4     0
GGTCATCGTGATTCTCCTCCT     GHRDSPP        4     0
GGTCATCTGACTTTGCTTCGT     GHLTLLR        4     0
GGTCATCTGATTCATGGGTTG     GHLIHGL        4     0
GGTCATGATAGTCGTACTCGG     GHDSRTR        4     0
GGTCATGCGCATTATCGTCTT     GHAHYRL        4     0
GGTCATGCGGCTATTGGGCAG     GHAAIGQ        4     0
GGTCATGCGGGTCCTTGGTGG     GHAGPWW        4     0
GGTCATGCTATGTAGACTCCG     GHAMQTP        4     0
GGTCATGCTGAGCTTGGGAGT     GHAELGS        4     0
GGTCATGGGCCGCAGCAGGGT     GHGPQQG        4     0
GGTCATGGGCCGCATGTGGGT     GHGPHVG        4     0
GGTCATGGTACTTGGCTGGTG     GHGTWLV        4     0
GGTCATGGTCCGACTTATCAT     GHGPTYH        4     0
GGTCCGAAGACTGCGAATACG     GPKTANT        4     0
GGTCCGAAGCATGATTTGAAT     GPKHDLN        4     0
GGTCCGACGCAGCCTAAGTCG     GPTQPKS        4     0
GGTCCGACGCGGCATCATAAT     GPTRHHN        4     0
GGTCCGACGCTGAATCCTCCG     GPTLNPP        4     0
GGTCCGACGCTTACTCATCAT     GPTLTHH        4     0
GGTCCGACGGCTGCTCCTCCT     GPTAAPP        4     0
GGTCCGACGGTTGTGCTTGAG     GPTVVLE        4     0
GGTCCGACTCGTAATCATAGT     GPTRNHS        4     0
GGTCCGACTGATGCGAGTCCG     GPTDASP        4     0
GGTCCGAGTAATGTTATGCGG     GPSNVMR        4     0
GGTCCGATGCCTAGGGTGGAT     GPMPRVD        4     0
GGTCCGATTATGCCGTCGTAT     GPIMPSY        4     0
GGTCCGATTGATCCGCTGTAT     GPIDPLY        4     0
GGTCCGCAGATGATTGCGACT     GPQMIAT        4     0
GGTCCGCAGCTGTCGTTGTTT     GPQLSLF        4     0
GGTCCGCAGGCTATTCCGTAT     GPQAIPY        4     0
GGTCCGCAGGTGCCTCAGCGT     GPQVPQR        4     0
GGTCCGCATAATGTGACGCAG     GPHNVTQ        4     0
GGTCCGCATCAGCCTCAGCGT     GPHQPQR        4     0
GGTCCGCATCAGGATCAGGTG     GPHQDQV        4     0
GGTCCGCATCTGATGGGGCAG     GPHLMGQ        4     0
GGTCCGCATGATATGCCTGAT     GPHDMPD        4     0
GGTCCGCATGTTCTTATGAAG     GPHVLMK        4     0
GGTCCGCCGAATATGATGCCG     GPPNMMP        4     0
GGTCCGCCGACTCATTGGACG     GPPTHWT        4     0
GGTCCGCCGACTTCTCTGTGG     GPPTSLW        4     0
GGTCCGCCGAGGGTGACTTGG     GPPRVTW        4     0
GGTCCGCCGCATATTAAGCAT     GPPHIKH        4     0
GGTCCGCCGCATCCGGTTATT     GPPHPVI        4     0
GGTCCGCCGCATCCTATTATG     GPPHPIM        4     0
GGTCCGCCGCATGTGACGCAT     GPPHVTH        4     0
GGTCCGCCGCCTAAGCCTTGG     GPPPKPW        4     0
GGTCCGCCGCCTGATACGTTT     GPPPDTF        4     0
GGTCCGCCGCGTGCTCCTTCG     GPPRAPS        4     0
GGTCCGCCGCGTGTTCCTCCT     GPPRVPP        4     0
GGTCCGCCGCTGCCTCCTCCT     GPPLPPP        4     0
GGTCCGCCGCTTGGTGTGCAG     GPPLGVQ        4     0
GGTCCGCCTAAGGTGAGTTCG     GPPKVSS        4     0
GGTCCGCCTAATCTTCCTCAT     GPPNLPH        4     0
GGTCCGCCTACTCCTGCGACT     GPPTPAT        4     0
GGTCCGCCTCAGCCTCCTAAG     GPPQPPK        4     0
GGTCCGCCTCAGCCTTTGTTG     GPPQPLL        4     0
GGTCCGCCTCGTCCTCCGCAT     GPPRPPH        4     0
GGTCCGCCTGATTTGCGTTCG     GPPDLRS        4     0
GGTCCGCCTGCTCCTTTGGGG     GPPAPLG        4     0
GGTCCGCCTTGGCCTTTTCAT     GPPWPFH        4     0
GGTCCGCGGAATGATGATATT     GPRNDDI        4     0
GGTCCGCGGCAGCCTCCTACT     GPRQPPT        4     0
GGTCCGCGGGTTACGCCTCCG     GPRVTPP        4     0
GGTCCGCGGTTGCTTCAGTCT     GPRLLQS        4     0
GGTCCGCGGTTGGAGCCGATG     GPRLEPM        4     0
GGTCCGCTGAAGACGACGGCG     GPLKTTA        4     0
GGTCCGCTGCATGTTCTGCCG     GPLHVLP        4     0
GGTCCGCTGGGGGAGGCGAGT     GPLGEAS        4     0
GGTCCGCTGGTGAATCTGCTT     GPLVNLL        4     0
GGTCCGCTGGTGGCTAGGCAG     GPLVARQ        4     0
GGTCCGGATGGTACTCAGCTG     GPDGTQL        4     0
GGTCCGGCGACTCCGCTGTAT     GPATPLY        4     0
GGTCCGGCGAGTCGTCATCAT     GPASRHH        4     0
GGTCCGGCGCATCTGTTGAGG     GPAHLLR        4     0
GGTCCGGCGCATGTTACTCAT     GPAHVTH        4     0
GGTCCGGCGCGTCATCAGCCT     GPARHQP        4     0
GGTCCGGCGCTTATTCAGAAG     GPALIQK        4     0
GGTCCGGCGGTTCGTCCGAAT     GPAVRPN        4     0
GGTCCGGCGTCGACTCTTAAT     GPASTLN        4     0
GGTCCGGCTCAGATGCTGCTG     GPAQMLL        4     0
GGTCCGGCTCAGCGTCCTCCG     GPAQRPP        4     0
GGTCCGGCTGCGATTCTTCGT     GPAAILR        4     0
GGTCCGGGAACGCATCATTAT     GPGTHHY        4     0
GGTCCGGGGATGAAGACTGCG     GPGMKTA        4     0
GGTCCGGTGCAGGTGCATATG     GPVQVHM        4     0
GGTCCGGTGCATACTACGCGG     GPVHTTR        4     0
GGTCCGGTGCGTGGTACGAAT     GPVRGTN        4     0
GGTCCGGTGCTGGGTACGTCT     GPVLGTS        4     0
GGTCCGGTGGCTCCTCTGTGG     GPVAPLW        4     0
GGTCCGGTGGGGTATACGAAT     GPVGYTN        4     0
GGTCCGGTGTATATTGCGCAT     GPVYIAH        4     0
GGTCCGGTTAATCAGGCGTAT     GPVNQAY        4     0
GGTCCGGTTCATATTCGTTTG     GPVHIRL        4     0
GGTCCGGTTCGGGTTAGTGCG     GPVRVSA        4     0
GGTCCGGTTCTGCCTACTGCG     GPVLPTA        4     0
GGTCCGGTTGCGACGATGTCT     GPVATMS        4     0
GGTCCGTCGATTCAGACGAGG     GPSIQTR        4     0
GGTCCGTCTGCTCTTCCGCGT     GPSALPR        4     0
GGTCCGTGGACGATTTTGCTT     GPWTILL        4     0
GGTCCGTGGCTTACTGTTTTG     GPWLTVL        4     0
GGTCCGTGGGCTAATACGAAT     GPWANTN        4     0
GGTCCGTGTACTACTCATTGT     GPCTTHC        4     0
GGTCCGTTGTAGCTTCTTAGT     GPLQLLS        4     0
GGTCCTACGCAGCAGAATCGT     GPTQQNR        4     0
GGTCCTACGCATACTACGCAT     GPTHTTH        4     0
GGTCCTACGCATAGTAAGAGT     GPTHSKS        4     0
GGTCCTACGCCTGCTGTGATT     GPTPAVI        4     0
GGTCCTACGCGGAATGTGTGG     GPTRNVW        4     0
GGTCCTACGTCGCTTCGTGCT     GPTSLRA        4     0
GGTCCTACTGCTGCTACTGAG     GPTAATE        4     0
GGTCCTACTGGTCTGGCTCCG     GPTGLAP        4     0
GGTCCTACTGTTCAGTCTGCG     GPTVQSA        4     0
GGTCCTAGGGCTCCGACGATT     GPRAPTI        4     0
GGTCCTATGCTGGCTAGGTCT     GPMLARS        4     0
GGTCCTATGCTGGCTCGTGCT     GPMLARA        4     0
GGTCCTATGGGTTCTACTCCG     GPMGSTP        4     0
GGTCCTCAGCATCATGTTGTG     GPQHHVV        4     0
GGTCCTCAGCTGCCTATGTGG     GPQLPMW        4     0
GGTCCTCATGCTCTTACTCAT     GPHALTH        4     0
GGTCCTCCGCTGATTCGTCAT     GPPLIRH        4     0
GGTCCTCGTCTGATGACGGAT     GPRLMTD        4     0
GGTCCTGAGCGGCATACGCAG     GPERHTQ        4     0
GGTCCTGCTAAGTATCCTCTT     GPAKYPL        4     0
GGTCCTGCTAATTCGACTAAG     GPANSTK        4     0
GGTCCTGCTACGTCGCTTCTG     GPATSLL        4     0
GGTCCTGTGCAGATGCAGTCT     GPVQMQS        4     0
GGTCCTGTGCTTGCTCCTGGG     GPVLAPG        4     0
GGTCCTGTGGGTCCTCATGGG     GPVGPHG        4     0
GGTCCTGTTGAGAGTGTGCGT     GPVESVR        4     0
GGTCGGATTGATCGTACGCCG     GRIDRTP        4     0
GGTCGGCATGTTCCGGATACG     GRHVPDT        4     0
GGTCGGCCTCCTGTGCAGCCT     GRPPVQP        4     0
GGTCGGCTGCCTCATTATGAT     GRLPHYD        4     0
GGTCGGCTGCTTGTGATGCAG     GRLLVMQ        4     0
GGTCGGGCGCATGAGGAGGTG     GRAHEEV        4     0
GGTCGGGTGCCGCTGCCTGTT     GRVPLPV        4     0
GGTCGTACTCCGCCTGCTAGT     GRTPPAS        4     0
GGTCGTACTGATCCGCTTCCT     GRTDPLP        4     0
GGTCGTCCGCCGGAGTTTCAT     GRPPEFH        4     0
GGTCGTCCTCAGCTGACGCAT     GRPQLTH        4     0
GGTCGTGAGCCTTTGAATCGG     GREPLNR        4     0
GGTCGTGCTATGCCGGTGCAT     GRAMPVH        4     0
GGTCGTGCTCCTGCTCATGAG     GRAPAHE        4     0
GGTCTAGTTGAGCATCGTTAG     GLVEHRQ        4     0
GGTCTGAAGACGTATTCGATG     GLKTYSM        4     0
GGTCTGACGAGTGCTCAGGCG     GLTSAQA        4     0
GGTCTGACGATGAGTCCTACG     GLTMSPT        4     0
GGTCTGACGCGTCCTTATGCT     GLTRPYA        4     0
GGTCTGACTTATATTGCGATG     GLTYIAM        4     0
GGTCTGAGTCATAAGGTGTCG     GLSHKVS        4     0
GGTCTGAGTCGGACGCATGCG     GLSRTHA        4     0
GGTCTGCAGAAGTTTGCGCAG     GLQKFAQ        4     0
GGTCTGCAGCCTCGGACGACG     GLQPRTT        4     0
GGTCTGCAGCTGGCTACGTCT     GLQLATS        4     0
GGTCTGCATATTCCTAGGTCT     GLHIPRS        4     0
GGTCTGCATCATCCGGATTGG     GLHHPDW        4     0
GGTCTGCATGTTCCTGCGATG     GLHVPAM        4     0
GGTCTGCCGAAGCATTCTCCG     GLPKHSP        4     0
GGTCTGCCGCGTAGTCTTGTG     GLPRSLV        4     0
GGTCTGCCGCGTCCTCTTGAG     GLPRPLE        4     0
GGTCTGCCGCTGAGTTCGTTT     GLPLSSF        4     0
GGTCTGCCGCTGCCTTCACGT     GLPLPSR        4     0
GGTCTGCCGGCTCATCGTCCT     GLPAHRP        4     0
GGTCTGCCGGCTGTGACTCCT     GLPAVTP        4     0
GGTCTGCCGGGGGTTCTGGTT     GLPGVLV        4     0
GGTCTGCCGGTGGTGCTTTCG     GLPVVLS        4     0
GGTCTGCCTCCGTATTTGCCG     GLPPYLP        4     0
GGTCTGCCTCGGATTAGTTGG     GLPRISW        4     0
GGTCTGCCTGCTCTTACTCGG     GLPALTR        4     0
GGTCTGCGGATGGCTGAGCAT     GLRMAEH        4     0
GGTCTGCGGGCGTTTCTGGGG     GLRAFLG        4     0
GGTCTGCGGGTGATTAGTACG     GLRVIST        4     0
GGTCTGCTGACGACGTATAAT     GLLTTYN        4     0
GGTCTGCTGCCTACTCATGAG     GLLPTHE        4     0
GGTCTGCTGGATCATACGTGG     GLLDHTW        4     0
GGTCTGCTGGGGCAGCATATT     GLLGQHI        4     0
GGTCTGGAGGGTCGGTCGCAT     GLEGRSH        4     0
GGTCTGGATGATCTGCAGTGG     GLDDLQW        4     0
GGTCTGGCTCCGATTCGGGCT     GLAPIRA        4     0
GGTCTTCAGCATCCTTTGCGT     GLQHPLR        4     0
GGTCTTCTTAAGGCGCATAGG     GLLKAHR        4     0
GGTCTTGCGCTTCCTTTTCCG     GLALPFP        4     0
GGTCTTGCGGAGCCTCATGAG     GLAEPHE        4     0
GGTGAGCAGCGTGGGATGTGG     GEQRGMW        4     0
GGTGAGCAGCTGATGTATCAT     GEQLMYH        4     0
GGTGAGCGGCTGGATCTGGAT     GERLDLD        4     0
GGTGAGCGTGCTCCTTCTCAT     GERAPSH        4     0
GGTGAGCGTTCGCCTGTGCAG     GERSPVQ        4     0
GGTGAGCTGTCTGGTCTGTCG     GELSGLS        4     0
GGTGAGGCGCGTCTTACGGAT     GEARLTD        4     0
GGTGAGGCGGCGACTCCTTCT     GEAATPS        4     0
GGTGAGGCGTCGGCTCGGGAT     GEASARD        4     0
GGTGAGGGTCGGGTGCCGTGT     GEGRVPC        4     0
GGTGATCCGGAGCATGCGGTG     GDPEHAV        4     0
GGTGATGCGCCGTTTACTTAG     GDAPFTQ        4     0
GGTGATGCGCCTCGTTCTCCT     GDAPRSP        4     0
GGTGATGCTGCTCTGCCTTGG     GDAALPW        4     0
GGTGCGAAGGATGATGCGACT     GAKDDAT        4     0
GGTGCGACGCGATTGTATTCG     GATRLYS        4     0
GGTGCGACTGGTCTGGCGTGG     GATGLAW        4     0
GGTGCGAGGACGAATCAGGTG     GARTNQV        4     0
GGTGCGAGTTCTGTGGCTCAT     GASSVAH        4     0
GGTGCGCAGCCGCAGACGCAT     GAQPQTH        4     0
GGTGCGCAGCCGGTTCCTATG     GAQPVPM        4     0
GGTGCGCAGCCGTCTCGGGCG     GAQPSRA        4     0
GGTGCGCAGGAGGAGCAGTAT     GAQEEQY        4     0
GGTGCGCAGGAGTTGCTGCAT     GAQELLH        4     0
GGTGCGCAGTTTACTCCTAAG     GAQFTPK        4     0
GGTGCGCATCATATTCATCGT     GAHHIHR        4     0
GGTGCGCATCCGAGTAGTGGG     GAHPSSG        4     0
GGTGCGCATCCTCATACGCCG     GAHPHTP        4     0
GGTGCGCATCCTCCTACGCCT     GAHPPTP        4     0
GGTGCGCATCGGATTATTCCT     GAHRIIP        4     0
GGTGCGCATCTGGGGATGGAT     GAHLGMD        4     0
GGTGCGCATCTTCCGAGTGTG     GAHLPSV        4     0
GGTGCGCATGATCCTCTTTAT     GAHDPLY        4     0
GGTGCGCATGCTGGTGGGTCT     GAHAGGS        4     0
GGTGCGCCGATGAATACGTGG     GAPMNTW        4     0
GGTGCGCCGCAGCTGGTTCTG     GAPQLVL        4     0
GGTGCGCCGCCTCCTCGGTCT     GAPPPRS        4     0
GGTGCGCCGCGGTCTAATCTT     GAPRSNL        4     0
GGTGCGCCGGATGGGAAGCGG     GAPDGKR        4     0
GGTGCGCCGGTGAGGACTAGT     GAPVRTS        4     0
GGTGCGCCGTATACTACTCCT     GAPYTTP        4     0
GGTGCGCCGTATCCTCGTAAT     GAPYPRN        4     0
GGTGCGCCTAAGAATGGTTGG     GAPKNGW        4     0
GGTGCGCCTAGGAATGTGACG     GAPRNVT        4     0
GGTGCGCCTAGTAATCTTCCG     GAPSNLP        4     0
GGTGCGCCTCCTAGTCCTCAT     GAPPSPH        4     0
GGTGCGCCTCCTATTTCTGTT     GAPPISV        4     0
GGTGCGCCTCGGCATATTAAG     GAPRHIK        4     0
GGTGCGCCTGACACTGCTCCT     GAPDTAP        4     0
GGTGCGCCTGGTAGTAATTTG     GAPGSNL        4     0
GGTGCGCCTTAGGAGGATTTG     GAPQEDL        4     0
GGTGCGCCTTGTCCGACTCAG     GAPCPTQ        4     0
GGTGCGCGGACGGGTGCGATT     GARTGAI        4     0
GGTGCGCGGACTGTGATTATG     GARTVIM        4     0
GGTGCGCGTACTCTGTCGTAT     GARTLSY        4     0
GGTGCGCGTCTGCTTGGTGTT     GARLLGV        4     0
GGTGCGCTGAGGGGGGTGCCG     GALRGVP        4     0
GGTGCGCTGAGTGGGACTCGT     GALSGTR        4     0
GGTGCGCTGCAGCATGTGCTT     GALQHVL        4     0
GGTGCGCTGCAGTTGGGTTCG     GALQLGS        4     0
GGTGCGCTGCCGGTTGTGCTT     GALPVVL        4     0
GGTGCGCTGGCTATGACTCAT     GALAMTH        4     0
GGTGCGCTGGTTCCGGTTTAT     GALVPVY        4     0
GGTGCGGAGGGTCCTCGTACG     GAEGPRT        4     0
GGTGCGGAGGTGAATCGGCCT     GAEVNRP        4     0
GGTGCGGATCGGACGGCGGCG     GADRTAA        4     0
GGTGCGGATGCGGGTCCGGCT     GADAGPA        4     0
GGTGCGGCGACTAGTTCTGCT     GAATSSA        4     0
GGTGCGGCGAGGCTGGATTCT     GAARLDS        4     0
GGTGCGGCGAGTCCGATTACG     GAASPIT        4     0
GGTGCGGCGCTAAATGATGGT     GAALNDG        4     0
GGTGCGGCGCTGAGGTTGGTG     GAALRLV        4     0
GGTGCGGCGGCGGCTCTTCAG     GAAAALQ        4     0
GGTGCGGCGGCTCCTGCGAAT     GAAAPAN        4     0
GGTGCGGCGGGGATTAGGTCT     GAAGIRS        4     0
GGTGCGGCTGCTAGGCTTGTG     GAAARLV        4     0
GGTGCGGCTGCTAGTTTTCCT     GAAASFP        4     0
GGTGCGGCTGCTCCTGGGTGT     GAAAPGC        4     0
GGTGCGGCTGGTTTGTGGGCT     GAAGLWA        4     0
GGTGCGGGGACTCTTACTACG     GAGTLTT        4     0
GGTGCGGGGACTGATACTCAT     GAGTDTH        4     0
GGTGCGGGGCCGCGTCCTGCT     GAGPRPA        4     0
GGTGCGGGTCAGGCGTGGCGT     GAGQAWR        4     0
GGTGCGGGTCATTATAGTGAG     GAGHYSE        4     0
GGTGCGGGTCCTACGAATCAT     GAGPTNH        4     0
GGTGCGGGTGCTATTACGACG     GAGAITT        4     0
GGTGCGGTGAATCTGCAGTGT     GAVNLQC        4     0
GGTGCGGTGCGGTATACGGTT     GAVRYTV        4     0
GGTGCGGTTGAGACGAGTCCT     GAVETSP        4     0
GGTGCGTCGATGCGTATTAGT     GASMRIS        4     0
GGTGCGTCGGCTATTAATCGT     GASAINR        4     0
GGTGCGTGGCAGGCTCTGCCG     GAWQALP        4     0
GGTGCGTGGCCTGGGCATCAT     GAWPGHH        4     0
GGTGCGTGGGATTTGCAGTAT     GAWDLQY        4     0
GGTGCTAAGCTTTAGACTGGT     GAKLQTG        4     0
GGTGCTACGACTCAGCTTAAT     GATTQLN        4     0
GGTGCTACGAGGGTGGTGAGT     GATRVVS        4     0
GGTGCTACGGCTACGTAGGGG     GATATQG        4     0
GGTGCTACGGGTCCTATGGAT     GATGPMD        4     0
GGTGCTACTGGTCCGTGGCTT     GATGPWL        4     0
GGTGCTAGGGCGCTTCCTCAG     GARALPQ        4     0
GGTGCTCATCCGTCGATTTAT     GAHPSIY        4     0
GGTGCTCCGACGAATCCGGGT     GAPTNPG        4     0
GGTGCTCCGGAGCGTATTAGT     GAPERIS        4     0
GGTGCTCCGTATGGTCCTGGG     GAPYGPG        4     0
GGTGCTCGGCATGCTCCTGAT     GARHAPD        4     0
GGTGCTCGGGATCTTATGGAT     GARDLMD        4     0
GGTGCTCTGCTGACTGTGTTG     GALLTVL        4     0
GGTGCTGAGCAGATGAAGAGT     GAEQMKS        4     0
GGTGCTGATCCTCGGCCTCCG     GADPRPP        4     0
GGTGCTGCGAAGATGGTGCGG     GAAKMVR        4     0
GGTGCTGCGGCTCATGATTCG     GAAAHDS        4     0
GGTGCTGCGGTTCGGCTTAAT     GAAVRLN        4     0
GGTGCTGCTAAGCCTCCGGTG     GAAKPPV        4     0
GGTGCTGCTACTCGGCCTTCT     GAATRPS        4     0
GGTGCTGCTGCTAAGTATTTT     GAAAKYF        4     0
GGTGCTGTGTATGGTCCGATT     GAVYGPI        4     0
GGTGCTGTTCGGGCGCTGCCG     GAVRALP        4     0
GGTGCTTCGGCGGCTAGTTCT     GASAASS        4     0
GGTGGGATGGTTATGGCGCGG     GGMVMAR        4     0
GGTGGGCAGCTGACTGTTGCG     GGQLTVA        4     0
GGTGGGCAGGCTGCTCAGGTG     GGQAAQV        4     0
GGTGGGCAGTCTCATATTGTT     GGQSHIV        4     0
GGTGGGCATGCGTATACTAGT     GGHAYTS        4     0
GGTGGGCCGCCGCTTACTACT     GGPPLTT        4     0
GGTGGGCCGCCTCAGACTGAT     GGPPQTD        4     0
GGTGGGCCGCCTCCTAGGTTG     GGPPPRL        4     0
GGTGGGCCGTCGACTCTGCAG     GGPSTLQ        4     0
GGTGGGCGGCCTGCTACTCCG     GGRPATP        4     0
GGTGGGCGTGGTCCTGCTCCG     GGRGPAP        4     0
GGTGGGCTTGGTGGTCATCCT     GGLGGHP        4     0
GGTGGGGCGGCGTGTATGTCT     GGAACMS        4     0
GGTGGGGCGGCTACTAAGGGG     GGAATKG        4     0
GGTGGGGCTGTGCGTCTGATG     GGAVRLM        4     0
GGTGGGGGGCCTCTTCTGCGG     GGGPLLR        4     0
GGTGGGGTGCCTACTCCTAAT     GGVPTPN        4     0
GGTGGGGTGTATATGAGGGGT     GGVYMRG        4     0
GGTGGTAATGGGCAGAAGCAG     GGNGQKQ        4     0
GGTGGTATGCCTGCTCCGTCT     GGMPAPS        4     0
GGTGGTCAGCAGAAGTTGTGG     GGQQKLW        4     0
GGTGGTCAGCGGCCTGCTATT     GGQRPAI        4     0
GGTGGTCCGGCGTTTCTGGTT     GGPAFLV        4     0
GGTGGTCGGCATCTTCCGGAT     GGRHLPD        4     0
GGTGGTCGTACGACTCATCCG     GGRTTHP        4     0
GGTGGTGCGACTTCTAGTTCT     GGATSSS        4     0
GGTGGTGCGGAGACGATGGGT     GGAETMG        4     0
GGTGGTGCGTCGCCGGAGATG     GGASPEM        4     0
GGTGGTGCTGAGAGTCTGGCT     GGAESLA        4     0
GGTGGTGCTGCGAGGATGCAT     GGAARMH        4     0
GGTGGTGGGCAGTATCTGTAT     GGGQYLY        4     0
GGTGGTGTGCAGCAGCAGCCT     GGVQQQP        4     0
GGTGTGAATGCGGCGATGCGG     GVNAAMR        4     0
GGTGTGACGCGGCTGACTCAT     GVTRLTH        4     0
GGTGTGATGCCTGTGCTGCAT     GVMPVLH        4     0
GGTGTGCAGCCTCGTCCTGAG     GVQPRPE        4     0
GGTGTGCAGCCTTCGAGGTCG     GVQPSRS        4     0
GGTGTGCATTCGAATCCGCGT     GVHSNPR        4     0
GGTGTGCCGCATATGCCTCGG     GVPHMPR        4     0
GGTGTGCCGCGTACTTCTCCG     GVPRTSP        4     0
GGTGTGCCGCTTGCTCCTACT     GVPLAPT        4     0
GGTGTGCCGGCTCCTAATACT     GVPAPNT        4     0
GGTGTGCCTAGGAATCTGCCT     GVPRNLP        4     0
GGTGTGCCTGCTACGACTCCT     GVPATTP        4     0
GGTGTGCTGGCGTCGACTTAG     GVLASTQ        4     0
GGTGTGGAGCTTGCGATGGAT     GVELAMD        4     0
GGTGTGGAGGCTGATCGTCTG     GVEADRL        4     0
GGTGTGGCGCCTACGAATTGG     GVAPTNW        4     0
GGTGTGGCGGATCAGGGGGAT     GVADQGD        4     0
GGTGTGGCTCCTCGGACTGCT     GVAPRTA        4     0
GGTGTGGCTGCTTCGATGCTT     GVAASML        4     0
GGTGTGGGGCTGCCTCCGGGT     GVGLPPG        4     0
GGTGTGGGTCAGCCGTTTCGT     GVGQPFR        4     0
GGTGTGTCGATGCTTAGTGCG     GVSMLSA        4     0
GGTGTGTCGCCGCGTGTTCCG     GVSPRVP        4     0
GGTGTTCAGGCTCCGGCTAGG     GVQAPAR        4     0
GGTGTTCAGGTGCGGCATCCT     GVQVRHP        4     0
GGTGTTCCGGCTCATAAGGCT     GVPAHKA        4     0
GGTGTTCCTGCGACTAATATG     GVPATNM        4     0
GGTGTTGCGAGGTTTAGTGTG     GVARFSV        4     0
GGTGTTGCGCATAGTCCTACT     GVAHSPT        4     0
GGTGTTGCGGCGCTTGTTATG     GVAALVM        4     0
GGTGTTGGTCCGCGGGAGTTG     GVGPREL        4     0
GGTTCGCAGCCTACGACTATT     GSQPTTI        4     0
GGTTCGCTGCTTGATGAGAAG     GSLLDEK        4     0
GGTTCGCTTGCTCCGACTCCG     GSLAPTP        4     0
GGTTCGGCGCGGAATACGATG     GSARNTM        4     0
GGTTCGGCGGCTGCTACGCCT     GSAAATP        4     0
GGTTCGGCTCCGGCTCCTTCG     GSAPAPS        4     0
GGTTCGTCGAGTCCTCTTGTT     GSSSPLV        4     0
GGTTGGCATCATCATCCGAGG     GWHHHPR        4     0
GGTTGGCCGCATCAGCCTCCT     GWPHQPP        4     0
GGTTGGCCGCGTGCGTATCAT     GWPRAYH        4     0
GGTTGGCCGGCGAATAGGAGT     GWPANRS        4     0
GGTTGGCGGACGGCTATGACT     GWRTAMT        4     0
GGTTGGCGGACTATTCCTCAG     GWRTIPQ        4     0
GGTTGGCGGACTCATATGGTG     GWRTHMV        4     0
GGTTGGCGGCTGATGGAGCTG     GWRLMEL        4     0
GGTTGGCGTGTTCAGCATCTT     GWRVQHL        4     0
GGTTGGCTGCCTGCTCATAGG     GWLPAHR        4     0
GGTTGGCTTCGGCCTCTTCAT     GWLRPLH        4     0
GGTTGGGCGCAGAATCATATG     GWAQNHM        4     0
GGTTGGGGTACGACGCCGTTT     GWGTTPF        4     0
GGTTGGTGTCATCGTCCGACG     GWCHRPT        4     0
GGTTGGTTTACTCGGTCTCCG     GWFTRSP        4     0
GGTTGTATGCTGGCTAATGAT     GCMLAND        4     0
GGTTGTGCGCTTATTCCTCGG     GCALIPR        4     0
GGTTTTCGTCCTCCGCTTCCT     GFRPPLP        4     0
GTACATCCTGCGCTTACTCCT     VHPALTP        4     0
GTAGTTCCGAATCCGTCGGGG     VVPNPSG        4     0
GTCGGTCCTCATCCTGGTTCT     VGPHPGS        4     0
GTGAAGCCGACTGTGATTCCT     VKPTVIP        4     0
GTGAAGCTGGCTGATATGTCG     VKLADMS        4     0
GTGAAGGCGGGGTCTACGGCG     VKAGSTA        4     0
GTGAAGGCTTATGTGCGTACT     VKAYVRT        4     0
GTGAAGTGGGATCCTACTCGG     VKWDPTR        4     0
GTGAATATGACTCGGCCTTAT     VNMTRPY        4     0
GTGAATGCGCCTCGTTCTCCG     VNAPRSP        4     0
GTGAATGTGCGTTATACGGCT     VNVRYTA        4     0
GTGAATGTGGTGGATCCGCGG     VNVVDPR        4     0
GTGACGAAGCATGCTCATACG     VTKHAHT        4     0
GTGACGAAGCCGATGACGCGT     VTKPMTR        4     0
GTGACGAAGCTGAGTGATCGG     VTKLSDR        4     0
GTGACGAAGGATATGCGGGAT     VTKDMRD        4     0
GTGACGAAGGGTCCTATGACT     VTKGPMT        4     0
GTGACGACGACTCTGCCTGCG     VTTTLPA        4     0
GTGACGACGCAGCAGCTGACG     VTTQQLT        4     0
GTGACGACGCCTAAGCCTGTG     VTTPKPV        4     0
GTGACGACGCTGCTTACGACT     VTTLLTT        4     0
GTGACGACGGCTCAGCATTTT     VTTAQHF        4     0
GTGACGACTCCGTATGTGTTG     VTTPYVL        4     0
GTGACGACTGCTGCTCGTTTT     VTTAARF        4     0
GTGACGAGGCCGACTTGGCAT     VTRPTWH        4     0
GTGACGAGGGAGACTGGTGCG     VTRETGA        4     0
GTGACGATGCAGACTTCGGTT     VTMQTSV        4     0
GTGACGCAAGTTAGTCGTATT     VTQVSRI        4     0
GTGACGCAGAGGGCGTATCTG     VTQRAYL        4     0
GTGACGCAGCCGGCTGAGGAG     VTQPAEE        4     0
GTGACGCAGCCTAATGGTAAG     VTQPNGK        4     0
GTGACGCAGCCTGTGCCGTTG     VTQPVPL        4     0
GTGACGCAGCGTCCTAATCCG     VTQRPNP        4     0
GTGACGCAGCTGAAGAATCCT     VTQLKNP        4     0
GTGACGCAGCTTCCTCTGACG     VTQLPLT        4     0
GTGACGCAGGCTCGGGATTCG     VTQARDS        4     0
GTGACGCATACGACTACTAAG     VTHTTTK        4     0
GTGACGCATCATACGGCGGGT     VTHHTAG        4     0
GTGACGCCGACTCGTGGGCAG     VTPTRGQ        4     0
GTGACGCCGCCGCCTGAGGTT     VTPPPEV        4     0
GTGACGCCGCCTCATTCGAAT     VTPPHSN        4     0
GTGACGCCGCCTCCTACGTTT     VTPPPTF        4     0
GTGACGCCTCCTCTTCCGCCT     VTPPLPP        4     0
GTGACGCCTGCTCCGATTGTT     VTPAPIV        4     0
GTGACGCGGACTCCTTTTCAG     VTRTPFQ        4     0
GTGACGCGGACTGCTTCTCCT     VTRTASP        4     0
GTGACGCGGATGACGGCGCCT     VTRMTAP        4     0
GTGACGCGGCAGCCTATTGCG     VTRQPIA        4     0
GTGACGCGGGCGATGTGGGTT     VTRAMWV        4     0
GTGACGCGGTCTATGCTTTCG     VTRSMLS        4     0
GTGACGCGTCCGGTTCCTATG     VTRPVPM        4     0
GTGACGCTGCAGTGGGTTCCG     VTLQWVP        4     0
GTGACGCTGCCGTGGGTGCCT     VTLPWVP        4     0
GTGACGCTGCGGCATCAGATG     VTLRHQM        4     0
GTGACGCTTACTTAGACTATG     VTLTQTM        4     0
GTGACGGAGACGACTCATCAG     VTETTHQ        4     0
GTGACGGCGACTCAGCTTAGT     VTATQLS        4     0
GTGACGGCGACTTATCCTCCT     VTATYPP        4     0
GTGACGGCGAGTACTCTTTCG     VTASTLS        4     0
GTGACGGCGCAGGAGGCTGAG     VTAQEAE        4     0
GTGACGGCGCCTCCTCAGTTG     VTAPPQL        4     0
GTGACGGCGGCTCTTACGATG     VTAALTM        4     0
GTGACGGCTGAGCGGCATCCT     VTAERHP        4     0
GTGACGGGGCTTAGTGTGTCG     VTGLSVS        4     0
GTGACGGGTGAGCGTCATTCG     VTGERHS        4     0
GTGACGGGTGCGCCGGCTTCT     VTGAPAS        4     0
GTGACGGTGCCTACGATTCAT     VTVPTIH        4     0
GTGACGGTTCATAGTCCTCTG     VTVHSPL        4     0
GTGACGTAGACGTCGGTGCGT     VTQTSVR        4     0
GTGACGTAGGCGACGCATCTT     VTQATHL        4     0
GTGACGTAGGTGACGCGTTAT     VTQVTRY        4     0
GTGACGTATATTAATCAGCAG     VTYINQQ        4     0
GTGACGTCGCCTGCTCGTACG     VTSPART        4     0
GTGACGTCGTCTGCTTTTTGG     VTSSAFW        4     0
GTGACGTGGCCGGTGTATCGT     VTWPVYR        4     0
GTGACGTTGACGCCTGCTCCT     VTLTPAP        4     0
GTGACTACGCGTCAGGATGTT     VTTRQDV        4     0
GTGACTACGCTGCATCCGCCG     VTTLHPP        4     0
GTGACTATGCCTGTTCTGGTT     VTMPVLV        4     0
GTGACTCAGATTCAGGCTAGG     VTQIQAR        4     0
GTGACTCAGGTGCGGAATTCT     VTQVRNS        4     0
GTGACTCATAAGCTGCATGTT     VTHKLHV        4     0
GTGACTCCGCCTGTGTCTAAT     VTPPVSN        4     0
GTGACTCCTGCGAAGTGGTGG     VTPAKWW        4     0
GTGACTCTGCCTTCGTCTCCG     VTLPSSP        4     0
GTGACTGGGCGGCCTCTTAAT     VTGRPLN        4     0
GTGACTGGTCAGGATCAGCGT     VTGQDQR        4     0
GTGATGACTGGTGCGACTCGG     VMTGATR        4     0
GTGATGCAGAATAAGATGAGT     VMQNKMS        4     0
GTGATGCAGAGTCCTCTGTCG     VMQSPLS        4     0
GTGATGCAGCAGCCTAGGTGG     VMQQPRW        4     0
GTGATGCAGCATAGGACTCTG     VMQHRTL        4     0
GTGATGCAGCCTCCTGTTTTG     VMQPPVL        4     0
GTGATGCCGCATCTTGCTTGG     VMPHLAW        4     0
GTGATGCCTTGGGTTCATAAG     VMPWVHK        4     0
GTGATGCTGCCTCGGGCGTGG     VMLPRAW        4     0
GTGATGGAGACGCGTAATATT     VMETRNI        4     0
GTGATGGCGAATACGTATGCT     VMANTYA        4     0
GTGATGGCGGATACTCCTGAT     VMADTPD        4     0
GTGATGGCGGTGTGTTGTCCT     VMAVCCP        4     0
GTGATGGTTCGTCCTGAGCCT     VMVRPEP        4     0
GTGATTCGTATGCCGACTCCG     VIRMPTP        4     0
GTGATTCTGGATGCGCTACCT     VILDALP        4     0
GTGATTGGTCCTACTCCGCTT     VIGPTPL        4     0
GTGCAGAAGCAGAGGGGTTAT     VQKQRGY        4     0
GTGCAGACGGTTACTCTTGCG     VQTVTLA        4     0
GTGCAGACTCAGGCTGAGCGG     VQTQAER        4     0
GTGCAGATGCGGTATCCTCCG     VQMRYPP        4     0
GTGCAGCAGAGGATTTCGCTG     VQQRISL        4     0
GTGCAGCAGAGTCGTATTACG     VQQSRIT        4     0
GTGCAGCAGGATGATACGTGG     VQQDDTW        4     0
GTGCAGCAGGGGCCGGTTCCG     VQQGPVP        4     0
GTGCAGCAGTATCGGCCTGAT     VQQYRPD        4     0
GTGCAGCAGTCAAGTAGTTAT     VQQSSSY        4     0
GTGCAGCAGTCGAGTCGGCCT     VQQSSRP        4     0
GTGCAGCAGTGGACGCCGATT     VQQWTPI        4     0
GTGCAGCCGAAGGAGGTGGGG     VQPKEVG        4     0
GTGCAGCCGCCTACTAGTCGT     VQPPTSR        4     0
GTGCAGCCGCCTCAGGATACG     VQPPQDT        4     0
GTGCAGCCGCGTCCTCATGCG     VQPRPHA        4     0
GTGCAGCCGCGTCTTACTGCT     VQPRLTA        4     0
GTGCAGCCTAATACGGAGAGT     VQPNTES        4     0
GTGCAGCCTATGCGTTTGCCT     VQPMRLP        4     0
GTGCAGCCTCATGCGATGCGT     VQPHAMR        4     0
GTGCAGCCTGGTATTCCGCAT     VQPGIPH        4     0
GTGCAGCGGAGTGCGGCGTGG     VQRSAAW        4     0
GTGCAGCGGCTTGCTCTGACT     VQRLALT        4     0
GTGCAGCGGGATCATCTGCGT     VQRDHLR        4     0
GTGCAGCGGGATGGGCCGTAT     VQRDGPY        4     0
GTGCAGCGGGTTCTGCCGAAT     VQRVLPN        4     0
GTGCAGCTGAGGCAGGCGGTG     VQLRQAV        4     0
GTGCAGCTGGGTCCTCCGAGG     VQLGPPR        4     0
GTGCAGCTTACGACTCCGATT     VQLTTPI        4     0
GTGCAGCTTAGTGTTGCTCAG     VQLSVAQ        4     0
GTGCAGCTTGTGGCGCAGCAG     VQLVAQQ        4     0
GTGCAGGAGCAGCTTAATAAG     VQEQLNK        4     0
GTGCAGGAGCAGTGGAGTACG     VQEQWST        4     0
GTGCAGGCGAAGACGTAGACT     VQAKTQT        4     0
GTGCAGGCGCGTGATACTTAG     VQARDTQ        4     0
GTGCAGGCGGCGCGTGTGAAG     VQAARVK        4     0
GTGCAGGCGGTGCGGCCTCCT     VQAVRPP        4     0
GTGCAGGCTAATCATCATGAT     VQANHHD        4     0
GTGCAGGCTAGGACGCTTGTT     VQARTLV        4     0
GTGCAGGCTGATCATCTTCGT     VQADHLR        4     0
GTGCAGGCTGGGGCTCGGCTT     VQAGARL        4     0
GTGCAGGGGGCTCCTCGGCCT     VQGAPRP        4     0
GTGCAGGGTGATGCGCCTCCT     VQGDAPP        4     0
GTGCAGGGTTGGCGTATTGCT     VQGWRIA        4     0
GTGCAGTAGACGCAGCGGCTT     VQQTQRL        4     0
GTGCAGTATCGGCCTACTATG     VQYRPTM        4     0
GTGCAGTCGGCTACTCTGGTT     VQSATLV        4     0
GTGCAGTCTACGGGGGGGCGT     VQSTGGR        4     0
GTGCATAAGGTGGGTGCTCAG     VHKVGAQ        4     0
GTGCATAAGGTTGCGATGGTT     VHKVAMV        4     0
GTGCATACGAGGCATCCGCAT     VHTRHPH        4     0
GTGCATAGGCAGGTTCCGCCG     VHRQVPP        4     0
GTGCATAGGCCTGTGACGTGG     VHRPVTW        4     0
GTGCATAGTACTGCGTGGACT     VHSTAWT        4     0
GTGCATAGTCCGCGGCCTCCT     VHSPRPP        4     0
GTGCATCAGACGTATAGGTGG     VHQTYRW        4     0
GTGCATCAGCGGCCTCCTGTG     VHQRPPV        4     0
GTGCATCAGGCTGCGGCTTCT     VHQAAAS        4     0
GTGCATCCGAAGCGTATGGTG     VHPKRMV        4     0
GTGCATCCGACTAATAGGTAT     VHPTNRY        4     0
GTGCATCCGATTGTTAGGCAG     VHPIVRQ        4     0
GTGCATCCGGCGCCTCCTCGG     VHPAPPR        4     0
GTGCATCCTACGCAGCTGTCG     VHPTQLS        4     0
GTGCATCGGCTTGATCGGACG     VHRLDRT        4     0
GTGCATCGTACTCCTTGTCCG     VHRTPCP        4     0
GTGCATGAGACTCCGTATACG     VHETPYT        4     0
GTGCATGCGAGGACGGTTCAG     VHARTVQ        4     0
GTGCATGCGCTGCCGGATCCT     VHALPDP        4     0
GTGCATGCGGATCATAGTAGG     VHADHSR        4     0
GTGCATGCGTGTACTCATCGG     VHACTHR        4     0
GTGCATGGGACTCGTACGTAT     VHGTRTY        4     0
GTGCATGTGCATCGGCATCCT     VHVHRHP        4     0
GTGCATGTTACGAGGGTGGTG     VHVTRVV        4     0
GTGCATTAGACTCAGCGGCCT     VHQTQRP        4     0
GTGCATTAGAGGGTGACGATG     VHQRVTM        4     0
GTGCATTCTCCTTTGACTCCG     VHSPLTP        4     0
GTGCCGAAGCCGTCTATGCGG     VPKPSMR        4     0
GTGCCGAAGGATGCGAGTCGT     VPKDASR        4     0
GTGCCGAAGGGTGTGACGCTG     VPKGVTL        4     0
GTGCCGAATCCTCATGCGCGT     VPNPHAR        4     0
GTGCCGAATGCTTTTAGGCTG     VPNAFRL        4     0
GTGCCGACGACGCATACTTCG     VPTTHTS        4     0
GTGCCGACGCATCGGGTGCAT     VPTHRVH        4     0
GTGCCGACGCGGGGGACTAAT     VPTRGTN        4     0
GTGCCGACGCTTCCTCCTATT     VPTLPPI        4     0
GTGCCGACTGCTACGATGGTT     VPTATMV        4     0
GTGCCGAGGAATTGTGTTCCG     VPRNCVP        4     0
GTGCCGAGTCAGCATCCGCAT     VPSQHPH        4     0
GTGCCGATGATGACGTGGCTT     VPMMTWL        4     0
GTGCCGATTGATCCTCCGGGT     VPIDPPG        4     0
GTGCCGATTGGTCTTCTTACT     VPIGLLT        4     0
GTGCCGCAGACGATACCGAGG     VPQTIPR        4     0
GTGCCGCAGACGATGGTTTAT     VPQTMVY        4     0
GTGCCGCAGACGCCTACGTTG     VPQTPTL        4     0
GTGCCGCAGACTCCTCCGGGT     VPQTPPG        4     0
GTGCCGCAGACTCGTACGTGT     VPQTRTC        4     0
GTGCCGCAGAGTCTGAATCGG     VPQSLNR        4     0
GTGCCGCAGATGACTCTTTCG     VPQMTLS        4     0
GTGCCGCAGCAGACTCTTAAG     VPQQTLK        4     0
GTGCCGCAGCCTAGTTATGTT     VPQPSYV        4     0
GTGCCGCAGCGTTTGCCGGTT     VPQRLPV        4     0
GTGCCGCAGCTTCCGTCGTCG     VPQLPSS        4     0
GTGCCGCAGCTTGTGGGTCCT     VPQLVGP        4     0
GTGCCGCAGGAGCCTCTGGTT     VPQEPLV        4     0
GTGCCGCAGGATCATCGTCGG     VPQDHRR        4     0
GTGCCGCAGGCTCGTGCGAGT     VPQARAS        4     0
GTGCCGCAGGTGTCTCAGCCG     VPQVSQP        4     0
GTGCCGCAGTATTTGCCTATA     VPQYLPI        4     0
GTGCCGCAGTCGTCTATGTTG     VPQSSML        4     0
GTGCCGCAGTTGAAGGCGAGT     VPQLKAS        4     0
GTGCCGCATACGTTGCCGCGT     VPHTLPR        4     0
GTGCCGCATCCGTTTACTTCG     VPHPFTS        4     0
GTGCCGCATCTGATTCCTCTT     VPHLIPL        4     0
GTGCCGCATCTTGTGGGTTAT     VPHLVGY        4     0
GTGCCGCATGCTCAGCCTCCG     VPHAQPP        4     0
GTGCCGCATGCTCATACTCAG     VPHAHTQ        4     0
GTGCCGCATGGGAGGTCGCCG     VPHGRSP        4     0
GTGCCGCATGGTCTGAATAGG     VPHGLNR        4     0
GTGCCGCATGGTGTGCCGAGT     VPHGVPS        4     0
GTGCCGCATTATCCGGTGTCG     VPHYPVS        4     0
GTGCCGCATTGGGGGAGTTCG     VPHWGSS        4     0
GTGCCGCCGACTAGTGCTGTT     VPPTSAV        4     0
GTGCCGCCGACTCATACTGAT     VPPTHTD        4     0
GTGCCGCCGCCTCCTGATCGG     VPPPPDR        4     0
GTGCCGCCGCTGACGAGGTTG     VPPLTRL        4     0
GTGCCGCCGCTTCCTACTCTT     VPPLPTL        4     0
GTGCCGCCGGAGTTGCTGCCT     VPPELLP        4     0
GTGCCGCCGGGGATTCTGCCG     VPPGILP        4     0
GTGCCGCCGTCTCAGCGTCTG     VPPSQRL        4     0
GTGCCGCCTAAGATGCTGGGT     VPPKMLG        4     0
GTGCCGCCTAAGTTGATGAAT     VPPKLMN        4     0
GTGCCGCCTCCTATGCGTACT     VPPPMRT        4     0
GTGCCGCCTCCTCTTACTTCT     VPPPLTS        4     0
GTGCCGCCTCGGTTGCATTCT     VPPRLHS        4     0
GTGCCGCCTCGTTCTGCTTAT     VPPRSAY        4     0
GTGCCGCCTGCTCCTCGTTTT     VPPAPRF        4     0
GTGCCGCCTTAGCCTCATCTT     VPPQPHL        4     0
GTGCCGCGGACTCTGAATAGT     VPRTLNS        4     0
GTGCCGCGGCCTAATCAGTAT     VPRPNQY        4     0
GTGCCGCGGGATAGTTTGCCT     VPRDSLP        4     0
GTGCCGCGTATTCTTCCTCCT     VPRILPP        4     0
GTGCCGCGTCATGATCTTGCG     VPRHDLA        4     0
GTGCCGCGTCTTGCTGTTGTG     VPRLAVV        4     0
GTGCCGCGTGATAGGACGAGT     VPRDRTS        4     0
GTGCCGCGTGTGTTGATTCTG     VPRVLIL        4     0
GTGCCGCTGAAGACTAGTCCT     VPLKTSP        4     0
GTGCCGCTGAGTGCTTCGCCT     VPLSASP        4     0
GTGCCGCTGATTCTGCCTGGT     VPLILPG        4     0
GTGCCGCTGCAGCATCCGCGT     VPLQHPR        4     0
GTGCCGCTGCAGCCTCCTGAG     VPLQPPE        4     0
GTGCCGCTGCATCATCCTCAT     VPLHHPH        4     0
GTGCCGCTGCTTAGTAATCCT     VPLLSNP        4     0
GTGCCGCTGGATGGGCTGCAT     VPLDGLH        4     0
GTGCCGCTGTCTATTATTGTT     VPLSIIV        4     0
GTGCCGCTGTTTACTGGTGGG     VPLFTGG        4     0
GTGCCGCTTAGGACTGCTGTG     VPLRTAV        4     0
GTGCCGCTTCAGCCGCATAGG     VPLQPHR        4     0
GTGCCGGAGATGCGTGCTAGG     VPEMRAR        4     0
GTGCCGGAGCCGCCTCGAGTG     VPEPPRV        4     0
GTGCCGGAGCGTACTACGTAG     VPERTTQ        4     0
GTGCCGGAGGAGCATGTGACG     VPEEHVT        4     0
GTGCCGGAGTTGCGGAATTAT     VPELRNY        4     0
GTGCCGGATCCTCGTCATGCG     VPDPRHA        4     0
GTGCCGGATCGTCTTCGTGGG     VPDRLRG        4     0
GTGCCGGCGAGTCTGCTGACT     VPASLLT        4     0
GTGCCGGCGAGTGCGAGTATG     VPASASM        4     0
GTGCCGGCGATGATTATGGGG     VPAMIMG        4     0
GTGCCGGCGCCTAGGATGTCT     VPAPRMS        4     0
GTGCCGGCGCGTAATCATGCT     VPARNHA        4     0
GTGCCGGCGTATCATAGTACT     VPAYHST        4     0
GTGCCGGCGTTTATGTCGACT     VPAFMST        4     0
GTGCCGGCTAATGCTGTTATG     VPANAVM        4     0
GTGCCGGCTACTTGGCATAAT     VPATWHN        4     0
GTGCCGGCTGCTCCTAAGTTT     VPAAPKF        4     0
GTGCCGGCTGTTCGTATTGTG     VPAVRIV        4     0
GTGCCGGCTTATCCTCGTGGG     VPAYPRG        4     0
GTGCCGGGGAGGACGAGTATG     VPGRTSM        4     0
GTGCCGGGGTGGGCTACGCTT     VPGWATL        4     0
GTGCCGGGTCATACTGTGCCT     VPGHTVP        4     0
GTGCCGGGTCCTAGGGCTTAT     VPGPRAY        4     0
GTGCCGGGTCTGCTTACTTTT     VPGLLTF        4     0
GTGCCGGTGGATCCTTGGCTT     VPVDPWL        4     0
GTGCCGGTTGCGATGGGGGAT     VPVAMGD        4     0
GTGCCGGTTGGTGTGATTCAG     VPVGVIQ        4     0
GTGCCGTAGACTCGTCCGCCT     VPQTRPP        4     0
GTGCCGTAGCTGCCTGATACT     VPQLPDT        4     0
GTGCCGTAGCTGTATCCTGTT     VPQLYPV        4     0
GTGCCGTATGCGGGGTGTCTG     VPYAGCL        4     0
GTGCCGTCGAAGCATACTCGT     VPSKHTR        4     0
GTGCCGTCGATGGTTCATTAT     VPSMVHY        4     0
GTGCCGTCTCCTCGTACGCAT     VPSPRTH        4     0
GTGCCGTCTGATCCGACTACG     VPSDPTT        4     0
GTGCCGTCTGATCTGCCTCAG     VPSDLPQ        4     0
GTGCCGTCTGGGCCTAGTGCG     VPSGPSA        4     0
GTGCCGTCTGGTCCTGATCTG     VPSGPDL        4     0
GTGCCGTGGACGCATTCTGGT     VPWTHSG        4     0
GTGCCGTGGCCTATTATGATT     VPWPIMI        4     0
GTGCCGTTGACTACGAGTGTG     VPLTTSV        4     0
GTGCCGTTGACTCTGCATCAT     VPLTLHH        4     0
GTGCCGTTGCTGCTGCCTCGT     VPLLLPR        4     0
GTGCCGTTTCATCCTCCGCAT     VPFHPPH        4     0
GTGCCTAAGAGTCCGCCTCGT     VPKSPPR        4     0
GTGCCTAAGATGAATGCGTCG     VPKMNAS        4     0
GTGCCTAAGCCGCATCAGATT     VPKPHQI        4     0
GTGCCTAAGTCTATTCCGATG     VPKSIPM        4     0
GTGCCTAATATTCCTACTCAT     VPNIPTH        4     0
GTGCCTAATCATGGGTCGCGT     VPNHGSR        4     0
GTGCCTAATCCTCCTGAGAGT     VPNPPES        4     0
GTGCCTACGCCGTTTTCGTCT     VPTPFSS        4     0
GTGCCTACGCTGGAGTTTCCT     VPTLEFP        4     0
GTGCCTAGGCCGATTAGTGAG     VPRPISE        4     0
GTGCCTAGTCCGCAGCCTCGT     VPSPQPR        4     0
GTGCCTATGAGTCAGCATAGT     VPMSQHS        4     0
GTGCCTATGTATCCGCCTAGT     VPMYPPS        4     0
GTGCCTATGTTGTTGCCTTGG     VPMLLPW        4     0
GTGCCTCAGAAGCACCCTGAT     VPQKHPD        4     0
GTGCCTCAGCATCCGAAGTTT     VPQHPKF        4     0
GTGCCTCAGCCTATTCCTCAT     VPQPIPH        4     0
GTGCCTCATGTGCCTGATTGT     VPHVPDC        4     0
GTGCCTCATTAGGGTTCGACG     VPHQGST        4     0
GTGCCTCCGAGTCCTCTGAAT     VPPSPLN        4     0
GTGCCTCCGCATCCTCTGATT     VPPHPLI        4     0
GTGCCTCCGCCTCCGATTTGG     VPPPPIW        4     0
GTGCCTCCGCGTCAGATGCTG     VPPRQML        4     0
GTGCCTCCGGTTGCTAGGTTG     VPPVARL        4     0
GTGCCTCGGACTCAGCCTTGG     VPRTQPW        4     0
GTGCCTCGTACGTATCCGTCT     VPRTYPS        4     0
GTGCCTCGTCCGCTTCATCAG     VPRPLHQ        4     0
GTGCCTCGTGTGTATCCGGCG     VPRVYPA        4     0
GTGCCTCTGCGGACTTCTCCT     VPLRTSP        4     0
GTGCCTGAGGATCCGCGTCGT     VPEDPRR        4     0
GTGCCTGCACCGCTTCGTTTG     VPAPLRL        4     0
GTGCCTGCGAATGCGCTTGGT     VPANALG        4     0
GTGCCTGCGACTTCGTCTCTG     VPATSSL        4     0
GTGCCTGCGATTGCTCCTACT     VPAIAPT        4     0
GTGCCTGCGCATCCTCATATG     VPAHPHM        4     0
GTGCCTGCGCATCCTCCTCGT     VPAHPPR        4     0
GTGCCTGCGCGTCCTGATTTG     VPARPDL        4     0
GTGCCTGCTCAGATTCGTCCT     VPAQIRP        4     0
GTGCCTGCTCATGTTAAGACT     VPAHVKT        4     0
GTGCCTGGGACGATGGCTACG     VPGTMAT        4     0
GTGCCTGGGTCGGTTCATCCT     VPGSVHP        4     0
GTGCCTGGTACTACGCGTTTT     VPGTTRF        4     0
GTGCCTGGTATGCTTCAGCTT     VPGMLQL        4     0
GTGCCTGTGAGGACTGCTCCT     VPVRTAP        4     0
GTGCCTGTGCCGATGAGGGCT     VPVPMRA        4     0
GTGCCTGTGGAGCTTCCTGCT     VPVELPA        4     0
GTGCCTGTTACTGCTACTGTG     VPVTATV        4     0
GTGCCTGTTCCTCATCCGCTT     VPVPHPL        4     0
GTGCCTTAGACTACGAGGGGT     VPQTTRG        4     0
GTGCCTTCGAGTCCTCTGTAT     VPSSPLY        4     0
GTGCCTTCGCCTATGATTTGG     VPSPMIW        4     0
GTGCCTTCTGCTCCGAAGACT     VPSAPKT        4     0
GTGCCTTGGCAGGAGCGTGTG     VPWQERV        4     0
GTGCCTTTGCCTGTTTTTCGT     VPLPVFR        4     0
GTGCGGACGAATGGTGAGCTT     VRTNGEL        4     0
GTGCGGACGCCGCTGCCTCAT     VRTPLPH        4     0
GTGCGGACGGCGCTTGATGGG     VRTALDG        4     0
GTGCGGAGTGGTGAGGTGCTG     VRSGEVL        4     0
GTGCGGCAGGCTGCTCTGTAT     VRQAALY        4     0
GTGCGGCAGGGGGATTGGTAG     VRQGDWQ        4     0
GTGCGGCATCCTCATATTCAT     VRHPHIH        4     0
GTGCGGCCTACGGAGAAGTAT     VRPTEKY        4     0
GTGCGGCCTGGGTTGGTGCTT     VRPGLVL        4     0
GTGCGGCTGGATCCTTGGCTG     VRLDPWL        4     0
GTGCGGCTGGATGTTTTGGCT     VRLDVLA        4     0
GTGCGGCTTCCGATTCTGTTT     VRLPILF        4     0
GTGCGGGCGACGTCTCATTTT     VRATSHF        4     0
GTGCGGGCGAGTACTCTGCTG     VRASTLL        4     0
GTGCGGGCGATGCTGTATGAG     VRAMLYE        4     0
GTGCGGGCTACTCTGACGTAT     VRATLTY        4     0
GTGCGGGTGCAGCATCAGAAT     VRVQHQN        4     0
GTGCGGTTGCCGTTTGTGTGG     VRLPFVW        4     0
GTGCGTACTGGTCTTAATTAT     VRTGLNY        4     0
GTGCGTACTGTGACTGTTTAT     VRTVTVY        4     0
GTGCGTAGTCATGTTCCGATT     VRSHVPI        4     0
GTGCGTCCGACTACTACTGTT     VRPTTTV        4     0
GTGCGTCCGAGTCTGCCTATG     VRPSLPM        4     0
GTGCGTCCGATGCTGACTGGG     VRPMLTG        4     0
GTGCGTCCGCCTACTTAGGTG     VRPPTQV        4     0
GTGCGTCCTCCGATTACGGCG     VRPPITA        4     0
GTGCGTCCTCCTCAGTATATG     VRPPQYM        4     0
GTGCGTCCTCTGAATACTACT     VRPLNTT        4     0
GTGCGTCCTGTGCTTACTCCG     VRPVLTP        4     0
GTGCGTGATGTTCTGCATCCT     VRDVLHP        4     0
GTGCGTGCTGAGCTTGATGTG     VRAELDV        4     0
GTGCGTGCTGGGGATAGTTCG     VRAGDSS        4     0
GTGCGTGGGGTGGCTCCTCCA     VRGVAPP        4     0
GTGCGTGTGCAGCAGCTGTCT     VRVQQLS        4     0
GTGCGTTTGCCTACGACGTTT     VRLPTTF        4     0
GTGCTGACTAATCGGTTTCTG     VLTNRFL        4     0
GTGCTGAGGACGAGTACTACG     VLRTSTT        4     0
GTGCTGAGTCCGCCTCCTACT     VLSPPPT        4     0
GTGCTGATGCATACTCCTCCG     VLMHTPP        4     0
GTGCTGCAGAAGACTCTTCCT     VLQKTLP        4     0
GTGCTGCAGCAGACGTTTCCG     VLQQTFP        4     0
GTGCTGCAGCAGGATAGGCAG     VLQQDRQ        4     0
GTGCTGCAGCAGTATCGTCAT     VLQQYRH        4     0
GTGCTGCAGCATCCTCTTCCG     VLQHPLP        4     0
GTGCTGCAGCATGATCGGCAT     VLQHDRH        4     0
GTGCTGCAGCCGTTGATGTTT     VLQPLMF        4     0
GTGCTGCAGCCTCGTCATCAT     VLQPRHH        4     0
GTGCTGCAGGATCTTCGGCTT     VLQDLRL        4     0
GTGCTGCAGGCTGCGGATCCG     VLQAADP        4     0
GTGCTGCAGTCGTCGCCTCCG     VLQSSPP        4     0
GTGCTGCATACGTTTTCGCCT     VLHTFSP        4     0
GTGCTGCATCCTCAGGCTCGG     VLHPQAR        4     0
GTGCTGCATCTGGGTACTACG     VLHLGTT        4     0
GTGCTGCATGCGTCTACGGCG     VLHASTA        4     0
GTGCTGCATTCGGTATAGACG     VLHSVQT        4     0
GTGCTGCCGAAGACTTCTCCT     VLPKTSP        4     0
GTGCTGCCGAAGATGCCGCAT     VLPKMPH        4     0
GTGCTGCCGAATGCTAGTCCT     VLPNASP        4     0
GTGCTGCCGACTACTAAGCGT     VLPTTKR        4     0
GTGCTGCCGACTCTTACTGAT     VLPTLTD        4     0
GTGCTGCCGATGACGACTCTG     VLPMTTL        4     0
GTGCTGCCGGAGCTGCTTAAT     VLPELLN        4     0
GTGCTGCCGGATCCGCGTTAT     VLPDPRY        4     0
GTGCTGCCGGCTCTTACTCTG     VLPALTL        4     0
GTGCTGCCGGCTCTTCTGTTG     VLPALLL        4     0
GTGCTGCCGGGTCCTCCGGGT     VLPGPPG        4     0
GTGCTGCCGTATACTTATGCT     VLPYTYA        4     0
GTGCTGCCGTCGGTGCTTGTG     VLPSVLV        4     0
GTGCTGCCTAAGACTCCTTCT     VLPKTPS        4     0
GTGCTGCCTACTCCGTGTGGG     VLPTPCG        4     0
GTGCTGCCTAGGCCTATTGGT     VLPRPIG        4     0
GTGCTGCCTCGGATTCATGCT     VLPRIHA        4     0
GTGCTGCGGCCTCAGTTTCTG     VLRPQFL        4     0
GTGCTGCGGTGGCCTCTTGAT     VLRWPLD        4     0
GTGCTGCGTCCGATGCCTTTG     VLRPMPL        4     0
GTGCTGCGTCCTGTTCATGTT     VLRPVHV        4     0
GTGCTGCGTGGTCTTTCTACG     VLRGLST        4     0
GTGCTGCGTTATCCTGCTCCG     VLRYPAP        4     0
GTGCTGCTAGCTCCGTGTCCG     VLLAPCP        4     0
GTGCTGCTGCCTTCGACTTCT     VLLPSTS        4     0
GTGCTGCTGGATGATCGTGAT     VLLDDRD        4     0
GTGCTGCTGGGTTCTGGTCAT     VLLGSGH        4     0
GTGCTGCTTAATGGGCGGGAG     VLLNGRE        4     0
GTGCTGGCGGATCCTCTGGTG     VLADPLV        4     0
GTGCTGGCTACGATTACTTCG     VLATITS        4     0
GTGCTGGCTCAGCCGTCGACG     VLAQPST        4     0
GTGCTGGCTCATCCGGCGTCT     VLAHPAS        4     0
GTGCTGGCTGCTCCTAGTATT     VLAAPSI        4     0
GTGCTGGCTGTGATGCCTCCT     VLAVMPP        4     0
GTGCTGGGGCCGCCTGGTGAG     VLGPPGE        4     0
GTGCTGGGGCCTACTGAGCTG     VLGPTEL        4     0
GTGCTGGGGCCTTATTCGGAT     VLGPYSD        4     0
GTGCTGGGGGATAGGTATGGT     VLGDRYG        4     0
GTGCTGGGTCCGACTCAGAGT     VLGPTQS        4     0
GTGCTGGTTAAGACTGATGAT     VLVKTDD        4     0
GTGCTGTTGCCGACGCAGCCT     VLLPTQP        4     0
GTGCTTACGGGGCCTGAGTCT     VLTGPES        4     0
GTGCTTAGGCCTGCTCTTCAT     VLRPALH        4     0
GTGCTTCAGAAGGCGGCTCCT     VLQKAAP        4     0
GTGCTTCCGATTCAGACTTTG     VLPIQTL        4     0
GTGCTTCCGGCGAATTCTCTG     VLPANSL        4     0
GTGCTTCGGAATGATGCTGTG     VLRNDAV        4     0
GTGCTTGCGACTCCTCCGCCG     VLATPPP        4     0
GTGCTTGCTAGGACGCTTCCT     VLARTLP        4     0
GTGCTTGTGCGTCCTAATGTG     VLVRPNV        4     0
GTGGAGAGGACTGCTCTTCGG     VERTALR        4     0
GTGGAGAGTATGTGGCCTTTG     VESMWPL        4     0
GTGGAGCAGCAGCAGGGTCTT     VEQQQGL        4     0
GTGGAGCAGGCGCATCTGACG     VEQAHLT        4     0
GTGGAGCAGGCGTCGCGTAGT     VEQASRS        4     0
GTGGAGCATGCGTTTCGTGAT     VEHAFRD        4     0
GTGGAGCCGACGTGGATGCGG     VEPTWMR        4     0
GTGGAGCCGGATGAGGTTATG     VEPDEVM        4     0
GTGGAGCGGCTTAGGAATGAT     VERLRND        4     0
GTGGAGCGTGTGCAGCGTTCG     VERVQRS        4     0
GTGGAGCTGAGGGTGCCGCCT     VELRVPP        4     0
GTGGAGCTGCAGACTATTACT     VELQTIT        4     0
GTGGAGGAGCCGCTGCTGGAG     VEEPLLE        4     0
GTGGAGGAGCGGCATAGTTAT     VEERHSY        4     0
GTGGAGGCGAGGGTTATTGCG     VEARVIA        4     0
GTGGAGGCGATTGATCTGACG     VEAIDLT        4     0
GTGGAGGGGGTGCCGGCTCGT     VEGVPAR        4     0
GTGGAGGGTCAGAGTAGGCGG     VEGQSRR        4     0
GTGGAGGTGACGGCTGCGCAG     VEVTAAQ        4     0
GTGGAGGTTCGGCTGCAGGAT     VEVRLQD        4     0
GTGGATCCTTTGCATAAGTCT     VDPLHKS        4     0
GTGGATGCGCCGAGTACTGCG     VDAPSTA        4     0
GTGGCGACGTCTACGCGTGCT     VATSTRA        4     0
GTGGCGCAGACTCGGATTGTG     VAQTRIV        4     0
GTGGCGCAGCTGACTCCTCAG     VAQLTPQ        4     0
GTGGCGCAGGTTACGGATGAT     VAQVTDD        4     0
GTGGCGCAGTATCGTACTGGT     VAQYRTG        4     0
GTGGCGCAGTCTACTTTGTCT     VAQSTLS        4     0
GTGGCGCATACGGTTACTGTG     VAHTVTV        4     0
GTGGCGCATAGTCTTACGTAG     VAHSLTQ        4     0
GTGGCGCATAGTGTGTTGTCG     VAHSVLS        4     0
GTGGCGCATCATACGAGGACT     VAHHTRT        4     0
GTGGCGCATCATACTCCGGCG     VAHHTPA        4     0
GTGGCGCATCCTATGGAGATG     VAHPMEM        4     0
GTGGCGCATCTTCCGCATGGT     VAHLPHG        4     0
GTGGCGCCGGGGGGGATTAGG     VAPGGIR        4     0
GTGGCGCCGTTTCAGCCTAAG     VAPFQPK        4     0
GTGGCGCCTGATGATACTTGG     VAPDDTW        4     0
GTGGCGCGGACGATTGTGTAT     VARTIVY        4     0
GTGGCGCGGCTTACTTCTCAG     VARLTSQ        4     0
GTGGCGCGGGATGTTCCGTCT     VARDVPS        4     0
GTGGCGCGGGCGACTTCGTAT     VARATSY        4     0
GTGGCGCGGGGGCATGCTGAT     VARGHAD        4     0
GTGGCGCGTCCGGCTGAGTCT     VARPAES        4     0
GTGGCGCTTAGTCCTACTGTG     VALSPTV        4     0
GTGGCGGAGCTGCCTACTCTT     VAELPTL        4     0
GTGGCGGAGGGTACTCGTTGT     VAEGTRC        4     0
GTGGCGGCGACTAATCATGAG     VAATNHE        4     0
GTGGCGGCGATGAATGGGTCG     VAAMNGS        4     0
GTGGCGGCGCAGATTAAGCTG     VAAQIKL        4     0
GTGGCGGCGGTGATGGGGTCG     VAAVMGS        4     0
GTGGCGGCTCAGCTTGGGCAG     VAAQLGQ        4     0
GTGGCGGGGAAGGCTCCTCGG     VAGKAPR        4     0
GTGGCGGGGGCGTTGAGGCCT     VAGALRP        4     0
GTGGCGGGTAATACTGCGATT     VAGNTAI        4     0
GTGGCGGTTGCGGGTTATGTT     VAVAGYV        4     0
GTGGCGTAGATGCGTCCTAAT     VAQMRPN        4     0
GTGGCGTCGCATCGGCCTTAT     VASHRPY        4     0
GTGGCGTCGGCGGCGAGGTTG     VASAARL        4     0
GTGGCTACTGTTTCGCCGCCT     VATVSPP        4     0
GTGGCTAGGCATGAGGGTAAG     VARHEGK        4     0
GTGGCTCCGGCGAGTGGTCTT     VAPASGL        4     0
GTGGCTGCTCAGAGTCCGGCG     VAAQSPA        4     0
GTGGCTGGGGATCCGCGGTAT     VAGDPRY        4     0
GTGGGGACGCCGCATAGTCCG     VGTPHSP        4     0
GTGGGGACTATTAGTCTTTTT     VGTISLF        4     0
GTGGGGACTGAGCGTGGTGCG     VGTERGA        4     0
GTGGGGAGTATGCCGCCTCTG     VGSMPPL        4     0
GTGGGGATGCATAATACGTAT     VGMHNTY        4     0
GTGGGGCAGACGAATGGGCAT     VGQTNGH        4     0
GTGGGGCCGCGTACTCAGTTG     VGPRTQL        4     0
GTGGGGGCGATTCCTAGTCCG     VGAIPSP        4     0
GTGGGGGCTCAGCTTAGGGAT     VGAQLRD        4     0
GTGGGGGCTGATACTCCTGGT     VGADTPG        4     0
GTGGGGGGTAGTCCTCGTCCG     VGGSPRP        4     0
GTGGGTCATCCGGTGTCGTCG     VGHPVSS        4     0
GTGGGTCATTAGCTGCAGCGG     VGHQLQR        4     0
GTGGGTCCGCGTACTCTGTTT     VGPRTLF        4     0
GTGGGTCCGCGTTGTCTGGAT     VGPRCLD        4     0
GTGGGTGCGGAGACGCCGGAG     VGAETPE        4     0
GTGGGTGCGGCTCCTATGCGG     VGAAPMR        4     0
GTGGGTGCTGCTCAGTATGTG     VGAAQYV        4     0
GTGGTGAAGCATCATGTGTTT     VVKHHVF        4     0
GTGGTGACTAAGATGACTGGT     VVTKMTG        4     0
GTGGTGACTCGGTCTATGGTT     VVTRSMV        4     0
GTGGTGAGGACGGTGCCGTAT     VVRTVPY        4     0
GTGGTGAGGCAGCCTCTTGTG     VVRQPLV        4     0
GTGGTGCAGACGTATCATCAT     VVQTYHH        4     0
GTGGTGCAGCAGAATCGGGCT     VVQQNRA        4     0
GTGGTGCAGCATCCGGTGCCT     VVQHPVP        4     0
GTGGTGCAGCCTGATCGTGGG     VVQPDRG        4     0
GTGGTGCAGGTTACTCAGCTG     VVQVTQL        4     0
GTGGTGCCGACGACTAAGAGT     VVPTTKS        4     0
GTGGTGCCGACTCGTATGGCT     VVPTRMA        4     0
GTGGTGCCGAGGAGTTCGCAT     VVPRSSH        4     0
GTGGTGCCGGATCCTCATTCT     VVPDPHS        4     0
GTGGTGCCGTCTCATACTAAT     VVPSHTN        4     0
GTGGTGCCTGCTATTCATCTG     VVPAIHL        4     0
GTGGTGCGGAGTCCTCCTCTG     VVRSPPL        4     0
GTGGTGCGGCTTCCTATGTGG     VVRLPMW        4     0
GTGGTGCGGGAGGCGCTGTAT     VVREALY        4     0
GTGGTGCGTACTAATACGTAT     VVRTNTY        4     0
GTGGTGCGTCTGTCGTTGCCG     VVRLSLP        4     0
GTGGTGGAGCAGTTGCATTAG     VVEQLHQ        4     0
GTGGTGGCGCGGCCTCCTCAT     VVARPPH        4     0
GTGGTGGCTGCGGTTCGTTAT     VVAAVRY        4     0
GTGGTGGCTGTTAGTCCTCTT     VVAVSPL        4     0
GTGGTGGGGCATGCGGCGATG     VVGHAAM        4     0
GTGGTGTAGACGATGCAGCTT     VVQTMQL        4     0
GTGGTGTGGCGTGCTCCTTAG     VVWRAPQ        4     0
GTGGTTACTGGGCGGACTCTG     VVTGRTL        4     0
GTGGTTCCGCGTCATCATACT     VVPRHHT        4     0
GTGTATAAGCAGCCTCTTCAG     VYKQPLQ        4     0
GTGTATAAGCGGTCTATGATT     VYKRSMI        4     0
GTGTCGACGCTGGTTAGGGTG     VSTLVRV        4     0
GTGTCGACTGATGGTAATCAT     VSTDGNH        4     0
GTGTCGACTGGTCCGCGTATT     VSTGPRI        4     0
GTGTCGAGGCCGCAGCTGACG     VSRPQLT        4     0
GTGTCGCAGCATAATTCGTCT     VSQHNSS        4     0
GTGTCGCAGCGTGATACGTAT     VSQRDTY        4     0
GTGTCGCAGGATGTGGCGGTT     VSQDVAV        4     0
GTGTCGCAGGGGTCGGCGGTG     VSQGSAV        4     0
GTGTCGCATGATCGTCAGCAT     VSHDRQH        4     0
GTGTCGCCGCTTGGGGTTACT     VSPLGVT        4     0
GTGTCGCCTCATAGTAGTCCT     VSPHSSP        4     0
GTGTCGCCTTGGACTCCTGAG     VSPWTPE        4     0
GTGTCGCGGGAGACGTATCCT     VSRETYP        4     0
GTGTCGCTGCAGAAGACTGTT     VSLQKTV        4     0
GTGTCGGCGCAGGTTGTGACG     VSAQVVT        4     0
GTGTCGGCGTATAGGTGGTCG     VSAYRWS        4     0
GTGTCGGTGCCGATGATTCGT     VSVPMIR        4     0
GTGTCGTCGGCTGATCATGTG     VSSADHV        4     0
GTGTCGTGGGCGGGTACTCAT     VSWAGTH        4     0
GTGTCTACTAATACTCGTCCG     VSTNTRP        4     0
GTGTCTCGGCCTGCTCTGCGG     VSRPALR        4     0
GTGTCTCTTCCTGAGCAGGTG     VSLPEQV        4     0
GTGTCTGAGACTCTGCGTTGG     VSETLRW        4     0
GTGTCTGCGCGGACGTGGTAT     VSARTWY        4     0
GTGTCTGCGGCGGGTGATAGG     VSAAGDR        4     0
GTGTCTTCGATGTTGCCTGCT     VSSMLPA        4     0
GTGTCTTCGGCTCGGACTGCG     VSSARTA        4     0
GTGTCTTGGTCTACGCCTCCT     VSWSTPP        4     0
GTGTGGCGTCCTACTCTTAGT     VWRPTLS        4     0
GTGTGGCGTCCTATTGATGTT     VWRPIDV        4     0
GTGTGGCTGCCTTCGACTTCG     VWLPSTS        4     0
GTGTGGGCGTCGGCGGCTATG     VWASAAM        4     0
GTGTGGTCGTCGAATCATATG     VWSSNHM        4     0
GTGTGTACTGTGGGGCGTTGT     VCTVGRC        4     0
GTGTGTAGTCGGCTTTGTGTG     VCSRLCV        4     0
GTGTGTCGGCATTGTACTCCT     VCRHCTP        4     0
GTGTTGACGAGTTCGCCTGGT     VLTSSPG        4     0
GTGTTGACTGGTCGTTGGTGT     VLTGRWC        4     0
GTGTTGCCGAAGATGCAGGAT     VLPKMQD        4     0
GTGTTGCCGACTCCGATGATT     VLPTPMI        4     0
GTGTTGCCGAGTCATATTGCT     VLPSHIA        4     0
GTGTTGCCGGCGACGTGGCGT     VLPATWR        4     0
GTGTTTCCGGTGCCTATGGTG     VFPVPMV        4     0
GTTAATCAGCGTACTGTGGTG     VNQRTVV        4     0
GTTAATCCCGTTAATACGCAT     VNPVNTH        4     0
GTTAATGCGCCGGCTCGGTGG     VNAPARW        4     0
GTTACGCAGCATACGTCTGAT     VTQHTSD        4     0
GTTACGCAGCCGGATCGGTGG     VTQPDRW        4     0
GTTACGCAGCCTGGGACGAGG     VTQPGTR        4     0
GTTACGCAGTCGTTGGCTTCT     VTQSLAS        4     0
GTTACGCATGGTCTGCATCGT     VTHGLHR        4     0
GTTACGCTGCAGCCTCCGACG     VTLQPPT        4     0
GTTACGGCTCCTCATATTGGT     VTAPHIG        4     0
GTTACGGCTGAGCTTAGGGAG     VTAELRE        4     0
GTTACGGTTGGGGCGCCTTCG     VTVGAPS        4     0
GTTACTAGGCTGACTGCGGAG     VTRLTAE        4     0
GTTACTCAGGGGCAGACGCCG     VTQGQTP        4     0
GTTACTCTTACGCCTCAGCCG     VTLTPQP        4     0
GTTACTGAGCGGCGTGATACG     VTERRDT        4     0
GTTACTGCTGTTCCTGCTGCG     VTAVPAA        4     0
GTTACTGGTGCGCATCCTCCT     VTGAHPP        4     0
GTTAGTACGTGGATGGCGATT     VSTWMAI        4     0
GTTAGTCTGCCTCGTCCTCTT     VSLPRPL        4     0
GTTATGCCTGTGCGTCCTACG     VMPVRPT        4     0
GTTATGGCGGTGCTGCTGGAG     VMAVLLE        4     0
GTTATTACTAATCAGGTTAGG     VITNQVR        4     0
GTTATTGCTTAGGATACTCAT     VIAQDTH        4     0
GTTCAGACTTCTTCTAGTTAT     VQTSSSY        4     0
GTTCAGCATCCTCCTTATTCG     VQHPPYS        4     0
GTTCAGCCGATGATGGAACGT     VQPMMER        4     0
GTTCAGGGGCCTCCTAAGTTT     VQGPPKF        4     0
GTTCATAAGGCTCCTCTTACT     VHKAPLT        4     0
GTTCATCCGGGTCCGCGTACT     VHPGPRT        4     0
GTTCATGGGCCGATGCTGATT     VHGPMLI        4     0
GTTCCGACGCCGTTTATTCTG     VPTPFIL        4     0
GTTCCGACGGCTTCGGATCCG     VPTASDP        4     0
GTTCCGCAGACGACTCCTATT     VPQTTPI        4     0
GTTCCGCAGCCGACGAATCCT     VPQPTNP        4     0
GTTCCGCAGGCTGGGGATCAT     VPQAGDH        4     0
GTTCCGCAGTCGACGAGGCAT     VPQSTRH        4     0
GTTCCGCCGGTGACTCCTTAT     VPPVTPY        4     0
GTTCCGCGTGTGCCTCCTGTG     VPRVPPV        4     0
GTTCCGCTGGGTCTGCTGCAG     VPLGLLQ        4     0
GTTCCGGCGACGGGGCATAGT     VPATGHS        4     0
GTTCCGGCGCTGATGGGGTAT     VPALMGY        4     0
GTTCCGGCGGCTATGAGTTTG     VPAAMSL        4     0
GTTCCGGCTGTTGTGCGTTCT     VPAVVRS        4     0
GTTCCGGGTGCTCCTCCTTAT     VPGAPPY        4     0
GTTCCTACTCCTCGTAGTGAG     VPTPRSE        4     0
GTTCCTCCTGTTAGGTCTATG     VPPVRSM        4     0
GTTCCTGATACGCGGCCTGGT     VPDTRPG        4     0
GTTCTGACTAGGGCTACGATG     VLTRATM        4     0
GTTCTGACTCATGGTACTACG     VLTHGTT        4     0
GTTCTGACTCTTACGCGGAGT     VLTLTRS        4     0
GTTCTGCCGGCTCTGACGAAT     VLPALTN        4     0
GTTCTTGAGGCGCCTCGGAAG     VLEAPRK        4     0
GTTCTTGGGGTTCGTCTTGCT     VLGVRLA        4     0
GTTCTTGGTGATCTTTCGCGT     VLGDLSR        4     0
GTTGAGCAGCGGGAGACTCCG     VEQRETP        4     0
GTTGAGCCGCTTCTGCATCGT     VEPLLHR        4     0
GTTGAGCGTGGTCTTGCTGGG     VERGLAG        4     0
GTTGAGCTGCATGGGCCTCCG     VELHGPP        4     0
GTTGAGGCTATTGTGCGTCTG     VEAIVRL        4     0
GTTGAGTCGAGTTGGCTTATG     VESSWLM        4     0
GTTGATCGGCTGCCTACGGTG     VDRLPTV        4     0
GTTGATGATCGTGCTGGTGTG     VDDRAGV        4     0
GTTGCGAATGAGGTGGTGACG     VANEVVT        4     0
GTTGCGACGAAGAGTGCTACG     VATKSAT        4     0
GTTGCGACTCCTGCGACTGAG     VATPATE        4     0
GTTGCGACTTGGACTATGAAG     VATWTMK        4     0
GTTGCGCAGAAGAATACTAGT     VAQKNTS        4     0
GTTGCGCCTAAGCCTGATCAG     VAPKPDQ        4     0
GTTGCGCCTGTTCCGTATCAT     VAPVPYH        4     0
GTTGCGCGGCCTCTTCATTGG     VARPLHW        4     0
GTTGCGCGTCCGCATCTGCAG     VARPHLQ        4     0
GTTGCGCTTCCGACGGTGGAG     VALPTVE        4     0
GTTGCGGCGGATAGTGGTGTG     VAADSGV        4     0
GTTGCGGCGGCTATGAGGTGG     VAAAMRW        4     0
GTTGCGGCGGGTAAGCTTAAT     VAAGKLN        4     0
GTTGCGGCGGGTCATCCTGGT     VAAGHPG        4     0
GTTGCGGCTCAGCTGCTGCAT     VAAQLLH        4     0
GTTGCGGGTCCGAATGTGGCG     VAGPNVA        4     0
GTTGCGTATAGGCAGCCTCCG     VAYRQPP        4     0
GTTGCGTCGCATCCTCTGCGT     VASHPLR        4     0
GTTGCTAATCAGGCGCGTTTG     VANQARL        4     0
GTTGCTCAGACGCATCCGGCT     VAQTHPA        4     0
GTTGCTCCGACGGTGAGGGAT     VAPTVRD        4     0
GTTGCTCCGATTACGACGAAG     VAPITTK        4     0
GTTGCTGCGGAGCGTCCTACT     VAAERPT        4     0
GTTGCTGCTCAGCGTGGTCCG     VAAQRGP        4     0
GTTGCTGCTCCTGATGCTTCG     VAAPDAS        4     0
GTTGGGCAGAATCCGGCGTAT     VGQNPAY        4     0
GTTGGGCCGCATAAGTATGAT     VGPHKYD        4     0
GTTGGGCCGCCTACTATTGTT     VGPPTIV        4     0
GTTGGTGCGCCGCTTATTCAT     VGAPLIH        4     0
GTTGGTGGGCCGCTTCATAGG     VGGPLHR        4     0
GTTGTAGTGGTTCAGCGGCCT     VVVVQRP        4     0
GTTGTGGAGCGGCATTCTGGG     VVERHSG        4     0
GTTGTGGCTCCTGGTGGTAAG     VVAPGGK        4     0
GTTGTGTCGCATAATCCTCAT     VVSHNPH        4     0
GTTGTTCAGGATCCGCATGTG     VVQDPHV        4     0
GTTGTTTGGCCTCCTGTGCTG     VVWPPVL        4     0
GTTTCGTTGCCGAGGGGTTTT     VSLPRGF        4     0
GTTTGGAATGGTGTGCCGGAT     VWNGVPD        3     1
GTTTGGTGGGCGCCGACTTAG     VWWAPTQ        4     0
GTTTGTGCTCAGTTTCCGGAT     VCAQFPD        4     0
GTTTTGAAGCCTCCGAAGCAT     VLKPPKH        3     1
GTTTTGCCGACGCATATTCGT     VLPTHIR        4     0
TAGAAGACGCATTCTCCTCGG     QKTHSPR        4     0
TAGACACAGGAGTTTAATGGT     QTQEFNG        4     0
TAGACGCAGCAGGGTCCTATG     QTQQGPM        4     0
TAGACGCAGCCTCATAGTTGG     QTQPHSW        4     0
TAGACGCCGCTGATGCATCCT     QTPLMHP        4     0
TAGACGCCTTTGGTTCCTACT     QTPLVPT        4     0
TAGACGCTGCTGCCTACGCAT     QTLLPTH        4     0
TAGACGGCTAGTACTACGTAT     QTASTTY        4     0
TAGACGTCGACGAATATGTTG     QTSTNML        4     0
TAGACGTGGCAGCCTGTGTCT     QTWQPVS        4     0
TAGACTGCTCCTCCGCTTCAT     QTAPPLH        4     0
TAGATGCAGCCTGTTCTTCAT     QMQPVLH        4     0
TAGATGCAGCCTTTGCGGGTT     QMQPLRV        4     0
TAGATGCCGCAGATTGCGCTG     QMPQIAL        4     0
TAGATTGGTGCGGGTGGTGCT     QIGAGGA        4     0
TAGCTGCCTCTGTCTCCTCCG     QLPLSPP        4     0
TAGGAGCAGGCGACTCGTACG     QEQATRT        4     0
TAGGATGTGACGAGTCAGACG     QDVTSQT        4     0
TAGGCGCAGCATCCTACGAGT     QAQHPTS        4     0
TAGGCTATTACTCCTGCTATG     QAITPAM        4     0
TAGGTGCAGAAGGCGGCTAGT     QVQKAAS        4     0
TAGGTGCCGCATCGTCCGCTT     QVPHRPL        4     0
TAGGTGGCTGCTATGCCTTCT     QVAAMPS        4     0
TATAATGGTAATTTTCCGACG     YNGNFPT        4     0
TATACGCTGAGTCCTGGTCCG     YTLSPGP        4     0
TATACGCTTCCTCGTCCTAGT     YTLPRPS        4     0
TATACGGCGTTTGATGTGGTG     YTAFDVV        4     0
TATACGTAGGTTGCGACTCAT     YTQVATH        4     0
TATACTTTGCAGCCTCGTCCT     YTLQPRP        4     0
TATAGTACGCCTATGACTGAT     YSTPMTD        4     0
TATATGCAGTTGAATCCGGCT     YMQLNPA        4     0
TATATGCCTCGGAGTTCGTTT     YMPRSSF        4     0
TATATGGATTCTACTCGTAGG     YMDSTRR        4     0
TATCATGGGGAGCTGACGTCT     YHGELTS        4     0
TATCCGGATGCTGATCGGCCT     YPDADRP        4     0
TATCCGGCTTCGTGGGCTTAT     YPASWAY        3     1
TATCCGGTGACGCAGCGTTAT     YPVTQRY        4     0
TATCCGTGGAATACGAGTCTG     YPWNTSL        4     0
TATCCTATTATGCCTGATGGG     YPIMPDG        4     0
TATCCTCATCTGCCGCCGTCT     YPHLPPS        4     0
TATCCTCCGTCTACGAATCTG     YPPSTNL        4     0
TATCCTCGGTTGACGCCTTTG     YPRLTPL        4     0
TATCCTGAGCCGTATACTGCT     YPEPYTA        4     0
TATCCTGCTCCGAGTCCTACT     YPAPSPT        4     0
TATCCTGCTTCGGCTCTTTAT     YPASALY        4     0
TATCGGGCTGCGTTTGTTAGT     YRAAFVS        4     0
TATCTGCCGAATGGACCGCGT     YLPNGPR        4     0
TATCTGCGGGCTGCTACTGGT     YLRAATG        4     0
TATCTGGGTCGTCCTTCTGGT     YLGRPSG        4     0
TATCTTAAGTCGAGTGCGCAG     YLKSSAQ        4     0
TATGAGGCGGCGAAGATTGTT     YEAAKIV        4     0
TATGAGGCTATTGCTTTTAGG     YEAIAFR        4     0
TATGCGACGGCTGCTATGTAT     YATAAMY        4     0
TATGCGAGTCCTACGCCTGAG     YASPTPE        4     0
TATGCGCAGAGGTTGGCTGTG     YAQRLAV        4     0
TATGCGCATGATCCGACTCCT     YAHDPTP        4     0
TATGCGCCGCCGTATAGTGTT     YAPPYSV        4     0
TATGCGCCGCCTCATCCGCAG     YAPPHPQ        4     0
TATGCGCCGGATACTGTGTCG     YAPDTVS        4     0
TATGCGCTGGAGACTCCTGAT     YALETPD        4     0
TATGCGGATACGATGCAGTTG     YADTMQL        4     0
TATGCGGCTCCGTCTACGAAT     YAAPSTN        4     0
TATGCGGCTGAGGTGACGGTG     YAAEVTV        4     0
TATGCGGGTGGTCCTACTCCT     YAGGPTP        4     0
TATGCTACTCATCCTGCTCAG     YATHPAQ        4     0
TATGCTATTTATCCGCGTCAT     YAIYPRH        4     0
TATGCTCTGGGTCCGTCTTCG     YALGPSS        4     0
TATGCTGGGGTTACTACGCAG     YAGVTTQ        4     0
TATGCTTCGGGTCATTCGAGG     YASGHSR        4     0
TATGGACATGATGAGCGGTGG     YGHDERW        4     0
TATGGGACTCCGCCTGTTATT     YGTPPVI        4     0
TATGGTCCGACTGTGCCGAAT     YGPTVPN        4     0
TATGTGACTCGTTGGTTGGGT     YVTRWLG        4     0
TATGTGCCGATGCCTCAGCCG     YVPMPQP        4     0
TATGTGCCGCTGAGGCTGTGG     YVPLRLW        4     0
TATGTGGCGCAGGGTTGGATG     YVAQGWM        4     0
TATGTTCCGACGCAGCATAGT     YVPTQHS        4     0
TATGTTGCGGATCATAGTCTG     YVADHSL        4     0
TATTATCATCCGGAGATTCCT     YYHPEIP        4     0
TATTCGCAGGTGCCTCATTAT     YSQVPHY        4     0
TATTCTACGCAGGCTTATCCC     YSTQAYP        4     0
TATTGGAGTGCGATTTTGCAT     YWSAILH        4     0
TCAAAGGCTGCGAGTACGATG     SKAASTM        4     0
TCAATGCTGCGAACTGATGCG     SMLRTDA        4     0
TCACCTGCTCATTGTCCTCCT     SPAHCPP        4     0
TCGAAGATGACTACTGTTACT     SKMTTVT        4     0
TCGAAGGCGGCTACTATTGTT     SKAATIV        4     0
TCGAAGGCTATGACTTGGTAT     SKAMTWY        4     0
TCGAAGTCGCAGGTGCATCAT     SKSQVHH        3     1
TCGAATACGTGGCTTCTGCAT     SNTWLLH        4     0
TCGAATCCGGCGTATCTGCAT     SNPAYLH        4     0
TCGAATGCGAATCATCAGCTG     SNANHQL        4     0
TCGAATTATAATCTTCCGGTT     SNYNLPV        3     1
TCGACGAAGCTGATGACGGTT     STKLMTV        4     0
TCGACGAAGTGGCATACGAAT     STKWHTN        4     0
TCGACGAATGTTCCTCCTGAG     STNVPPE        4     0
TCGACGACGCATCCGAATCAT     STTHPNH        4     0
TCGACGACGTCTTATACTCGT     STTSYTR        4     0
TCGACGACTGATCTGGCTGTT     STTDLAV        4     0
TCGACGCAGACGACTATGAGT     STQTTMS        4     0
TCGACGCAGACGCCTCTTCTG     STQTPLL        4     0
TCGACGCAGACGGCTGGTTGG     STQTAGW        4     0
TCGACGCAGCATCCTACGCAT     STQHPTH        4     0
TCGACGCAGCATCTTCATAAT     STQHLHN        4     0
TCGACGCAGCATGATCGTTAT     STQHDRY        4     0
TCGACGCAGCCGCATGTGCAG     STQPHVQ        4     0
TCGACGCAGCCTGTGACGATG     STQPVTM        4     0
TCGACGCAGCGGCTGGGTATG     STQRLGM        4     0
TCGACGCAGGGGTGGGTTCCG     STQGWVP        4     0
TCGACGCAGGTGTCTCATTTG     STQVSHL        4     0
TCGACGCCGCCTACGCTTCAG     STPPTLQ        4     0
TCGACGCCGCTTAAGGTTAGT     STPLKVS        4     0
TCGACGCCGGCTCTTACTGAT     STPALTD        4     0
TCGACGCCTCAGATTCCGCAT     STPQIPH        4     0
TCGACGCGGCATGATCAGGTG     STRHDQV        4     0
TCGACGCGGGCTCCTATGGCT     STRAPMA        4     0
TCGACGCGGGTTCTTCCTTTT     STRVLPF        4     0
TCGACGCGTATTACGGCTGTG     STRITAV        4     0
TCGACGCGTCTTCCGGTTATT     STRLPVI        4     0
TCGACGCGTGATCTTCCTGAG     STRDLPE        4     0
TCGACGCTGCATATGGTGCGT     STLHMVR        4     0
TCGACGCTGCTTCGTCCGCCG     STLLRPP        4     0
TCGACGCTGGATCCTACTCCG     STLDPTP        4     0
TCGACGCTGGTTCCGGTGACT     STLVPVT        4     0
TCGACGGATAATACGTCGCCG     STDNTSP        4     0
TCGACGGATACGACTCGTTAT     STDTTRY        4     0
TCGACGGATGCGCATAATCGT     STDAHNR        4     0
TCGACGGCGAGTGATGGTACT     STASDGT        4     0
TCGACGGCGCATGTTCCTCGT     STAHVPR        4     0
TCGACGGCGGGGTCTCCTGAT     STAGSPD        4     0
TCGACGGCGGGTGCTATGCAG     STAGAMQ        4     0
TCGACGGCGGTTGTGCTTAAG     STAVVLK        4     0
TCGACGGCTCATAGTGCGACG     STAHSAT        4     0
TCGACGGCTCCTAGTCATCCT     STAPSHP        4     0
TCGACGGCTGCTAATAGTACT     STAANST        4     0
TCGACGGCTGGGACGTAGACT     STAGTQT        4     0
TCGACGGGGCGGCTTTTGCTG     STGRLLL        4     0
TCGACGGGGGATCGGCTTCGT     STGDRLR        4     0
TCGACGGGGGTTCATCCGACT     STGVHPT        4     0
TCGACGGGTCATATACCTTAT     STGHIPY        4     0
TCGACGGGTCATGATATGCCT     STGHDMP        4     0
TCGACGGGTTATACGCAGACT     STGYTQT        4     0
TCGACGGTGCATATTTCGGTG     STVHISV        4     0
TCGACGGTGCGGTTTCCTGAT     STVRFPD        4     0
TCGACGGTGCTGCAGATGCGG     STVLQMR        4     0
TCGACGGTTCCTCGTGCGCAT     STVPRAH        4     0
TCGACGTCGCGGGATCATCCT     STSRDHP        4     0
TCGACGTCGTATCCTGTTGTG     STSYPVV        4     0
TCGACGTGGCCTCCTGTGCAT     STWPPVH        4     0
TCGACGTGGCGTAGTCCTCCT     STWRSPP        4     0
TCGACGTGGCTGCAGACTCAG     STWLQTQ        4     0
TCGACGTTGATGCCTACTGCT     STLMPTA        4     0
TCGACTACGGGTCATAATCAT     STTGHNH        4     0
TCGACTATGCGGATTGAGGTG     STMRIEV        4     0
TCGACTCAGGCGGTTCTTAAT     STQAVLN        4     0
TCGACTCCTCTGTTGGCTATT     STPLLAI        4     0
TCGACTCCTTCTCCTCCTATT     STPSPPI        4     0
TCGACTCGGCTTCCTCCGTGG     STRLPPW        4     0
TCGACTGCGCTTAATCCGTTG     STALNPL        4     0
TCGAGTCCGAGGCTTGATTGG     SSPRLDW        4     0
TCGATGACCCCTCATAAGCAT     SMTPHKH        4     0
TCGATGACGACGGCTAGGTGG     SMTTARW        4     0
TCGATGACTGTTCCTCCTAAG     SMTVPPK        4     0
TCGATGATTCTGCCTAATGTG     SMILPNV        4     0
TCGATGCAGACGGTGGATCTT     SMQTVDL        4     0
TCGATGCAGCATCAGGTTACT     SMQHQVT        4     0
TCGATGCAGCATCTTGGTCAT     SMQHLGH        4     0
TCGATGCATCCGGGTAATAAT     SMHPGNN        4     0
TCGATGCCGACGCGTTCGTAT     SMPTRSY        4     0
TCGATGCCGCCTGATCCTCCT     SMPPDPP        4     0
TCGATGCCGTTTCCGACTAAT     SMPFPTN        4     0
TCGATGCGGGGGCCTACTTCG     SMRGPTS        4     0
TCGATGCTGACTACGATTGAG     SMLTTIE        4     0
TCGATGGCGCATCCTAGTATT     SMAHPSI        4     0
TCGATGGCTGCGGTGACTCTG     SMAAVTL        4     0
TCGATGTGGGAGCTGCATGAT     SMWELHD        4     0
TCGATTAATTTTCTTACTTCT     SINFLTS        3     1
TCGATTCATTTGCCTATTTTG     SIHLPIL        4     0
TCGATTCCGGGTCCGTTGATG     SIPGPLM        4     0
TCGATTGCTTCTTCTCAGTAT     SIASSQY        4     0
TCGATTGGTCCGCTTCATCCT     SIGPLHP        4     0
TCGCACTCGACGACTCCTCCT     SHSTTPP        4     0
TCGCAGAAGCCGCCTCCTCCT     SQKPPPP        4     0
TCGCAGCAGATTACGTGGACG     SQQITWT        4     0
TCGCAGCAGCCTCAGTCTCTG     SQQPQSL        4     0
TCGCAGCAGCGTCAGATGAAT     SQQRQMN        4     0
TCGCAGCATCCTCCTCATGTG     SQHPPHV        4     0
TCGCAGCATCGTCCTTGGCAG     SQHRPWQ        4     0
TCGCAGCCGAGTCCTGCTGAG     SQPSPAE        4     0
TCGCAGCCGCCTACTCCTAAT     SQPPTPN        4     0
TCGCAGCCGTGTCGTACGCTT     SQPCRTL        4     0
TCGCAGCCTACTCCTCATCAG     SQPTPHQ        4     0
TCGCAGCCTAGGCTTAGTGGG     SQPRLSG        4     0
TCGCAGCGTATTCCTCAGCAT     SQRIPQH        4     0
TCGCAGCTGCGGCATAGTGTG     SQLRHSV        4     0
TCGCAGGCGGATCCTACGTGG     SQADPTW        4     0
TCGCAGGCTGATATGCGGTCG     SQADMRS        4     0
TCGCAGGTGGGGACTAATTAT     SQVGTNY        4     0
TCGCAGGTGGGTCGTTATTTG     SQVGRYL        4     0
TCGCAGTCGACTCTTACTTGG     SQSTLTW        4     0
TCGCATAAGCATCCGAATCTT     SHKHPNL        4     0
TCGCATAGGCCGCCGTTGACT     SHRPPLT        4     0
TCGCATAGTGGGACTCCTCAG     SHSGTPQ        4     0
TCGCATATGAATCCGACTCAG     SHMNPTQ        4     0
TCGCATCAGCAGAGGTATTAT     SHQQRYY        4     0
TCGCATCAGCAGGCTGCTTCT     SHQQAAS        4     0
TCGCATCAGCAGGCTTCGCAT     SHQQASH        4     0
TCGCATCAGGGGCATTAGGTT     SHQGHQV        4     0
TCGCATCGGCCTGTTCAGCAG     SHRPVQQ        4     0
TCGCATCGGGATCAGCAGGCT     SHRDQQA        4     0
TCGCATCTGCCGCCTCCTAGT     SHLPPPS        4     0
TCGCATCTGGATCCTCATGGT     SHLDPHG        4     0
TCGCATGAGACGCTGCATTCT     SHETLHS        4     0
TCGCATGATCAGGCGCCTCGG     SHDQAPR        4     0
TCGCATGCGACTCATTGGACG     SHATHWT        4     0
TCGCATGCGGGGCCTCCTCGG     SHAGPPR        4     0
TCGCATGGTCATCCTGTGTCG     SHGHPVS        4     0
TCGCATGTGTATACTCCTCCT     SHVYTPP        4     0
TCGCCGAAGGTTAAGCTGCGT     SPKVKLR        4     0
TCGCCGAATGAGCCTCTGCTT     SPNEPLL        4     0
TCGCCGACGAATACTGGGCTG     SPTNTGL        4     0
TCGCCGACGCCTACTCTTCCT     SPTPTLP        4     0
TCGCCGACGGTGCCTCGTAAT     SPTVPRN        4     0
TCGCCGACGGTTCATCTGTTT     SPTVHLF        4     0
TCGCCGACTAGTCATATGGAT     SPTSHMD        4     0
TCGCCGAGGTTTGCGCAGCTG     SPRFAQL        4     0
TCGCCGAGTACGACTACTTGT     SPSTTTC        4     0
TCGCCGATTCTGCGGCCTCCG     SPILRPP        4     0
TCGCCGATTCTGCGTTCGGGT     SPILRSG        4     0
TCGCCGCAGAAGGCTACGACT     SPQKATT        4     0
TCGCCGCAGAAGGCTCAGCCT     SPQKAQP        4     0
TCGCCGCAGAATAGGACGCAT     SPQNRTH        4     0
TCGCCGCAGACTCCGGAGAAT     SPQTPEN        4     0
TCGCCGCAGATGCCTAATGCT     SPQMPNA        4     0
TCGCCGCAGATTCCTCCGCCT     SPQIPPP        4     0
TCGCCGCAGCAGACTCATCAT     SPQQTHH        4     0
TCGCCGCAGCCGCATCATAAG     SPQPHHK        4     0
TCGCCGCAGCTTCTTCCGTTT     SPQLLPF        4     0
TCGCCGCAGGATACGCTGGGT     SPQDTLG        4     0
TCGCCGCAGGATCATCGTCAT     SPQDHRH        4     0
TCGCCGCAGGATCTTCCGCGT     SPQDLPR        4     0
TCGCCGCAGGGTAGTAAGGTG     SPQGSKV        4     0
TCGCCGCAGTCTATGTCGTGG     SPQSMSW        4     0
TCGCCGCAGTTGCGTGATATG     SPQLRDM        4     0
TCGCCGCATAATCCTCGGTTG     SPHNPRL        4     0
TCGCCGCATAATGGTACGCAG     SPHNGTQ        4     0
TCGCCGCATACGACTCCGCGT     SPHTTPR        4     0
TCGCCGCATAGTCCGACTCCT     SPHSPTP        4     0
TCGCCGCATCATCTTAATCAT     SPHHLNH        4     0
TCGCCGCATCATTCTACGACG     SPHHSTT        4     0
TCGCCGCCGCATACTATGTAT     SPPHTMY        4     0
TCGCCGCCGCATCCTTCTCTT     SPPHPSL        4     0
TCGCCGCCGGTGACTGGGATG     SPPVTGM        4     0
TCGCCGCCGTATTCGATTGCG     SPPYSIA        4     0
TCGCCGCCTAATCGTACTCTT     SPPNRTL        4     0
TCGCCGCCTCATCCTCAGCAG     SPPHPQQ        4     0
TCGCCGCCTCGTTCTCATCAG     SPPRSHQ        4     0
TCGCCGCCTCTTTTGCCTCAT     SPPLLPH        4     0
TCGCCGCGGGTTACTCATCAT     SPRVTHH        4     0
TCGCCGCGTAGTACGGTTAAT     SPRSTVN        4     0
TCGCCGCGTAGTCCGGTTGAG     SPRSPVE        4     0
TCGCCGCGTTTGTCGCCTCAT     SPRLSPH        4     0
TCGCCGCTGAATCGTGATATT     SPLNRDI        4     0
TCGCCGCTGACTGCTATGGGT     SPLTAMG        4     0
TCGCCGCTGATTGTTACTCGT     SPLIVTR        4     0
TCGCCGCTGCAGCTGAAGATG     SPLQLKM        4     0
TCGCCGCTGTAGACTCATAGG     SPLQTHR        4     0
TCGCCGCTTCATTCGCCTCCT     SPLHSPP        4     0
TCGCCGCTTCCTCGTCATCTT     SPLPRHL        4     0
TCGCCGCTTCCTCTTCCGCGT     SPLPLPR        4     0
TCGCCGGAGCATCTCCGTCCT     SPEHLRP        4     0
TCGCCGGATGTGCATTATCAT     SPDVHYH        4     0
TCGCCGGCGAGGAATCCTTGT     SPARNPC        4     0
TCGCCGGCGATGATTACTGGG     SPAMITG        4     0
TCGCCGGCGATGTCGCTTACG     SPAMSLT        4     0
TCGCCGGCTATGTCGAGGACG     SPAMSRT        4     0
TCGCCGGCTGGGAATATGGAT     SPAGNMD        4     0
TCGCCGGCTTTGCCTACTTAT     SPALPTY        4     0
TCGCCGGGGGGTCATCATTAG     SPGGHHQ        4     0
TCGCCGGGTAATGCGCTGCTG     SPGNALL        4     0
TCGCCGGGTATTACGCCTCCG     SPGITPP        4     0
TCGCCGGTGGTTATTGCGCCT     SPVVIAP        4     0
TCGCCGGTTCCGTATGGTCAT     SPVPYGH        4     0
TCGCCGTGGAGTCCTCGTGCT     SPWSPRA        4     0
TCGCCGTGGTATTCGTGGTTT     SPWYSWF        4     0
TCGCCGTTTCTTCCGATGCCT     SPFLPMP        3     1
TCGCCTAATCCGCTTCTTAAT     SPNPLLN        4     0
TCGCCTACGACAGCGGTGAGG     SPTTAVR        4     0
TCGCCTACTCTTCCTGTTTCT     SPTLPVS        4     0
TCGCCTACTGAGCCGCGTGCT     SPTEPRA        4     0
TCGCCTCAGCATATGACTAAT     SPQHMTN        4     0
TCGCCTCAGGGTACTCGTACT     SPQGTRT        4     0
TCGCCTCAGTAGACGCCTCCT     SPQQTPP        4     0
TCGCCTCATCCTCCTTCGCTT     SPHPPSL        4     0
TCGCCTCCGCAGACGTTTACT     SPPQTFT        4     0
TCGCCTCCGCATCCTCTGTTG     SPPHPLL        4     0
TCGCCTCCTAAGACGAGTGAT     SPPKTSD        4     0
TCGCCTCCTACTCAGACTGCT     SPPTQTA        4     0
TCGCCTCCTACTGCTCCTTAT     SPPTAPY        4     0
TCGCCTCCTAGTTGGACGCCT     SPPSWTP        4     0
TCGCCTCCTATTACGCCGCAT     SPPITPH        4     0
TCGCCTCCTCGTTATCCGCTT     SPPRYPL        4     0
TCGCCTCGTACGCCTCATTTT     SPRTPHF        4     0
TCGCCTCTGACTAATTCGGGT     SPLTNSG        4     0
TCGCCTCTGCAGAATCCTCTG     SPLQNPL        4     0
TCGCCTGATCGTCTGCCGCGT     SPDRLPR        4     0
TCGCCTGCTACTCCGGGTCGT     SPATPGR        4     0
TCGCCTGCTCCTCTGCCTTCG     SPAPLPS        4     0
TCGCCTGCTGTTCAGGTTCTT     SPAVQVL        4     0
TCGCCTGGGGATGCGAGGCTT     SPGDARL        4     0
TCGCCTTTGCCTCCGGTTAGG     SPLPPVR        4     0
TCGCGGACTGGTACGAGTTAT     SRTGTSY        4     0
TCGCGGCATCCTCATCTTGAG     SRHPHLE        4     0
TCGCGGCATCTTCAGCATACT     SRHLQHT        4     0
TCGCGGCTGACTGATTCTCAT     SRLTDSH        4     0
TCGCGGCTGCCGATGGTGCAG     SRLPMVQ        4     0
TCGCGGCTGCCTCTTCCTGCT     SRLPLPA        4     0
TCGCGGGCGGAGTTGACTTAT     SRAELTY        4     0
TCGCGGGGGTATCTTCCTAAT     SRGYLPN        4     0
TCGCGTAATCTGCCGCATCTG     SRNLPHL        4     0
TCGCTGACGGTTACGCATACT     SLTVTHT        4     0
TCGCTGAGGCCGCTGTTGCTT     SLRPLLL        4     0
TCGCTGAGGGTGGTTCATCAG     SLRVVHQ        4     0
TCGCTGAGTCCGTCTCTTTCG     SLSPSLS        4     0
TCGCTGCAGACGATTATGCGT     SLQTIMR        4     0
TCGCTGCAGACGGTTAGTTCG     SLQTVSS        4     0
TCGCTGCAGATGACTCTTTCG     SLQMTLS        4     0
TCGCTGCAGGCTACTTTGAGT     SLQATLS        4     0
TCGCTGCAGGGTCAGTTGGTT     SLQGQLV        4     0
TCGCTGCAGTATTCGACTACG     SLQYSTT        4     0
TCGCTGCATACGGTTCCGCTT     SLHTVPL        4     0
TCGCTGCATCGGATTATTTGG     SLHRIIW        4     0
TCGCTGCATCGTATGGTGGCT     SLHRMVA        4     0
TCGCTGCATGGTCCTCATCTG     SLHGPHL        4     0
TCGCTGCATTAGGCTACTTAT     SLHQATY        4     0
TCGCTGCCGACTCCGGGTTAT     SLPTPGY        4     0
TCGCTGCCGACTCGTCCGTTG     SLPTRPL        4     0
TCGCTGCCGGTTCATACGAGT     SLPVHTS        4     0
TCGCTGCCGTTTGCGTCTATG     SLPFASM        4     0
TCGCTGCCTAATCCTACGCGT     SLPNPTR        4     0
TCGCTGCCTATTCCTGTGCGG     SLPIPVR        4     0
TCGCTGCCTCCTCCGATTGTT     SLPPPIV        4     0
TCGCTGCCTCCTGCGCTTGGG     SLPPALG        4     0
TCGCTGCCTTCGCCTCATACG     SLPSPHT        4     0
TCGCTGCGGCATCTGACGTCG     SLRHLTS        4     0
TCGCTGCGGGCTCCGGTTGGT     SLRAPVG        4     0
TCGCTGCGGGTGGGTCCGCCT     SLRVGPP        4     0
TCGCTGCTGACTCTTACGAGG     SLLTLTR        4     0
TCGCTGCTGCGGCCTGGTGCT     SLLRPGA        4     0
TCGCTGCTGGCTCTGAATCGG     SLLALNR        4     0
TCGCTGCTGGGTAATACGGCT     SLLGNTA        4     0
TCGCTGCTTCCTCGGTTGTAT     SLLPRLY        4     0
TCGCTGGGGAAGCCTCCTCTG     SLGKPPL        4     0
TCGCTGGGGAATGAGAGGCAG     SLGNERQ        4     0
TCGCTGGGTCATACTCGGCCT     SLGHTRP        4     0
TCGCTGGGTCCTCCTCTTGCG     SLGPPLA        4     0
TCGCTGGGTGCGTCTAGGACG     SLGASRT        4     0
TCGCTGGTTCCTGGGAGTAAT     SLVPGSN        4     0
TCGCTGTCGTCTTTTCTGTCT     SLSSFLS        4     0
TCGCTGTGGCCTAATTTGCGT     SLWPNLR        4     0
TCGCTTAATCTGATTAGTGCT     SLNLISA        4     0
TCGCTTAGGGAGCCGGCTAGT     SLREPAS        4     0
TCGCTTAGTATGAGGACTCCT     SLSMRTP        4     0
TCGCTTATGCGGCCGCTTGCT     SLMRPLA        4     0
TCGCTTCCGTTGCCTCATTAT     SLPLPHY        4     0
TCGCTTCCTCATTCTCATCCT     SLPHSHP        4     0
TCGCTTGGTACTATTCAGCAG     SLGTIQQ        4     0
TCGGAGCAGACGATGGGGTGT     SEQTMGC        4     0
TCGGAGCCTAAGCATCAGCGG     SEPKHQR        4     0
TCGGAGGCTGATTCGTTTACG     SEADSFT        4     0
TCGGAGGGTACGCGGACTCGT     SEGTRTR        4     0
TCGGATGCGAGGATGCGTGCG     SDARMRA        4     0
TCGGATGCGCCGTCTACGTCT     SDAPSTS        4     0
TCGGATGCTGCGACTGGTGCG     SDAATGA        4     0
TCGGATGGTAATTCGGCGTAT     SDGNSAY        4     0
TCGGATGGTCCGACTGCGATG     SDGPTAM        4     0
TCGGATTGGGCTACGCGGCTT     SDWATRL        4     0
TCGGCAGTGCATCATCGTCCG     SAVHHRP        4     0
TCGGCGACGACACATGCTATT     SATTHAI        4     0
TCGGCGACGGTGGTGCATCTG     SATVVHL        4     0
TCGGCGATTGCTCTGACGCAT     SAIALTH        4     0
TCGGCGCAGGATCTTCGGTAT     SAQDLRY        4     0
TCGGCGCAGGCGATTCCGGTT     SAQAIPV        4     0
TCGGCGCAGGGTAGTCTGATG     SAQGSLM        4     0
TCGGCGCAGTCGAGTCCTTTG     SAQSSPL        4     0
TCGGCGCAGTGTTGTGTGTTG     SAQCCVL        4     0
TCGGCGCAGTTGAGTCCGACT     SAQLSPT        4     0
TCGGCGCATCGTTTTAATCCG     SAHRFNP        4     0
TCGGCGCATTTTGAGCATGTT     SAHFEHV        4     0
TCGGCGCCGAGTCCTCTTATT     SAPSPLI        4     0
TCGGCGCCGGATAATAGTAGT     SAPDNSS        4     0
TCGGCGCCGGTTCCTATTGTT     SAPVPIV        4     0
TCGGCGCGTCTGAATCAGGCT     SARLNQA        4     0
TCGGCGGCGACTTGGATGCGG     SAATWMR        4     0
TCGGCGGCGAGTCATGCTATT     SAASHAI        4     0
TCGGCGGCGGCGAATAAGACT     SAAANKT        4     0
TCGGCGGCGGTGGCTGCGGAT     SAAVAAD        4     0
TCGGCGGCTAAGCTGTCTATT     SAAKLSI        4     0
TCGGCGGCTTCTACGACTCCT     SAASTTP        4     0
TCGGCGTTGACTCGTTGGAAT     SALTRWN        4     0
TCGGCTAAGACTGATGGTCCT     SAKTDGP        4     0
TCGGCTAGGGATGCGCTGGCT     SARDALA        4     0
TCGGCTGGTCAGCAGTTTCCT     SAGQQFP        4     0
TCGGCTGTGACGCTGCGTCCT     SAVTLRP        4     0
TCGGGGAATGGTTCTCTGGAG     SGNGSLE        4     0
TCGGGGAGGCCTACTACTTGG     SGRPTTW        4     0
TCGGGGCAGATGCATCGTACT     SGQMHRT        4     0
TCGGGGCAGATTGAGGAGCAT     SGQIEEH        4     0
TCGGGGCCGCCGGTTGCGATT     SGPPVAI        4     0
TCGGGGCCGCTGAGTCCGACG     SGPLSPT        4     0
TCGGGGCCGCTGTTTGAGGAT     SGPLFED        4     0
TCGGGGCTGCATCGTACGCTG     SGLHRTL        4     0
TCGGGGGATGCGTATGATAGG     SGDAYDR        4     0
TCGGGGGCGCATTAGATGTCT     SGAHQMS        4     0
TCGGGGGCGTATGGTATTCCT     SGAYGIP        4     0
TCGGGGTCGATGCTTGCGATG     SGSMLAM        4     0
TCGGGGTGGACGCAGCTGATG     SGWTQLM        4     0
TCGGGGTGGCGTGCTGTGTAT     SGWRAVY        4     0
TCGGGGTTGGGTCCGACGTCT     SGLGPTS        4     0
TCGGGTACTCCGCTTCTGGCT     SGTPLLA        4     0
TCGGGTAGTGCGCCGCTTTAT     SGSAPLY        4     0
TCGGGTCAGCCGGCGCATCAG     SGQPAHQ        4     0
TCGGGTCATAAGCTGACGACT     SGHKLTT        4     0
TCGGGTCATTAGGTGGTTAAG     SGHQVVK        4     0
TCGGGTGCTCTGTCTACTCGT     SGALSTR        4     0
TCGGTGAAGTTGCCTACTGCT     SVKLPTA        4     0
TCGGTGCAGCAGCATCGGACG     SVQQHRT        4     0
TCGGTGCAGCCTCCTTTGTCG     SVQPPLS        4     0
TCGGTGCAGCTGTCTCGGCTG     SVQLSRL        4     0
TCGGTGCCGATTCTGATTGCG     SVPILIA        4     0
TCGGTGCCGGCTCTTCTTCTG     SVPALLL        4     0
TCGGTGCCGGGTCAGACGAAT     SVPGQTN        4     0
TCGGTGCCGGTTAATCCTCCG     SVPVNPP        4     0
TCGGTGCCGTCTCCTCCGATG     SVPSPPM        4     0
TCGGTGCTGACTTAGACGAGG     SVLTQTR        4     0
TCGGTGCTGAGTCCTGCTCTT     SVLSPAL        4     0
TCGGTGCTGCGGTTGCATTTG     SVLRLHL        4     0
TCGGTGGCGGATCCGGATGGT     SVADPDG        4     0
TCGGTGGCTGCGTATAGGTTT     SVAAYRF        4     0
TCGGTGGGGATGTCGCTTACT     SVGMSLT        4     0
TCGGTGTATCTGCCGCCTATT     SVYLPPI        4     0
TCGGTTAAGATGGTGCGGCTG     SVKMVRL        4     0
TCGGTTAAGCTGCCGAATACG     SVKLPNT        4     0
TCGGTTACGCCTCATTATGGG     SVTPHYG        4     0
TCGGTTAGTCATAAGCATGCG     SVSHKHA        4     0
TCGGTTCAGGCGAAGTCTTTG     SVQAKSL        4     0
TCGGTTGCTAATGTGCCGTTG     SVANVPL        4     0
TCGGTTGTGACGGCTGCTCAT     SVVTAAH        4     0
TCGTATACGACGCATCGGTAT     SYTTHRY        4     0
TCGTATACTGCTGCTCCTCCG     SYTAAPP        4     0
TCGTATCAGCAGTTGTTGCAG     SYQQLLQ        4     0
TCGTATCAGGCTAGGACTAGT     SYQARTS        4     0
TCGTATCATGCTATTCCTCCG     SYHAIPP        4     0
TCGTATCCGCAGCATCCTTGG     SYPQHPW        4     0
TCGTATCCTTATACGCAGCGG     SYPYTQR        4     0
TCGTATGAGAGGGCTACGTTG     SYERATL        4     0
TCGTATGGGATTGCGAAGACT     SYGIAKT        4     0
TCGTATTCTGCTATGACGTCT     SYSAMTS        4     0
TCGTCGACGGTGATGACGCAG     SSTVMTQ        4     0
TCGTCGACTGATCCTGTTATG     SSTDPVM        4     0
TCGTCGAGGGCTCTGTATACG     SSRALYT        4     0
TCGTCGATGCCTCGGGTTTCG     SSMPRVS        4     0
TCGTCGATGCTTAGTATGGGT     SSMLSMG        4     0
TCGTCGCAGATGACTCTTTCG     SSQMTLS        4     0
TCGTCGCAGATTACGCCTGTG     SSQITPV        4     0
TCGTCGCAGCATCCTACAACT     SSQHPTT        4     0
TCGTCGCAGCTTGGTCCTCCG     SSQLGPP        4     0
TCGTCGCATCAGTTTTCTTTT     SSHQFSF        4     0
TCGTCGCCGACTTAGACGTGG     SSPTQTW        4     0
TCGTCGCCGGTTCAGGTGCTT     SSPVQVL        4     0
TCGTCGCCTATTCCGTCGCGG     SSPIPSR        4     0
TCGTCGCCTCGGTTGTCTGAT     SSPRLSD        4     0
TCGTCGCTGCCTATGATTGCG     SSLPMIA        4     0
TCGTCGGCGAGTTTTTTGCAT     SSASFLH        4     0
TCGTCGGCGCATCAGGCGGCT     SSAHQAA        4     0
TCGTCGGCGCTGAGTAGGTCT     SSALSRS        4     0
TCGTCGGCGGATCAGCAGCAT     SSADQQH        4     0
TCGTCGGTGGTGCATACGCAT     SSVVHTH        4     0
TCGTCGGTTCCGTCTCTTCCT     SSVPSLP        4     0
TCGTCGTATCTGCGGCTGCAT     SSYLRLH        4     0
TCGTCGTGTACCTGGTGTGTG     SSCTWCV        4     0
TCGTCTCAGCGGCTTACTCCG     SSQRLTP        4     0
TCGTCTGCTATTTCTGGTGGG     SSAISGG        4     0
TCGTCTGGGCTGAGGGTTATG     SSGLRVM        4     0
TCGTCTGGGTCTCGTCATCTT     SSGSRHL        4     0
TCGTGGACGCCGCAGACTTAT     SWTPQTY        4     0
TCGTGGACGGCGCAGAATGAG     SWTAQNE        4     0
TCGTGGAGGATTACTGATACG     SWRITDT        4     0
TCGTGGAGGCAGACTCCGTAT     SWRQTPY        4     0
TCGTGGAGGCTGCATGCTCCT     SWRLHAP        4     0
TCGTGGCAGAGTGCTCTGTGG     SWQSALW        4     0
TCGTGGCAGGGTCCTGTTCAT     SWQGPVH        4     0
TCGTGGCCGAATGGGCGTCTT     SWPNGRL        4     0
TCGTGGCCTCATACTATGACG     SWPHTMT        4     0
TCGTGGCGGCTGCATGCGATG     SWRLHAM        4     0
TCGTGGCGGGATATGGATCAG     SWRDMDQ        4     0
TCGTGGCGGGCGGCGAATTCG     SWRAANS        4     0
TCGTGGCGTATGCTGATTCCG     SWRMLIP        4     0
TCGTGGCGTCCGACTCTTCCT     SWRPTLP        4     0
TCGTGGCTGAAGACGTTTAAG     SWLKTFK        4     0
TCGTGGCTGCAGCATCAGCAT     SWLQHQH        4     0
TCGTGGCTGCATCGTTCTCCG     SWLHRSP        4     0
TCGTGGCTGCCTCCTGGTCCG     SWLPPGP        4     0
TCGTGGGCGCCTCCTACGTTG     SWAPPTL        4     0
TCGTGGGCGTCTCCTCTGCGT     SWASPLR        4     0
TCGTGGGTTCCTTATCGTGTG     SWVPYRV        4     0
TCGTGGTCGACGGCGACTGAT     SWSTATD        4     0
TCGTGTACTCCTGGGACTTGT     SCTPGTC        4     0
TCGTGTCCGATGCTGCATTGT     SCPMLHC        4     0
TCGTGTGCTGCGATGACTCGG     SCAAMTR        4     0
TCGTGTGGTCCGTTGAGGGCT     SCGPLRA        4     0
TCGTGTTGTACTGCGCCGTGG     SCCTAPW        4     0
TCGTTGCATGGTACGCGGTAT     SLHGTRY        4     0
TCGTTGCATTAGACGCCTGCT     SLHQTPA        4     0
TCGTTGCCGATTCGGAGTTCA     SLPIRSS        4     0
TCGTTGCCTGGGCCGCATTGG     SLPGPHW        4     0
TCGTTGCTGCATGGTATTCAG     SLLHGIQ        4     0
TCGTTGCTGCCTGCGCTTGAG     SLLPALE        3     1
TCGTTTCCGCATTAGCTGCCT     SFPHQLP        4     0
TCGTTTGCTACGAATATTCCT     SFATNIP        4     0
TCGTTTGGGCTTCTTAGGACT     SFGLLRT        4     0
TCTAAGCATCATGCGCCTCAT     SKHHAPH        4     0
TCTACGACGCAGCGTCATCTT     STTQRHL        4     0
TCTACGCGTGTTCCGCAGACG     STRVPQT        4     0
TCTACGGGGTCGAGTCTTGAG     STGSSLE        4     0
TCTACGTGGGCGCATATTCTT     STWAHIL        4     0
TCTACTACGCAGCATCCTCCT     STTQHPP        4     0
TCTACTAGTGCGAGGTTTGAT     STSARFD        4     0
TCTACTCCTCCTATTCCGCTT     STPPIPL        4     0
TCTACTTCTCTTAGTTTTACT     STSLSFT        4     0
TCTAGTCCTGTTCAGTCTTGG     SSPVQSW        4     0
TCTAGTCTTACTCAGCAGCTG     SSLTQQL        4     0
TCTAGTGCGGCTCATTCTCTT     SSAAHSL        4     0
TCTATGCAGCCTATGGGTCGT     SMQPMGR        4     0
TCTATGCATACGCCTTCGCGT     SMHTPSR        4     0
TCTATTATGGCTGGTCTTCTG     SIMAGLL        4     0
TCTCAGCAGACTCGTATTAAT     SQQTRIN        4     0
TCTCAGGCTATGAAGACCCCT     SQAMKTP        4     0
TCTCATAGTGTGCTTCATCAT     SHSVLHH        4     0
TCTCATGGTATTTTTCGGCTG     SHGIFRL        3     1
TCTCCGACGCATAGGGGGCAG     SPTHRGQ        4     0
TCTCCGAGTTGGGTTTTGCGT     SPSWVLR        4     0
TCTCCGCAGCAGCATCATCAG     SPQQHHQ        4     0
TCTCCGCGTCCTCCTTCTCAT     SPRPPSH        4     0
TCTCCGTCGGTGATGTTGCAG     SPSVMLQ        4     0
TCTCCTACGCTGCTTAAGATG     SPTLLKM        4     0
TCTCCTATGTCTTGGCCGCCT     SPMSWPP        4     0
TCTCCTGAGCAGCCTCCGATT     SPEQPPI        4     0
TCTCGGCCTGGTCCGTATCTT     SRPGPYL        4     0
TCTCGGCTGGAGCTTCGGACG     SRLELRT        4     0
TCTCGTCCTCAGATTACTAAT     SRPQITN        4     0
TCTCGTCTGCTGCCTCCTCCG     SRLLPPP        4     0
TCTCTTCCGCCTCCTAAGTAT     SLPPPKY        4     0
TCTGATCCGGAGTCTCCTCCG     SDPESPP        3     1
TCTGATGCGGCGATTACTAGG     SDAAITR        4     0
TCTGATGTTGCGACGTCTCTT     SDVATSL        4     0
TCTGCGCATCCGAAGCTTCAT     SAHPKLH        4     0
TCTGCGCATCCTCGGCCTCCT     SAHPRPP        4     0
TCTGCGCATGATCTTCCTCCG     SAHDLPP        4     0
TCTGCGCCGAATAGTACTCCT     SAPNSTP        4     0
TCTGCGCCGCCTCCGTTGAAT     SAPPPLN        4     0
TCTGCGCCTTCTCCGTTGAGT     SAPSPLS        4     0
TCTGCGCGGATATTTGAGATG     SARIFEM        4     0
TCTGCGGGTAGGTTGCCACCG     SAGRLPP        4     0
TCTGCGTCGAATTCTATGTGG     SASNSMW        4     0
TCTGCTCAGACTGCGGAGGCT     SAQTAEA        4     0
TCTGCTCAGGATGTGGCTGCG     SAQDVAA        4     0
TCTGCTCAGGCGAATCATAGG     SAQANHR        4     0
TCTGCTCGTCTGTTTATGCGT     SARLFMR        4     0
TCTGCTGCGAAGGTTCCTAAG     SAAKVPK        4     0
TCTGTGAATCTGCAGCAGCCG     SVNLQQP        4     0
TCTGTGGCGCATACGAGGAAT     SVAHTRN        4     0
TCTGTGGTTCATGGTCGGACG     SVVHGRT        4     0
TCTGTGTCTCTTCATACTTAT     SVSLHTY        4     0
TCTGTGTTGACTCCTCCGCTT     SVLTPPL        4     0
TCTGTTCATTCTTTGCGGCTT     SVHSLRL        4     0
TCTTATCAGTGGTGGCCTACG     SYQWWPT        4     0
TCTTCGCAGATGCATCGTATG     SSQMHRM        4     0
TCTTCGCCTTCGGTTAAGCTT     SSPSVKL        4     0
TCTTCGCTGGATACGGGTCAT     SSLDTGH        4     0
TCTTCGTCTGTTGATCCGCTG     SSSVDPL        3     1
TCTTCTACTCTGTGGCCGCTG     SSTLWPL        4     0
TCTTGGACTCCGCCGGCGCTG     SWTPPAL        4     0
TCTTGGCCGACGTCGCAGCAG     SWPTSQQ        4     0
TCTTGGCGGACTAATGCGATT     SWRTNAI        4     0
TCTTGTACGGCGCATTGTGGG     SCTAHCG        4     0
TCTTTGCCGCTTGCTAGGTCG     SLPLARS        4     0
TCTTTTCCGCTTTCTCCGCCG     SFPLSPP        4     0
TGGAATACGACTCCTCCTCAG     WNTTPPQ        4     0
TGGAATACGGCTCGGGTTCCT     WNTARVP        4     0
TGGAATCGGCCTTTGACTGAG     WNRPLTE        4     0
TGGAATGCGCCGACTAATCTT     WNAPTNL        4     0
TGGACGAAGACGACGGTGCTG     WTKTTVL        4     0
TGGACGAAGGCTAATGCTGTG     WTKANAV        4     0
TGGACGAATCCGCCGTTGCCT     WTNPPLP        4     0
TGGACGACGGCTCTGGATCAG     WTTALDQ        4     0
TGGACGACTAAGCCTCCTAAT     WTTKPPN        4     0
TGGACGACTCATCCTCCGTGG     WTTHPPW        4     0
TGGACGAGGCCTCCTTCGCTG     WTRPPSL        4     0
TGGACGATGCAGAAGTCGAGT     WTMQKSS        4     0
TGGACGATGGTGCCGGTGCCT     WTMVPVP        4     0
TGGACGCAGACTCCTTTTTGG     WTQTPFW        4     0
TGGACGCAGCATAGGCCTCCT     WTQHRPP        4     0
TGGACGCAGCCGCCTTATGCG     WTQPPYA        4     0
TGGACGCAGCTGATGCCTCCT     WTQLMPP        4     0
TGGACGCAGGAGCATAATTTT     WTQEHNF        4     0
TGGACGCAGGATCATGAGCGT     WTQDHER        4     0
TGGACGCATACTATTCCTGAG     WTHTIPE        4     0
TGGACGCATGATCCGACGCCT     WTHDPTP        4     0
TGGACGCCGACGTCTAGTCCT     WTPTSSP        4     0
TGGACGCCGATTCGGACTGAT     WTPIRTD        4     0
TGGACGCCGCCTCATGTGATG     WTPPHVM        4     0
TGGACGCCGGTTACTTCGACG     WTPVTST        4     0
TGGACGCCGGTTAGTCAGACG     WTPVSQT        4     0
TGGACGCCTATTCTGCAGCTG     WTPILQL        4     0
TGGACGCCTCCTCCGACTTAT     WTPPPTY        4     0
TGGACGCCTCCTCCGAGTAGG     WTPPPSR        4     0
TGGACGCGGGATGCTAGTGTT     WTRDASV        4     0
TGGACGCGGGTGGGTGATCCG     WTRVGDP        4     0
TGGACGCGTCTTCCGTGTTGT     WTRLPCC        4     0
TGGACGCTGCCGACTGTGCCT     WTLPTVP        4     0
TGGACGCTGCCTCATTTGTAG     WTLPHLQ        4     0
TGGACGCTTCAGCCTCGTGGG     WTLQPRG        4     0
TGGACGCTTGGGCATCTGCGT     WTLGHLR        4     0
TGGACGGAGGCGGGTACTCTG     WTEAGTL        4     0
TGGACGGAGTATAGTGAGCGT     WTEYSER        4     0
TGGACGGATCCTACTAGTACG     WTDPTST        4     0
TGGACGGCGAGGGCTGAGCAG     WTARAEQ        4     0
TGGACGGCGCGGGCTCCTACG     WTARAPT        4     0
TGGACGGCTAATCTTATGACT     WTANLMT        4     0
TGGACGGCTCCGATTACTGTT     WTAPITV        4     0
TGGACGGCTCCTGCTCATCTG     WTAPAHL        4     0
TGGACGGGGATGCCTCCTCCG     WTGMPPP        4     0
TGGACGGGGCCTGCGCGTACT     WTGPART        4     0
TGGACGGGTAAGCGTGATGCT     WTGKRDA        4     0
TGGACGGGTCATGAGCCGTAT     WTGHEPY        4     0
TGGACGGTGAAGTTGCTTCCG     WTVKLLP        4     0
TGGACGGTGTCGATGCGTTCG     WTVSMRS        4     0
TGGACGTAGAATGTGCAGCTT     WTQNVQL        4     0
TGGACTCATCCTACTATGCCT     WTHPTMP        4     0
TGGACTCGGTCTCCTCTGATG     WTRSPLM        4     0
TGGACTGGTCCGACGCATCCG     WTGPTHP        4     0
TGGACTTCTGCGGGGGCTCTT     WTSAGAL        4     0
TGGAGGCAGGAGCATCCGGTT     WRQEHPV        4     0
TGGAGGCCGACGATTGCGATG     WRPTIAM        4     0
TGGAGGCCGCCTACTTTTACT     WRPPTFT        4     0
TGGAGTACGGCTCGGGTTGCT     WSTARVA        4     0
TGGAGTAGTGCGCATTTTCTT     WSSAHFL        4     0
TGGAGTCAGGAGCATACTGCT     WSQEHTA        4     0
TGGAGTCCGCATAAGGAGTAT     WSPHKEY        4     0
TGGAGTGCGCGTTATATTCCG     WSARYIP        4     0
TGGAGTGCGGTTCCGAGTCTG     WSAVPSL        4     0
TGGAGTGCGTCTCTGGAGCTG     WSASLEL        4     0
TGGAGTGGTCCTGTTCCGTTT     WSGPVPF        4     0
TGGATGAAGCCGAATCTTGAT     WMKPNLD        4     0
TGGATGAATCGTCCGCTGGGT     WMNRPLG        4     0
TGGATGCAGACTACGCGTGAG     WMQTTRE        4     0
TGGATGCCGCGGGAGTCTCCG     WMPRESP        4     0
TGGATGCCGCTGACTACTCTG     WMPLTTL        4     0
TGGATGCCTACTCCGACGAAT     WMPTPTN        4     0
TGGATGCGTACTGTTACTGTT     WMRTVTV        4     0
TGGATGGAGCGTTGGTCGTCT     WMERWSS        4     0
TGGATGTAGACGCCTAGTCCT     WMQTPSP        4     0
TGGCAGACTGCTAGGCATGCG     WQTARHA        4     0
TGGCAGCAGACTGCTCCTAGT     WQQTAPS        4     0
TGGCAGCAGCATCATGTGCGT     WQQHHVR        4     0
TGGCAGCATCGGTTGTAGACG     WQHRLQT        4     0
TGGCAGCATCGTTTTCCTCAT     WQHRFPH        4     0
TGGCAGCCGCAGTATACGTTT     WQPQYTF        4     0
TGGCAGCCTACTGTTACTCAT     WQPTVTH        4     0
TGGCAGCCTATTCATCAGACG     WQPIHQT        4     0
TGGCAGCGGGGTCCTCAGAAT     WQRGPQN        4     0
TGGCAGCGGTCTCCGAATAGT     WQRSPNS        4     0
TGGCAGCTGACTCCTATGCGT     WQLTPMR        4     0
TGGCAGCTGATTCCTCTGGTT     WQLIPLV        4     0
TGGCAGCTTACGGGGACTCGG     WQLTGTR        4     0
TGGCAGGCTACTCCTCTGCTG     WQATPLL        4     0
TGGCAGGCTGCGCTTAAGGGG     WQAALKG        4     0
TGGCAGGCTGCTATTCTTGTG     WQAAILV        4     0
TGGCATCAGCAGCGTCCTTAT     WHQQRPY        4     0
TGGCATCATCATAGGGCTCCG     WHHHRAP        4     0
TGGCATCCGCGGCCTCTTCCG     WHPRPLP        4     0
TGGCATCCGCTGCTTCCTCCT     WHPLLPP        4     0
TGGCATCCGGCGTGGCATCGT     WHPAWHR        4     0
TGGCATCCGTATGCGCATATA     WHPYAHI        4     0
TGGCATCCTCCGACTATTTTT     WHPPTIF        4     0
TGGCATCGGATTACTGCGCCG     WHRITAP        4     0
TGGCATCGTCCGGCTCCGTTT     WHRPAPF        4     0
TGGCATGAGGTGGCGAGTCCG     WHEVASP        4     0
TGGCATGCTAAGGATCGTACG     WHAKDRT        4     0
TGGCATGCTCCTCTGTCTCCG     WHAPLSP        4     0
TGGCATGGGCAGATGATTGAG     WHGQMIE        4     0
TGGCATTCGGCTGATGTTCCT     WHSADVP        4     0
TGGCCGAAGATGACGCTGTCG     WPKMTLS        4     0
TGGCCGAAGGGGCATACTCAT     WPKGHTH        4     0
TGGCCGAATGATCTGTATCCT     WPNDLYP        4     0
TGGCCGACGAAGCTTCTTACG     WPTKLLT        4     0
TGGCCGACGATGCTTCCTTCT     WPTMLPS        4     0
TGGCCGACGGTGCAGTTTGAG     WPTVQFE        4     0
TGGCCGACTCCTCCGCGTGTG     WPTPPRV        4     0
TGGCCGACTGTGATTATGGGG     WPTVIMG        4     0
TGGCCGAGGATGATGGATGGT     WPRMMDG        4     0
TGGCCGAGGATTACTATGGTT     WPRITMV        4     0
TGGCCGATGCAGCTGCCGAGG     WPMQLPR        4     0
TGGCCGATGCTGCCTCCGCAT     WPMLPPH        4     0
TGGCCGCACACGCATTATAGT     WPHTHYS        4     0
TGGCCGCAGACTCCTAGTTAT     WPQTPSY        4     0
TGGCCGCAGAGTCTGACTGTT     WPQSLTV        4     0
TGGCCGCAGCAGCTTCCTTGG     WPQQLPW        4     0
TGGCCGCAGCATAATCGTCTT     WPQHNRL        4     0
TGGCCGCAGCATTCTCGGACG     WPQHSRT        4     0
TGGCCGCAGCTTAGTCGGTAT     WPQLSRY        4     0
TGGCCGCAGGTTCATCAGCGT     WPQVHQR        4     0
TGGCCGCAGTATCCTCCGACT     WPQYPPT        4     0
TGGCCGCAGTCTATACCTTAG     WPQSIPQ        4     0
TGGCCGCATACGTAGCTTTGG     WPHTQLW        4     0
TGGCCGCATAGTCCGCCTATG     WPHSPPM        4     0
TGGCCGCATCAACGGGCTCCG     WPHQRAP        4     0
TGGCCGCATCAGGAGCCTGTG     WPHQEPV        4     0
TGGCCGCATGATCGTCCTCCG     WPHDRPP        4     0
TGGCCGCATGTTCCGGAGAGG     WPHVPER        4     0
TGGCCGCCGAATCTGACTAAG     WPPNLTK        4     0
TGGCCGCGGAGTCATACGTCG     WPRSHTS        4     0
TGGCCGCGGCATTAGATGCTT     WPRHQML        4     0
TGGCCGCGTACTCCGACTGAT     WPRTPTD        4     0
TGGCCGCGTATTCATCCTACT     WPRIHPT        4     0
TGGCCGCGTGATAAGTCGGTT     WPRDKSV        4     0
TGGCCGCGTGATCAGCTTGAG     WPRDQLE        4     0
TGGCCGCTGCAGACTGAGGCT     WPLQTEA        4     0
TGGCCGCTGCAGTATGAGATG     WPLQYEM        4     0
TGGCCGCTGCATCCTCTTCAG     WPLHPLQ        4     0
TGGCCGCTGTGGATGCATGAT     WPLWMHD        4     0
TGGCCGCTTCATGATTCTGAT     WPLHDSD        4     0
TGGCCGCTTCTGTTGTATAGT     WPLLLYS        4     0
TGGCCGCTTGGTCTTCCGATG     WPLGLPM        4     0
TGGCCGGAGTATCCGTTGAGG     WPEYPLR        4     0
TGGCCGGATCCGCATGCTCTT     WPDPHAL        4     0
TGGCCGGCGCAGCTTCATCAT     WPAQLHH        4     0
TGGCCGGCGCGTCTGATGGGT     WPARLMG        4     0
TGGCCGGCGGGGCTGTTGGAT     WPAGLLD        4     0
TGGCCGGCTCCTCATAATACG     WPAPHNT        4     0
TGGCCGGCTGCGTTTCCTGTT     WPAAFPV        4     0
TGGCCGGGGAAGCCGTAGACT     WPGKPQT        4     0
TGGCCGGGGACGACTGCTGTT     WPGTTAV        4     0
TGGCCGGTGGCTTCTACTCCT     WPVASTP        4     0
TGGCCGGTTACTCATCGTCCG     WPVTHRP        4     0
TGGCCGTAGAAGTCGGGGCTT     WPQKSGL        4     0
TGGCCGTAGGTGACGCTTCCT     WPQVTLP        4     0
TGGCCGTCGGGGCATTCTCTT     WPSGHSL        4     0
TGGCCGTGGAGGCAGACTGTG     WPWRQTV        4     0
TGGCCTAAGACGGATTCTGCG     WPKTDSA        4     0
TGGCCTAAGACTCCTTCTCCG     WPKTPSP        4     0
TGGCCTAAGCAGCTGGCGATG     WPKQLAM        4     0
TGGCCTAATCGGGCGCTGTCT     WPNRALS        4     0
TGGCCTACACAGCGTCTTTCT     WPTQRLS        4     0
TGGCCTACTGCTCCTGCTTCT     WPTAPAS        4     0
TGGCCTAGGACTCCGAAGTCG     WPRTPKS        4     0
TGGCCTAGGGCGGATCCTCGT     WPRADPR        4     0
TGGCCTAGTCCGATGCGGTGG     WPSPMRW        4     0
TGGCCTAGTCCTAAGCCGCAT     WPSPKPH        4     0
TGGCCTAGTCGGATTGCTGCT     WPSRIAA        4     0
TGGCCTATGCATCCTTCTCGT     WPMHPSR        4     0
TGGCCTCAGCCTCGTGCGTGG     WPQPRAW        4     0
TGGCCTCAGCTGCAGACTGGG     WPQLQTG        4     0
TGGCCTCAGGTGGTGACGTAT     WPQVVTY        4     0
TGGCCTCGTAATCTGCTGCCG     WPRNLLP        4     0
TGGCCTGAGAGGACTTAGATT     WPERTQI        4     0
TGGCCTGCGAATTTTCATCGG     WPANFHR        4     0
TGGCCTGCGCATCGTAGTATT     WPAHRSI        4     0
TGGCCTGCTCATCTTAATGCT     WPAHLNA        4     0
TGGCCTGCTCATGCTCTTCTG     WPAHALL        4     0
TGGCCTGCTGATACGGCGTAT     WPADTAY        4     0
TGGCCTGGGTTTGCTTCGCCG     WPGFASP        4     0
TGGCCTGGTCATACTTCGCGT     WPGHTSR        4     0
TGGCCTGTGCCTGGTACTCCT     WPVPGTP        4     0
TGGCCTTAGAGGACTGCGTTG     WPQRTAL        4     0
TGGCGGACGGATCCTAAGGCG     WRTDPKA        4     0
TGGCGGACGGTTCAGCCTCAG     WRTVQPQ        4     0
TGGCGGCCTAATTATCCTCTG     WRPNYPL        4     0
TGGCGGCTGATTCCTCCGACT     WRLIPPT        4     0
TGGCGGCTGCATTGGACTGAT     WRLHWTD        4     0
TGGCGGCTGCCTCTTGGTGCT     WRLPLGA        4     0
TGGCGGGATACTGCTCGTACG     WRDTART        4     0
TGGCGGGCTCCGCATGCGTTT     WRAPHAF        4     0
TGGCGGTATGGTACGTTGGAT     WRYGTLD        4     0
TGGCGTACGATGCCGTTGCTT     WRTMPLL        4     0
TGGCGTACGGATGGTAATCTG     WRTDGNL        4     0
TGGCGTAGTCCGACTTATGTG     WRSPTYV        4     0
TGGCGTCCGACTACTCCGATG     WRPTTPM        4     0
TGGCGTCCGGAGCCTGCGAAT     WRPEPAN        4     0
TGGCGTCCTCATCAGCCTCTG     WRPHQPL        4     0
TGGCTGACTACTGCTCCTACT     WLTTAPT        4     0
TGGCTGCCTCCTCATTCTCTT     WLPPHSL        4     0
TGGCTGCGGACTCATAGTTCT     WLRTHSS        4     0
TGGCTGCGGGCGGTGAATTCG     WLRAVNS        4     0
TGGCTTACGGATCCTACGTGG     WLTDPTW        4     0
TGGCTTGCTGATCCTCGTCTG     WLADPRL        4     0
TGGGAGAGGGCTACGACGCGT     WERATTR        4     0
TGGGAGCAGAGTCGTGTTCCG     WEQSRVP        4     0
TGGGAGCATATTCCGCCGCCG     WEHIPPP        4     0
TGGGAGGCGCCTCGGGATTGG     WEAPRDW        4     0
TGGGAGTATGCTGCTAATGCT     WEYAANA        4     0
TGGGAGTCGCCGTTTCAGTGG     WESPFQW        4     0
TGGGATCCGGATCGTCCTACT     WDPDRPT        4     0
TGGGATGCGCATGTTAGTGAG     WDAHVSE        4     0
TGGGATGCGTATTCTCGGGTT     WDAYSRV        4     0
TGGGATTCGCTTGCTAGTTGG     WDSLASW        4     0
TGGGCGAATCCGAGTACTCCT     WANPSTP        4     0
TGGGCGCAGAAGATGCCGGTG     WAQKMPV        4     0
TGGGCGCAGCAGTATCATATG     WAQQYHM        4     0
TGGGCGCAGTCGTTGATTAAT     WAQSLIN        4     0
TGGGCGCATAGTCCGATTCAG     WAHSPIQ        4     0
TGGGCGCATCGTCCTTATACT     WAHRPYT        4     0
TGGGCGCATGTGCCGGCGAAT     WAHVPAN        4     0
TGGGCGCCGGATGTGCTGCTT     WAPDVLL        4     0
TGGGCGCCGGGGTATCCTTTG     WAPGYPL        4     0
TGGGCGCCGGGTTGGAAGTGG     WAPGWKW        4     0
TGGGCGCCTCCTTGGAAGATT     WAPPWKI        4     0
TGGGCGCGGACTCCTCTTATG     WARTPLM        4     0
TGGGCGGAGTCTGTTCGGAGG     WAESVRR        4     0
TGGGCGGATAGGCCTTTGCGT     WADRPLR        4     0
TGGGCGGCGAAGGAGAGTCCG     WAAKESP        4     0
TGGGCGGCGTCTCCTGTGTCG     WAASPVS        4     0
TGGGCGGTTTCGCGTCCGACT     WAVSRPT        4     0
TGGGCGTGGCAGGCTCCGATG     WAWQAPM        4     0
TGGGCTACGCCGCCTTATGCG     WATPPYA        4     0
TGGGCTCAGCATAGTCCTGCG     WAQHSPA        4     0
TGGGCTCCTCGTTCTCCTCAT     WAPRSPH        4     0
TGGGCTGCGATGAAGGATAAT     WAAMKDN        4     0
TGGGCTGCTAGTACTAAGACT     WAASTKT        4     0
TGGGGGCAGCCGGCGACGTTG     WGQPATL        4     0
TGGGGGCAGCGTCCGGTGGCG     WGQRPVA        4     0
TGGGGGGCGGAGACGAGGCTG     WGAETRL        4     0
TGGGGGGGTATTACGCAGATT     WGGITQI        4     0
TGGGGTACTATGACTCTGAGG     WGTMTLR        4     0
TGGGGTCCGCCGGCGCTGAGT     WGPPALS        4     0
TGGGGTGCGGCTCCTGGTCGT     WGAAPGR        4     0
TGGGGTGCGTCTCCTAATTCG     WGASPNS        4     0
TGGGGTGCTGGTTATAAGATG     WGAGYKM        4     0
TGGGGTGGGACTAGTTATGCG     WGGTSYA        4     0
TGGGTGACGCCTCTGACGTAT     WVTPLTY        4     0
TGGGTGACGGCTCCTGCGCGG     WVTAPAR        4     0
TGGGTGCAGCAGTCTTTGGAG     WVQQSLE        4     0
TGGGTGCCGCATTATTTTCTG     WVPHYFL        4     0
TGGGTGCCGGGGACGTATCGG     WVPGTYR        4     0
TGGGTGCCGGGTGAGGCGTCG     WVPGEAS        4     0
TGGGTGCGGGAGCCTCTGTAT     WVREPLY        4     0
TGGGTGCTGGAGCCTAATCGT     WVLEPNR        4     0
TGGGTGGAGAAGCCTGCTTAG     WVEKPAQ        4     0
TGGGTGGCGACGGCGGCTCGG     WVATAAR        4     0
TGGGTTGCTACGGCGCGTATG     WVATARM        4     0
TGGGTTGGTCTGTTGTCGAAT     WVGLLSN        4     0
TGGTATACGGCGCCTGTTCGT     WYTAPVR        4     0
TGGTATCATCATCCTTCTAGG     WYHHPSR        4     0
TGGTATGAGAGGGAGCCGCCT     WYEREPP        4     0
TGGTCGAAGCCGCTTGTGCAG     WSKPLVQ        4     0
TGGTCGACGAATGGGCAGTCT     WSTNGQS        4     0
TGGTCGCAGACGCCTGGTCGT     WSQTPGR        4     0
TGGTCGCAGCATACTCATCAG     WSQHTHQ        4     0
TGGTCGCAGCCTGGGTCTCCT     WSQPGSP        4     0
TGGTCGCAGCGTCATCATGAT     WSQRHHD        4     0
TGGTCGCAGTCGCTGCATAGT     WSQSLHS        4     0
TGGTCGCCGTCTGCTATGTTG     WSPSAML        4     0
TGGTCGCCTCCGCAGCGGTAT     WSPPQRY        4     0
TGGTCGCCTCGGAATCCTCAT     WSPRNPH        4     0
TGGTCGCCTGCTCTGCATCAT     WSPALHH        4     0
TGGTCGCGTACTGTTTATACT     WSRTVYT        4     0
TGGTCGCTGCAGAAGGTGCCG     WSLQKVP        4     0
TGGTCGCTTCATAGGTGGGAT     WSLHRWD        4     0
TGGTCGGCGACTCCTCATCCG     WSATPHP        4     0
TGGTCGGCGCCTCGGTCTACG     WSAPRST        4     0
TGGTCGGTTAAGGTGCAGATT     WSVKVQI        4     0
TGGTCGGTTCCTCTGCATGGT     WSVPLHG        4     0
TGGTCGGTTGATCCTTCTGCG     WSVDPSA        4     0
TGGTCGTCGACGGGTACTCAT     WSSTGTH        4     0
TGGTCTCCGCGTCCTTATGTT     WSPRPYV        4     0
TGGTCTCTGAGTCTGCCGTCT     WSLSLPS        4     0
TGGTCTCTGGCTCCTCATAGT     WSLAPHS        4     0
TGGTCTGCGCGTACTATTGAG     WSARTIE        4     0
TGGTGGCGGGATGCGACGTTG     WWRDATL        4     0
TGGTGGCGGGGTCCTACTATG     WWRGPTM        4     0
TGGTTGCAGCATCCTGGGTTT     WLQHPGF        4     0
TGTAATGCTGGTACTCCTCGT     CNAGTPR        4     0
TGTATGCGGATTCAGCCGACT     CMRIQPT        4     0
TGTATTACGCAGCATCCTCCG     CITQHPP        4     0
TGTCCGCATCTTAAGTGTCTT     CPHLKCL        4     0
TGTCCTACTGTGAAGGGTCGT     CPTVKGR        4     0
TGTCCTGCTAGGTTGCTGCGT     CPARLLR        4     0
TGTCTGAGGGCTCCGGTGTGT     CLRAPVC        4     0
TTGACGAATGCTACTGATGCG     LTNATDA        4     0
TTGACGCATAAGGATCAGTGG     LTHKDQW        4     0
TTGACGCCGGGTCCGCAGCTG     LTPGPQL        4     0
TTGACGCCTGAGTAGGTTCAT     LTPEQVH        4     0
TTGACGCGTACGGGTCCTGGG     LTRTGPG        4     0
TTGACGGCGGGGGCGGTGGTG     LTAGAVV        4     0
TTGACTACTACTCTTAGTTAT     LTTTLSY        4     0
TTGACTCGTAAGCCTGATTTG     LTRKPDL        4     0
TTGAGGGTTACTGCGCCGTCG     LRVTAPS        4     0
TTGAGTGGGTCGCTGTCGGTG     LSGSLSV        4     0
TTGATGCCTAGTCATCTGCAT     LMPSHLH        4     0
TTGCAGAAGACGTCGCTGATT     LQKTSLI        4     0
TTGCAGAGGCAGCCGCTGACG     LQRQPLT        4     0
TTGCAGCTGCATGGTAAGCGT     LQLHGKR        4     0
TTGCCGACGCTTCTGCCTCCT     LPTLLPP        4     0
TTGCCGACGGATCCGACTTTG     LPTDPTL        4     0
TTGCCGCAGAAGGCTCAGCCT     LPQKAQP        4     0
TTGCCGCAGACGACTTCGCCT     LPQTTSP        4     0
TTGCCGCATCATAGTCGTTCG     LPHHSRS        4     0
TTGCCGCCGCCGCCTCTTCCG     LPPPPLP        4     0
TTGCCGCGTGATCCGATTGAT     LPRDPID        4     0
TTGCCGGTTACTCTTCCTGAG     LPVTLPE        4     0
TTGCCTAAGCATATTCATCGG     LPKHIHR        4     0
TTGCCTACGCCGCCTTATGCG     LPTPPYA        4     0
TTGCCTCCGCGGTTTGCGGGT     LPPRFAG        3     1
TTGCCTCGGAAGACGCCGTTG     LPRKTPL        4     0
TTGCCTGCTCCTGTGCCTTCG     LPAPVPS        4     0
TTGCCTTAGCTGCAGTCTCTG     LPQLQSL        4     0
TTGCGGATGCCTGCGCAGTGT     LRMPAQC        4     0
TTGCGTAATTGTATTCAGTGT     LRNCIQC        4     0
TTGCTGAAGCCGCCGCATAAG     LLKPPHK        4     0
TTGCTGCATGCTCCTCTTCCT     LLHAPLP        4     0
TTGCTGCCGATGGGGGGTCGG     LLPMGGR        4     0
TTGCTGCCTCCTAATAGGACT     LLPPNRT        4     0
TTGCTGCGGTCTATGCTTAAT     LLRSMLN        4     0
TTGCTGGGGCCGGCTCAGTAT     LLGPAQY        4     0
TTGCTTGTGTTGCCTTCTCCG     LLVLPSP        4     0
TTGGCGCCGTCGTTGCTGGAT     LAPSLLD        4     0
TTGGCGGCTGCTATTCCTAAG     LAAAIPK        4     0
TTGGCTACTGCTCCGGGTACT     LATAPGT        4     0
TTGGCTGCGCATCCGCCTCCT     LAAHPPP        4     0
TTGGGGCATAGTCCGGTTCCG     LGHSPVP        4     0
TTGGGGCGGCTGGCGGGTGAT     LGRLAGD        4     0
TTGGGGTCGACGTAGACTGTT     LGSTQTV        4     0
TTGGGTGTGCCGACTATTGAG     LGVPTIE        4     0
TTGGTGCCGCCTGATAAGCCT     LVPPDKP        4     0
TTGTCGCAGTATGCGTCTCGT     LSQYASR        4     0
TTGTCGCCGCATACTAGGGAG     LSPHTRE        4     0
TTTACTCCTTCTCTGATGAAG     FTPSLMK        3     1
TTTACTGCGGGTACGCTTTCT     FTAGTLS        4     0
TTTCCGATGCTGGAGCTGCGT     FPMLELR        4     0
TTTCCGCCTTGGCCTCTGTCG     FPPWPLS        4     0
TTTCGGGGGACTGTGGATCAT     FRGTVDH        4     0
TTTGAGAGTCCTCCTTATTCT     FESPPYS        4     0
TTTGCGCATGCTCGTCCGTCT     FAHARPS        4     0
TTTGCGCCGAATCTTATTGTT     FAPNLIV        4     0
TTTGCGCCGAGGGTGCTTCCT     FAPRVLP        4     0
TTTGCTGAGGTGCGGCTGTCG     FAEVRLS        4     0
TTTGTGACTGGTCCGAGTTCG     FVTGPSS        4     0
TTTGTTCAGCGGCCTCCGTAT     FVQRPPY        4     0
AAAGAGGCGCAGTATAGTTAT     KEAQYSY        3     0
AACACGCTGGGGATTACGCCT     NTLGITP        3     0
AACTGGCATGATACTCAGTAT     NWHDTQY        3     0
AAGAATCCGACGCTTGGGACT     KNPTLGT        3     0
AAGAATCCGACTCATATGGTG     KNPTHMV        3     0
AAGAATGAGCCTATGCGGCAG     KNEPMRQ        3     0
AAGAATGCGCATACGGAGTGT     KNAHTEC        3     0
AAGACGAAGATGACGAATCCG     KTKMTNP        3     0
AAGACGAATGCGGGGCCTGAT     KTNAGPD        3     0
AAGACGAATGTACCGCATGCT     KTNVPHA        3     0
AAGACGACGCCGCCTACGATG     KTTPPTM        3     0
AAGACGACGGAGGTGGTTCAT     KTTEVVH        3     0
AAGACGACGGCGCTTCATCCG     KTTALHP        3     0
AAGACGATGCAGCTTAGTGCG     KTMQLSA        3     0
AAGACGATGCCGGCGCCTTCT     KTMPAPS        3     0
AAGACGCAGACGATGTCGACG     KTQTMST        3     0
AAGACGCAGACTACGCCTTCG     KTQTTPS        3     0
AAGACGCAGCAGCTTTCTCCG     KTQQLSP        3     0
AAGACGCAGCATATTCCGAGT     KTQHIPS        3     0
AAGACGCAGCATATTCCGCCT     KTQHIPP        3     0
AAGACGCAGCATCATTATCGG     KTQHHYR        3     0
AAGACGCAGCCGAGTTCTGTT     KTQPSSV        3     0
AAGACGCAGCCTCCTCATAGT     KTQPPHS        3     0
AAGACGCAGCTGGATACTCCG     KTQLDTP        3     0
AAGACGCAGGTGACGTGGCCT     KTQVTWP        3     0
AAGACGCAGGTGACTCCGGAT     KTQVTPD        3     0
AAGACGCAGGTTGCTCCTCCG     KTQVAPP        3     0
AAGACGCAGTATATTCAGCCT     KTQYIQP        3     0
AAGACGCAGTGGCCTGATGTT     KTQWPDV        3     0
AAGACGCAGTTGCCGCATGTG     KTQLPHV        3     0
AAGACGCAGTTGTGGCATATT     KTQLWHI        3     0
AAGACGCATCCGACTCCGAAT     KTHPTPN        3     0
AAGACGCATCCGATTCCGCTG     KTHPIPL        3     0
AAGACGCATCCTCATACTTCT     KTHPHTS        3     0
AAGACGCATGAGCAGCAGGAG     KTHEQQE        3     0
AAGACGCATGATACGCTGACT     KTHDTLT        3     0
AAGACGCATGATGAGTATCAT     KTHDEYH        3     0
AAGACGCCGAATCCGCATGTT     KTPNPHV        3     0
AAGACGCCGACGATTTAGGCT     KTPTIQA        3     0
AAGACGCCGCATCCGTGGTCG     KTPHPWS        3     0
AAGACGCCGCCGCCTACGTAT     KTPPPTY        3     0
AAGACGCCGCCTCGGGTGCAG     KTPPRVQ        3     0
AAGACGCCGGCGACTCTGATT     KTPATLI        3     0
AAGACGCCGGCTCAGGTGGGT     KTPAQVG        3     0
AAGACGCCGGCTGCTCCTCCT     KTPAAPP        3     0
AAGACGCCTCCTACGGCGTGG     KTPPTAW        3     0
AAGACGCCTCCTGCGACTGGT     KTPPATG        3     0
AAGACGCCTGAGCAGACGGAT     KTPEQTD        3     0
AAGACGCTGACTCCTCCTCCT     KTLTPPP        3     0
AAGACGCTGCAACTTACTACT     KTLQLTT        3     0
AAGACGCTGCCGGATCCTTCT     KTLPDPS        3     0
AAGACGCTGGATGCGATGTGG     KTLDAMW        3     0
AAGACGCTGTATCCTGCTGGT     KTLYPAG        3     0
AAGACGCTTCCTACGTTTTTG     KTLPTFL        3     0
AAGACGGAGAGGCAGGTGTGT     KTERQVC        3     0
AAGACGGAGCAGCCTACTCGT     KTEQPTR        3     0
AAGACGGAGCATAAGGTGTGG     KTEHKVW        3     0
AAGACGGATCCGATGCCTCAT     KTDPMPH        3     0
AAGACGGCGACGTTGCAGCTT     KTATLQL        3     0
AAGACGGCGCCTACTAAGCAG     KTAPTKQ        3     0
AAGACGGCGCTGCATCCTCAT     KTALHPH        3     0
AAGACGGCGGAGTCGACTATG     KTAESTM        3     0
AAGACGGCGGATCATCAGTGG     KTADHQW        3     0
AAGACGGCGGGTCAGTGGGCG     KTAGQWA        3     0
AAGACGGCGGTTACTCATCGT     KTAVTHR        3     0
AAGACGGCTATGACGATTAAT     KTAMTIN        3     0
AAGACGGCTCTTCATGGTCTG     KTALHGL        3     0
AAGACGGGGAATGCTCCTGTT     KTGNAPV        3     0
AAGACGGGGACGATGACGGTT     KTGTMTV        3     0
AAGACGGGGCATGCGATTCCG     KTGHAIP        3     0
AAGACGGGTGGGGAGCCTCAT     KTGGEPH        3     0
AAGACGGTGACTCATCCTACT     KTVTHPT        3     0
AAGACGGTGCCTGCTCGGGTG     KTVPARV        3     0
AAGACGGTGCTGCAGCCTCAG     KTVLQPQ        3     0
AAGACGGTGGATGGGAGGACG     KTVDGRT        3     0
AAGACGGTGGCTCCTCTGCAT     KTVAPLH        3     0
AAGACGGTTGTGCGTACTCAT     KTVVRTH        3     0
AAGACGTTTGATGAGCTGTCT     KTFDELS        3     0
AAGACGTTTGATGCTGCTATG     KTFDAAM        3     0
AAGACTACGCCTCTGCCTTTG     KTTPLPL        3     0
AAGACTATGATTCTGCCTCGT     KTMILPR        3     0
AAGACTCAGGGTACTCTTCAT     KTQGTLH        3     0
AAGACTGAGCCTTGGACGAAT     KTEPWTN        3     0
AAGACTGAGGGTGGGCCGTCG     KTEGGPS        3     0
AAGACTGCGGTGACGGTGAAT     KTAVTVN        3     0
AAGACTGCGGTTGGGATTCTG     KTAVGIL        3     0
AAGACTGTGCAGATTGAGTCG     KTVQIES        3     0
AAGACTGTGGGTCTGCCTCAG     KTVGLPQ        3     0
AAGACTTATCCTCCGCGTCAT     KTYPPRH        3     0
AAGAGGCAGAATCAGCTGTCG     KRQNQLS        3     0
AAGAGTATTGCGGATGTTAAG     KSIADVK        3     0
AAGAGTCTGCTGCATTATCAG     KSLLHYQ        3     0
AAGATGACGACTGCTAGGCCT     KMTTARP        3     0
AAGATGACGCATCCTCCGATG     KMTHPPM        3     0
AAGATGACTAAGATGCCTTGG     KMTKMPW        3     0
AAGATGACTGGTAATGGGGAG     KMTGNGE        3     0
AAGATGCAGAGTATGTCGCAT     KMQSMSH        3     0
AAGATGCAGCAGGCTACTCTT     KMQQATL        3     0
AAGATGCAGCAGTATCATGAT     KMQQYHD        3     0
AAGATGCAGCATCCGGGTCTG     KMQHPGL        3     0
AAGATGCAGCCGGATTATGTG     KMQPDYV        3     0
AAGATGCAGCCTCCTCATTTG     KMQPPHL        3     0
AAGATGCAGCGGGTGCCTTAT     KMQRVPY        3     0
AAGATGCCGCAGCAGCCTGGT     KMPQQPG        3     0
AAGATGCCGCATCCTCCTTGG     KMPHPPW        3     0
AAGATGCCGCTTCGTATGGTG     KMPLRMV        3     0
AAGATGCCGGTTGAGGGTACG     KMPVEGT        3     0
AAGATGCCTAAGCCTGCTCTG     KMPKPAL        3     0
AAGATGCCTCAGATTCCGCCG     KMPQIPP        3     0
AAGATGCCTCGTGCGCTTCCG     KMPRALP        3     0
AAGATGCCTGGTCCTCCGGAG     KMPGPPE        3     0
AAGATGCCTGTGCATGTGAGT     KMPVHVS        3     0
AAGATGCTGCAGCCTGGGTCG     KMLQPGS        3     0
AAGATGCTGCAGTCTCCGCGG     KMLQSPR        3     0
AAGATGCTGCCGGATAGGTAT     KMLPDRY        3     0
AAGATGCTGGAGCGTTCTTTG     KMLERSL        3     0
AAGATGCTGGTGACTCGGGGG     KMLVTRG        3     0
AAGATGCTGTCGACTCCTACT     KMLSTPT        3     0
AAGATGGCGACTAAGTTTCCT     KMATKFP        3     0
AAGATGGCGCCGTGGGTTGAT     KMAPWVD        3     0
AAGATGGCTGAGTCGAATGGG     KMAESNG        3     0
AAGATGGGGCCGACTGCGCTT     KMGPTAL        3     0
AAGATGGGGCCGTCGGATGTG     KMGPSDV        3     0
AAGATGGGTACGCTTCGTCTT     KMGTLRL        3     0
AAGATGGGTCCTGTTCATGTT     KMGPVHV        3     0
AAGATGGTGCCTCCTGTTCGT     KMVPPVR        3     0
AAGATGGTTGCTGCTCTTCCG     KMVAALP        3     0
AAGATGTGGACTATTATTTCG     KMWTIIS        3     0
AAGATTACGACGTCGGCTGTT     KITTSAV        3     0
AAGATTACTCCTCTGGGTGCT     KITPLGA        3     0
AAGATTCCGCCGTATCATAAG     KIPPYHK        3     0
AAGATTCCGGATTGGTCTAAT     KIPDWSN        3     0
AAGATTGGGCGGCTTCCGTTG     KIGRLPL        3     0
AAGCAGACGACGCCTAGTGTG     KQTTPSV        3     0
AAGCAGACGCTGTTTCCGCCT     KQTLFPP        3     0
AAGCAGAGTATGACGGAGTAT     KQSMTEY        3     0
AAGCAGAGTATGCATGCGCCG     KQSMHAP        3     0
AAGCAGAGTTGGCATATGCCT     KQSWHMP        3     0
AAGCAGATGCCTCCTGTGTTT     KQMPPVF        3     0
AAGCAGATTGCTGTGGATTTT     KQIAVDF        3     0
AAGCAGCAGATGGTTGATTAT     KQQMVDY        3     0
AAGCAGCAGCATGTGACGTTG     KQQHVTL        3     0
AAGCAGCAGCCGGCTCCTCGG     KQQPAPR        3     0
AAGCAGCAGCTGCCTGAGCAG     KQQLPEQ        3     0
AAGCAGCAGCTTCCGGGTGTG     KQQLPGV        3     0
AAGCAGCAGGAGCTTACTAAG     KQQELTK        3     0
AAGCAGCAGGATTTGTATTCG     KQQDLYS        3     0
AAGCAGCAGGTTACGCCTCCT     KQQVTPP        3     0
AAGCAGCATTCGGCGCCGTGT     KQHSAPC        3     0
AAGCAGCCGAATCATCTGATT     KQPNHLI        3     0
AAGCAGCCGAATCCGCATACT     KQPNPHT        3     0
AAGCAGCCGACGACTCCTATG     KQPTTPM        3     0
AAGCAGCCGCATCTTACTCCT     KQPHLTP        3     0
AAGCAGCCGGATTTGACGTCG     KQPDLTS        3     0
AAGCAGCCGGCGATGCAGACT     KQPAMQT        3     0
AAGCAGCCGGCTCCTCTGTGG     KQPAPLW        3     0
AAGCAGCCGGCTGTTACTCAT     KQPAVTH        3     0
AAGCAGCCGGGGCATAATTTG     KQPGHNL        3     0
AAGCAGCCGTGTTTTCATTGT     KQPCFHC        3     0
AAGCAGCCTATTATGTCTCTT     KQPIMSL        3     0
AAGCAGCCTGATGGTCTTCTG     KQPDGLL        3     0
AAGCAGCCTGTTGATGCGCAT     KQPVDAH        3     0
AAGCAGCTGCCGTCTCATACT     KQLPSHT        3     0
AAGCAGCTGCCTCATCCTGTG     KQLPHPV        3     0
AAGCAGCTGGCTATTCTGGAG     KQLAILE        3     0
AAGCAGGAGATGCCGTATGAT     KQEMPYD        3     0
AAGCAGGAGGCTCCTTCTAAT     KQEAPSN        3     0
AAGCAGGATACGACGGGTCAG     KQDTTGQ        3     0
AAGCAGGATCATACTAGGATT     KQDHTRI        3     0
AAGCAGGATCCTCTTCCTCAT     KQDPLPH        3     0
AAGCAGGCGACTTCGTATTCT     KQATSYS        3     0
AAGCAGGCGCATATGGTGGTT     KQAHMVV        3     0
AAGCAGGCGGAGGCTCAGGCT     KQAEAQA        3     0
AAGCAGGCGGCGATTCTTTCG     KQAAILS        3     0
AAGCAGGCGGCGGCTCCTTTT     KQAAAPF        3     0
AAGCAGGCTCTGACGGTGTAT     KQALTVY        3     0
AAGCAGGTTGAGCCTCGTTGG     KQVEPRW        3     0
AAGCAGTATTTGCATCATCCG     KQYLHHP        3     0
AAGCAGTGTACGACTTCGCCG     KQCTTSP        3     0
AAGCATACGGCTTATCAGTGG     KHTAYQW        3     0
AAGCATACTAATCATGCTAGG     KHTNHAR        3     0
AAGCATACTCCTCCTACGTCT     KHTPPTS        3     0
AAGCATACTTGGTATCAGTTG     KHTWYQL        3     0
AAGCATAGTACGCCGACTCGT     KHSTPTR        3     0
AAGCATAGTTCGCATGCGCCG     KHSSHAP        3     0
AAGCATATGACTCATCCTCCG     KHMTHPP        3     0
AAGCATATGCGTTCTGCTACG     KHMRSAT        3     0
AAGCATCAGATGCTGGATGCG     KHQMLDA        3     0
AAGCATCAGGAGCAGCTTCGT     KHQEQLR        3     0
AAGCATCAGGTGCCGACGTCG     KHQVPTS        3     0
AAGCATCATACGCCTCATCCG     KHHTPHP        3     0
AAGCATCATGCGCCGTTGACT     KHHAPLT        3     0
AAGCATCCGACTCATCATACG     KHPTHHT        3     0
AAGCATCCTCCGCCGCATAAT     KHPPPHN        3     0
AAGCATCCTGAGTTGCCGGCG     KHPELPA        3     0
AAGCATCTGCCGGTGCCTACG     KHLPVPT        3     0
AAGCATCTTCCTCATGCGCCT     KHLPHAP        3     0
AAGCATGAGCCGCCGCCTCCG     KHEPPPP        3     0
AAGCATGAGTATTATCTTGCT     KHEYYLA        3     0
AAGCATGATCAGCCTCAGGAT     KHDQPQD        3     0
AAGCATGCGACGTATTGGAGT     KHATYWS        3     0
AAGCATGCGATTCATGCGGCT     KHAIHAA        3     0
AAGCATGCGGATCTGATGGTT     KHADLMV        3     0
AAGCATGCTGTGTGGCCGAGT     KHAVWPS        3     0
AAGCATGGGCTGATGAATTTG     KHGLMNL        3     0
AAGCATGTGCAGCCTAATCAA     KHVQPNQ        3     0
AAGCATGTGGAGCCGACTCAT     KHVEPTH        3     0
AAGCATGTTACTGTGCATGGG     KHVTVHG        3     0
AAGCCGAATGAGCGGTTTTAT     KPNERFY        3     0
AAGCCGAATGCGGTTCTGACT     KPNAVLT        3     0
AAGCCGACGAAGCCTCTTACG     KPTKPLT        3     0
AAGCCGACGAATCATAATACG     KPTNHNT        3     0
AAGCCGACGATTGCGCTGTGG     KPTIALW        3     0
AAGCCGACGCCGACTGTTCCT     KPTPTVP        3     0
AAGCCGACGCCTACTAGGTTG     KPTPTRL        3     0
AAGCCGACGGTGCAGGTTGAT     KPTVQVD        3     0
AAGCCGACTACTCCTGGTGTT     KPTTPGV        3     0
AAGCCGACTCCGATGGGGTAT     KPTPMGY        3     0
AAGCCGACTGAGCCTCCGTCT     KPTEPPS        3     0
AAGCCGACTGCGAGGTTGGTG     KPTARLV        3     0
AAGCCGACTGGGATGGCTCCG     KPTGMAP        3     0
AAGCCGACTGGGCCTTATCTG     KPTGPYL        3     0
AAGCCGACTGGGGCGACGATG     KPTGATM        3     0
AAGCCGAGTGCGTTGCAGGTG     KPSALQV        3     0
AAGCCGAGTGCTTTTCCTCCT     KPSAFPP        3     0
AAGCCGATGCAGCCTTCTCAG     KPMQPSQ        3     0
AAGCCGATGGATTCTCCGTTG     KPMDSPL        3     0
AAGCCGATGGTGCTTAAGTTG     KPMVLKL        3     0
AAGCCGATGTATCATCCGTCT     KPMYHPS        3     0
AAGCCGATTGTGGCTTCTAGT     KPIVASS        3     0
AAGCCGCAGACGAATCCGAAT     KPQTNPN        3     0
AAGCCGCAGACGTCGTATATT     KPQTSYI        3     0
AAGCCGCAGACTCAGTTTAGT     KPQTQFS        3     0
AAGCCGCAGATTAGTTCGCTT     KPQISSL        3     0
AAGCCGCAGATTGTGCCGCGT     KPQIVPR        3     0
AAGCCGCAGCAGACGGTTTCG     KPQQTVS        3     0
AAGCCGCAGCAGAGTACGTGG     KPQQSTW        3     0
AAGCCGCAGCAGTGGCATACT     KPQQWHT        3     0
AAGCCGCAGCATCTTCTTGTG     KPQHLLV        3     0
AAGCCGCAGCATTTGAATATG     KPQHLNM        3     0
AAGCCGCAGCCGCATATTATG     KPQPHIM        3     0
AAGCCGCAGCCGGATTTTTGG     KPQPDFW        3     0
AAGCCGCAGCCTCATACGGTT     KPQPHTV        3     0
AAGCCGCAGCCTCCTCAGCTG     KPQPPQL        3     0
AAGCCGCAGCCTCCTGTTAAT     KPQPPVN        3     0
AAGCCGCAGCGTGTTTGGCTG     KPQRVWL        3     0
AAGCCGCAGCTGGGGACTCCG     KPQLGTP        3     0
AAGCCGCAGCTGGTTCATTAT     KPQLVHY        3     0
AAGCCGCAGGAGCATCCGTCT     KPQEHPS        3     0
AAGCCGCAGGAGCTGCCGCCT     KPQELPP        3     0
AAGCCGCAGGATGTTTTGCAG     KPQDVLQ        3     0
AAGCCGCAGGTGGCGACGCTG     KPQVATL        3     0
AAGCCGCAGGTTGGTACGATG     KPQVGTM        3     0
AAGCCGCAGTTGACGTTGCTG     KPQLTLL        3     0
AAGCCGCAGTTGCCTCCGCTG     KPQLPPL        3     0
AAGCCGCATAATACTGCGCCT     KPHNTAP        3     0
AAGCCGCATCCGAGGCTTTGG     KPHPRLW        3     0
AAGCCGCATCCGGTTCGTACG     KPHPVRT        3     0
AAGCCGCATCCTCAGCCTCTG     KPHPQPL        3     0
AAGCCGCATCTGCTTCGTCAT     KPHLLRH        3     0
AAGCCGCATGCTCAGACTGTG     KPHAQTV        3     0
AAGCCGCATGGGCTGCCTCCT     KPHGLPP        3     0
AAGCCGCATGTGTATCCTTGG     KPHVYPW        3     0
AAGCCGCATTATCCTCTGGTG     KPHYPLV        3     0
AAGCCGCCGAATCCGAATCGG     KPPNPNR        3     0
AAGCCGCCGAATCCGCATCCT     KPPNPHP        3     0
AAGCCGCCGAGGCCTCCGGAT     KPPRPPD        3     0
AAGCCGCCGAGTACTAAGCCT     KPPSTKP        3     0
AAGCCGCCGCAGGATCAGTAT     KPPQDQY        3     0
AAGCCGCCGCATGTGCCTACT     KPPHVPT        3     0
AAGCCGCCGCCGCCTAATCCT     KPPPPNP        3     0
AAGCCGCCGCCTCTGACGATG     KPPPLTM        3     0
AAGCCGCCGCCTCTGAGTAGT     KPPPLSS        3     0
AAGCCGCCGCCTGTTCCGCTG     KPPPVPL        3     0
AAGCCGCCGCGTAGTCCGGTT     KPPRSPV        3     0
AAGCCGCCGCGTTGGGAGTCT     KPPRWES        3     0
AAGCCGCCGGATAGACGTATT     KPPDRRI        3     0
AAGCCGCCGGATCATACGTTT     KPPDHTF        3     0
AAGCCGCCGGGTACGACTAGT     KPPGTTS        3     0
AAGCCGCCGGGTCAGCTGAAT     KPPGQLN        3     0
AAGCCGCCGGGTGATGCTCTT     KPPGDAL        3     0
AAGCCGCCGTCGACTATGCGT     KPPSTMR        3     0
AAGCCGCCGTGGTATTCGGAT     KPPWYSD        3     0
AAGCCGCCGTTTATGAGTGCT     KPPFMSA        3     0
AAGCCGCCTACGAATACTTCG     KPPTNTS        3     0
AAGCCGCCTACGCTTCCTCCT     KPPTLPP        3     0
AAGCCGCCTACGTAGGGGTCG     KPPTQGS        3     0
AAGCCGCCTACTCATACGCAT     KPPTHTH        3     0
AAGCCGCCTAGTACTCCTGCT     KPPSTPA        3     0
AAGCCGCCTAGTTATATGGAG     KPPSYME        3     0
AAGCCGCCTATGTATACTATT     KPPMYTI        3     0
AAGCCGCCTATTAGTAGTCTT     KPPISSL        3     0
AAGCCGCCTCAGTATCAGAGT     KPPQYQS        3     0
AAGCCGCCTCCGATGCTTGTT     KPPPMLV        3     0
AAGCCGCCTCCTGTGAATGTG     KPPPVNV        3     0
AAGCCGCCTCCTTCTCCGCAT     KPPPSPH        3     0
AAGCCGCCTCTGGTTACTGAT     KPPLVTD        3     0
AAGCCGCCTCTGTGGTATCCG     KPPLWYP        3     0
AAGCCGCCTCTTCCGACTCCT     KPPLPTP        3     0
AAGCCGCCTGAGAAGTTGTAT     KPPEKLY        3     0
AAGCCGCCTGATACTACTCGT     KPPDTTR        3     0
AAGCCGCCTGATATGTCTCTG     KPPDMSL        3     0
AAGCCGCCTGATCTTGGTCGT     KPPDLGR        3     0
AAGCCGCCTGATTTGCTTCCT     KPPDLLP        3     0
AAGCCGCCTGCTCATCCTCCT     KPPAHPP        3     0
AAGCCGCCTGGGCATACTCAG     KPPGHTQ        3     0
AAGCCGCCTGGTCCTCTTGCT     KPPGPLA        3     0
AAGCCGCCTGGTGCTCCTTCG     KPPGAPS        3     0
AAGCCGCGGGCGATTCCTGTG     KPRAIPV        3     0
AAGCCGCTGACTTCGACTCTG     KPLTSTL        3     0
AAGCCGCTGAGTCCCACGAAG     KPLSPTK        3     0
AAGCCGCTGAGTCCTATTATG     KPLSPIM        3     0
AAGCCGCTGATGACTGCTAAT     KPLMTAN        3     0
AAGCCGCTGCAGTCTAATGGG     KPLQSNG        3     0
AAGCCGCTGCATAGTTCTTGT     KPLHSSC        3     0
AAGCCGCTGCATCCGGTGGGG     KPLHPVG        3     0
AAGCCGCTGCATCGTACTACT     KPLHRTT        3     0
AAGCCGCTGCCGATTATTTGG     KPLPIIW        3     0
AAGCCGCTGCCGTTTAATCTG     KPLPFNL        3     0
AAGCCGCTGCCTCCTAAGTAT     KPLPPKY        3     0
AAGCCGCTGCGTCTGATTACT     KPLRLIT        3     0
AAGCCGCTGCTGCCTGCTTTG     KPLLPAL        3     0
AAGCCGCTGGGGCCTACTGCG     KPLGPTA        3     0
AAGCCGCTGGTGTCTACTCCT     KPLVSTP        3     0
AAGCCGCTGTCTCTTCATACT     KPLSLHT        3     0
AAGCCGCTTAATCTTGCTGTT     KPLNLAV        3     0
AAGCCGCTTACTATGGGGCTG     KPLTMGL        3     0
AAGCCGCTTATTGTGACAGGG     KPLIVTG        3     0
AAGCCGCTTCCTAGTCTTCGG     KPLPSLR        3     0
AAGCCGGAGAGTGATCCGTTT     KPESDPF        3     0
AAGCCGGAGCTGGTTAATTAT     KPELVNY        3     0
AAGCCGGAGGTGACTCATCAG     KPEVTHQ        3     0
AAGCCGGATGATTCGCGTACG     KPDDSRT        3     0
AAGCCGGCGCATCAGCCTTAT     KPAHQPY        3     0
AAGCCGGCGCATCCTCATTCT     KPAHPHS        3     0
AAGCCGGCGCCGCCTTTTATT     KPAPPFI        3     0
AAGCCGGCGGATAGGGCTACG     KPADRAT        3     0
AAGCCGGCGGTGCATATGTAT     KPAVHMY        3     0
AAGCCGGCGGTTCCTGTGGCT     KPAVPVA        3     0
AAGCCGGCGGTTCGGACTATT     KPAVRTI        3     0
AAGCCGGCGGTTGCTAGTATG     KPAVASM        3     0
AAGCCGGCGTGGACTTAGGGT     KPAWTQG        3     0
AAGCCGGCTAATTTGCTTCCG     KPANLLP        3     0
AAGCCGGCTATGACTCGTGCT     KPAMTRA        3     0
AAGCCGGCTCATCAGACTTAT     KPAHQTY        3     0
AAGCCGGCTCATGGGGCTAAT     KPAHGAN        3     0
AAGCCGGCTCCTCAGATTCAG     KPAPQIQ        3     0
AAGCCGGCTGTGATGCTGAAG     KPAVMLK        3     0
AAGCCGGCTGTTGTTATTAGT     KPAVVIS        3     0
AAGCCGGGGACTCAGGCTGTG     KPGTQAV        3     0
AAGCCGGGGCCGTGTTCTTAT     KPGPCSY        3     0
AAGCCGGGGCCGTTTCTTGCG     KPGPFLA        3     0
AAGCCGGGGCTGTCACCTCCT     KPGLSPP        3     0
AAGCCGGGGGTGCCGCGTACT     KPGVPRT        3     0
AAGCCGGGTATGATGCCTGGT     KPGMMPG        3     0
AAGCCGGGTCAGGAGGGTACG     KPGQEGT        3     0
AAGCCGGGTCCGGTGGTGCTT     KPGPVVL        3     0
AAGCCGGGTCCGTTGCAGCTG     KPGPLQL        3     0
AAGCCGGTGACGAGTATTCTG     KPVTSIL        3     0
AAGCCGGTGCAGGATCATCGG     KPVQDHR        3     0
AAGCCGGTGCCTGCTATTCGT     KPVPAIR        3     0
AAGCCGGTGCTTGCTCGTCCT     KPVLARP        3     0
AAGCCGGTGTATCCTCCGAAT     KPVYPPN        3     0
AAGCCGGTTACGATGACACCT     KPVTMTP        3     0
AAGCCGGTTGTTGTGCATTTG     KPVVVHL        3     0
AAGCCGTATCAGACTCGTTAT     KPYQTRY        3     0
AAGCCGTATCTGACTCATCCT     KPYLTHP        3     0
AAGCCGTATCTTCCTCGTGTG     KPYLPRV        3     0
AAGCCGTGGACGGGGCAGCGG     KPWTGQR        3     0
AAGCCGTGGACTCAGATGATT     KPWTQMI        3     0
AAGCCGTGGATGCAGATGGAG     KPWMQME        3     0
AAGCCGTGGCTTAAGTATGAG     KPWLKYE        3     0
AAGCCGTGGGATCCGTAGATT     KPWDPQI        3     0
AAGCCGTGGGTGCATACTACG     KPWVHTT        3     0
AAGCCGTTGAATCCTATGATT     KPLNPMI        3     0
AAGCCGTTGCTGCCTCCTAAG     KPLLPPK        3     0
AAGCCTAAGCTGGCTACGTGG     KPKLATW        3     0
AAGCCTACGACGCATGAGGGT     KPTTHEG        3     0
AAGCCTACGGGTCTTGCGAAG     KPTGLAK        3     0
AAGCCTACTACTGCGATGCGG     KPTTAMR        3     0
AAGCCTACTCAGATGCCTGTG     KPTQMPV        3     0
AAGCCTACTCATGGGGCGGTT     KPTHGAV        3     0
AAGCCTACTGTGCAGCGGGGT     KPTVQRG        3     0
AAGCCTATGAAGGAGGTTGGG     KPMKEVG        3     0
AAGCCTATGAATGCTCCTCCT     KPMNAPP        3     0
AAGCCTATGAGTCCGCCGTGT     KPMSPPC        3     0
AAGCCTCAGCAGCCTCTGATT     KPQQPLI        3     0
AAGCCTCAGCCGCTGCATCCT     KPQPLHP        3     0
AAGCCTCAGCCTCTGCCGTAT     KPQPLPY        3     0
AAGCCTCAGTTGACGTCGCCT     KPQLTSP        3     0
AAGCCTCATACTCCTACGCAT     KPHTPTH        3     0
AAGCCTCATCCGCTTCCGTCT     KPHPLPS        3     0
AAGCCTCATGTGCCTCCTGAT     KPHVPPD        3     0
AAGCCTCCGCAGCTTCCTCCT     KPPQLPP        3     0
AAGCCTCCGCAGGTTAGTAGT     KPPQVSS        3     0
AAGCCTCCTACGCCGCCTCTG     KPPTPPL        3     0
AAGCCTCCTCATACGATTCTT     KPPHTIL        3     0
AAGCCTCCTCCGCGTTGGCAT     KPPPRWH        3     0
AAGCCTCCTCCTATTGCTCAA     KPPPIAQ        3     0
AAGCCTCCTCCTCCGCATCAT     KPPPPHH        3     0
AAGCCTCCTCGGACTCCTGTG     KPPRTPV        3     0
AAGCCTCGTCTTTCTCATCTT     KPRLSHL        3     0
AAGCCTCTGACGACTACGTAT     KPLTTTY        3     0
AAGCCTCTGACTACTCTTACG     KPLTTLT        3     0
AAGCCTGAGCAGGTGACTCTG     KPEQVTL        3     0
AAGCCTGAGCCTTAGGCGCGG     KPEPQAR        3     0
AAGCCTGAGGGTACGCCTATG     KPEGTPM        3     0
AAGCCTGATCCTCCGTTTGCG     KPDPPFA        3     0
AAGCCTGCGACTCTGGGTGTG     KPATLGV        3     0
AAGCCTGCGCATGGGAGTCCT     KPAHGSP        3     0
AAGCCTGCGCCGCTGCATTCT     KPAPLHS        3     0
AAGCCTGCGGAGGCTATGTTG     KPAEAML        3     0
AAGCCTGCGGGGTGGACGGGT     KPAGWTG        3     0
AAGCCTGCTACTCCTCATCCT     KPATPHP        3     0
AAGCCTGCTAGTACGACGGAT     KPASTTD        3     0
AAGCCTGCTCCGAGTCCTTTT     KPAPSPF        3     0
AAGCCTGCTGCTGCGACTCTG     KPAAATL        3     0
AAGCCTGCTGTGGATAGTACT     KPAVDST        3     0
AAGCCTGGGACGGTGCCGGGT     KPGTVPG        3     0
AAGCCTGGGACGGTTCATCAT     KPGTVHH        3     0
AAGCCTGGTGTGCATTTTGTG     KPGVHFV        3     0
AAGCCTGTGATGGATGGTCGT     KPVMDGR        3     0
AAGCCTGTGCTTGCGATGCGT     KPVLAMR        3     0
AAGCCTGTTACGCCTCCTAGG     KPVTPPR        3     0
AAGCCTTGGCCGCGTCTTAAT     KPWPRLN        3     0
AAGCCTTGGCTGCCTGCTACT     KPWLPAT        3     0
AAGCCTTGGGGTGTTCCGATG     KPWGVPM        3     0
AAGCTGAAGACGATTGATGCT     KLKTIDA        3     0
AAGCTGAATCCGGCTGATCTT     KLNPADL        3     0
AAGCTGACGATGACGTTGCCT     KLTMTLP        3     0
AAGCTGACGATGACTCCTGTT     KLTMTPV        3     0
AAGCTGACGGAGACTTATCGT     KLTETYR        3     0
AAGCTGACGGCTAGTGGGCTT     KLTASGL        3     0
AAGCTGACTCCGCGTCCTCCT     KLTPRPP        3     0
AAGCTGACTCTGCATGTTACT     KLTLHVT        3     0
AAGCTGACTGTTCCGGTTGCG     KLTVPVA        3     0
AAGCTGATGCCGGATACTAAT     KLMPDTN        3     0
AAGCTGATGTAGACGGCGATT     KLMQTAI        3     0
AAGCTGCAGAAGCCGTCTCCG     KLQKPSP        3     0
AAGCTGCAGACGCCTCCTACT     KLQTPPT        3     0
AAGCTGCAGATGACGTGGGGT     KLQMTWG        3     0
AAGCTGCAGCAGAGTTGGTTT     KLQQSWF        3     0
AAGCTGCAGCATACGGCGACG     KLQHTAT        3     0
AAGCTGCAGCATCAGATTTGT     KLQHQIC        3     0
AAGCTGCAGCATGCTGTTCAT     KLQHAVH        3     0
AAGCTGCAGCGGACGGTGCCT     KLQRTVP        3     0
AAGCTGCAGGATTGGAGTACT     KLQDWST        3     0
AAGCTGCAGGGTCCGCTGCCG     KLQGPLP        3     0
AAGCTGCAGGGTGGTCCGTTG     KLQGGPL        3     0
AAGCTGCAGGTGACGCGTCTT     KLQVTRL        3     0
AAGCTGCAGGTGGTGCCGATT     KLQVVPI        3     0
AAGCTGCAGTCGTATAGGGAG     KLQSYRE        3     0
AAGCTGCAGTGGACGTCTATG     KLQWTSM        3     0
AAGCTGCATAATCTTCGTACT     KLHNLRT        3     0
AAGCTGCATAGTAATAAGATG     KLHSNKM        3     0
AAGCTGCATCATCATCCGTTG     KLHHHPL        3     0
AAGCTGCATGGGAGTGGGTGG     KLHGSGW        3     0
AAGCTGCCGAATCATCAGATG     KLPNHQM        3     0
AAGCTGCCGAATTGGATGCCT     KLPNWMP        3     0
AAGCTGCCGACGACTTCGCTG     KLPTTSL        3     0
AAGCTGCCGACGCTGAGTTCT     KLPTLSS        3     0
AAGCTGCCGACTCGTGATAAG     KLPTRDK        3     0
AAGCTGCCGACTCTGGCTACT     KLPTLAT        3     0
AAGCTGCCGATTATGGGGTAG     KLPIMGQ        3     0
AAGCTGCCGGAGGGTTCTCAT     KLPEGSH        3     0
AAGCTGCCGGATACTACGTCG     KLPDTTS        3     0
AAGCTGCCGGTTAATGTGGTT     KLPVNVV        3     0
AAGCTGCCGTCGCTGCCTACG     KLPSLPT        3     0
AAGCTGCCGTCTCCGATGGGT     KLPSPMG        3     0
AAGCTGCCGTGTCATGGGCCT     KLPCHGP        3     0
AAGCTGCCTACTCCTAAGTTG     KLPTPKL        3     0
AAGCTGCCTAGTCCTCCGTGG     KLPSPPW        3     0
AAGCTGCCTATTCATCTGTCG     KLPIHLS        3     0
AAGCTGCCTCATCCGCATCAT     KLPHPHH        3     0
AAGCTGCCTCCTAATACTGTG     KLPPNTV        3     0
AAGCTGCCTCCTCCTACTCCG     KLPPPTP        3     0
AAGCTGCCTCTGCTGACGTAT     KLPLLTY        3     0
AAGCTGCCTCTGCTGACGTCT     KLPLLTS        3     0
AAGCTGCCTGCGACTGATTTG     KLPATDL        3     0
AAGCTGCCTGGGACGCATTCG     KLPGTHS        3     0
AAGCTGCTGACTCCTACGACT     KLLTPTT        3     0
AAGCTGCTGATTACGAAGGCT     KLLITKA        3     0
AAGCTGCTGCCGGCTCAGATG     KLLPAQM        3     0
AAGCTGCTGCCGTAGATGCCT     KLLPQMP        3     0
AAGCTGCTGGCTCCTACGTAG     KLLAPTQ        3     0
AAGCTGCTGGTTACTCCGCTG     KLLVTPL        3     0
AAGCTGCTGTCGTATCTTCCT     KLLSYLP        3     0
AAGCTGCTGTCTCCTGCTAGT     KLLSPAS        3     0
AAGCTGCTTACGAATACGAGT     KLLTNTS        3     0
AAGCTGCTTCAGCCTGCGTAT     KLLQPAY        3     0
AAGCTGCTTCCTAGTCCGTAT     KLLPSPY        3     0
AAGCTGCTTGTGCCGTCGTAT     KLLVPSY        3     0
AAGCTGGAGACGAGGACGGAG     KLETRTE        3     0
AAGCTGGATACGCTTCCTCCG     KLDTLPP        3     0
AAGCTGGCGACGACTCCTATT     KLATTPI        3     0
AAGCTGGCGACGATTGCTGGG     KLATIAG        3     0
AAGCTGGCGACGGTTAATTTT     KLATVNF        3     0
AAGCTGGCGCCTCCTATTCAT     KLAPPIH        3     0
AAGCTGGCGGAGATTCCGGGT     KLAEIPG        3     0
AAGCTGGCTAAGGTGATGTAT     KLAKVMY        3     0
AAGCTGGCTCCGATGAAGCTG     KLAPMKL        3     0
AAGCTGGGGATGGATGCGATG     KLGMDAM        3     0
AAGCTGGGGGCTCCTCCTACT     KLGAPPT        3     0
AAGCTGGGTACTATTGCTCTG     KLGTIAL        3     0
AAGCTGGGTCAGACGAATACT     KLGQTNT        3     0
AAGCTGGGTCAGCCTTATTAT     KLGQPYY        3     0
AAGCTGGGTCAGGAGCAGGCT     KLGQEQA        3     0
AAGCTGGGTCCGCAGACTAAG     KLGPQTK        3     0
AAGCTGGTTCCGACGTCTCCT     KLVPTSP        3     0
AAGCTGTATGATGATAGTGGT     KLYDDSG        3     0
AAGCTGTCGGCTAATCTTACG     KLSANLT        3     0
AAGCTGTCTAATCCGCCGCCT     KLSNPPP        3     0
AAGCTGTGGACGGCTCCGGGG     KLWTAPG        3     0
AAGCTGTTGACTCTTACTACT     KLLTLTT        3     0
AAGCTTACGGCGCCTATGTCT     KLTAPMS        3     0
AAGCTTAGGCCTACTATTGAG     KLRPTIE        3     0
AAGCTTCCGACTACTGTTCTG     KLPTTVL        3     0
AAGCTTGAGCGGGATTCGTGT     KLERDSC        3     0
AAGCTTGCGCTGTCGACTGCT     KLALSTA        3     0
AAGCTTGCTGCTCATCTTACT     KLAAHLT        3     0
AAGGAGCAGACGGATGTGAAG     KEQTDVK        3     0
AAGGAGCAGCTGGCGGGTAAG     KEQLAGK        3     0
AAGGAGCCGAGGTTTCTGGTT     KEPRFLV        3     0
AAGGAGCCTGCGATTCCGTAT     KEPAIPY        3     0
AAGGAGCTTCCGAGTACGTCT     KELPSTS        3     0
AAGGAGGAGGCGAATTGGTTT     KEEANWF        3     0
AAGGAGGAGGCGGGTCTTGCG     KEEAGLA        3     0
AAGGAGGGGCCGATGGGGCTT     KEGPMGL        3     0
AAGGAGGTGCATAATTCGTTG     KEVHNSL        3     0
AAGGAGGTGCATAGGGCGCAT     KEVHRAH        3     0
AAGGAGTATACGCTTGGTTTG     KEYTLGL        3     0
AAGGATACGCATTCTCCGAGT     KDTHSPS        3     0
AAGGATCCGAATGCGTATTTG     KDPNAYL        3     0
AAGGATCTGCCGCGGAAGGAT     KDLPRKD        3     0
AAGGATGCGCAGGATTAGATT     KDAQDQI        3     0
AAGGATGCGCTGCTTGGGGCG     KDALLGA        3     0
AAGGATGCGGTTCCTCGTCAG     KDAVPRQ        3     0
AAGGATGCGTCTCATCTTGAT     KDASHLD        3     0
AAGGATGCTGCTACGATGGCG     KDAATMA        3     0
AAGGATGTGGCGAAGGCTCCT     KDVAKAP        3     0
AAGGCGACGCAGGTTCATCAT     KATQVHH        3     0
AAGGCGACGGCGCTGATGCAT     KATALMH        3     0
AAGGCGACGTGTCTGGCTGGT     KATCLAG        3     0
AAGGCGACTCAGCAGGCGTAT     KATQQAY        3     0
AAGGCGACTGCTGTTCAGACT     KATAVQT        3     0
AAGGCGATGGTGACTGATTGG     KAMVTDW        3     0
AAGGCGCAGACTCCTCCTTAT     KAQTPPY        3     0
AAGGCGCAGACTGCTGTTCTT     KAQTAVL        3     0
AAGGCGCAGAGTAATTTGGGT     KAQSNLG        3     0
AAGGCGCAGAGTAGTATGAGT     KAQSSMS        3     0
AAGGCGCAGCAGGAGACGTTT     KAQQETF        3     0
AAGGCGCAGCATGAGAGGAGT     KAQHERS        3     0
AAGGCGCAGCTGTCTCCTCCT     KAQLSPP        3     0
AAGGCGCAGGCTCATCTGCTG     KAQAHLL        3     0
AAGGCGCAGGTTGCTATGCTG     KAQVAML        3     0
AAGGCGCAGTTTACTACTGAT     KAQFTTD        3     0
AAGGCGCATCTGCTTCATCGT     KAHLLHR        3     0
AAGGCGCATGAGACTAGGGGG     KAHETRG        3     0
AAGGCGCCGAAGGATCTTCCG     KAPKDLP        3     0
AAGGCGCCGACGATGCTGCAG     KAPTMLQ        3     0
AAGGCGCCGACGGTTAATAGG     KAPTVNR        3     0
AAGGCGCCGCATATGAAGGAT     KAPHMKD        3     0
AAGGCGCCGCATGATACTCAT     KAPHDTH        3     0
AAGGCGCCGCTTCCTCCGGGT     KAPLPPG        3     0
AAGGCGCCGGCGGGTATGGTG     KAPAGMV        3     0
AAGGCGCCGGGGCTGGGTGCT     KAPGLGA        3     0
AAGGCGCCTCCTGTGCAGCGT     KAPPVQR        3     0
AAGGCGCCTGCGTTTACGACG     KAPAFTT        3     0
AAGGCGCCTGTGACGATGAGG     KAPVTMR        3     0
AAGGCGCGGCTTCCTGAGCAT     KARLPEH        3     0
AAGGCGCGTCTTGATCTGTGG     KARLDLW        3     0
AAGGCGCGTCTTGCTCATTGG     KARLAHW        3     0
AAGGCGCTGATGAAGACTAAT     KALMKTN        3     0
AAGGCGCTGGCGATGAATAGT     KALAMNS        3     0
AAGGCGCTGGCTCCTCCGATG     KALAPPM        3     0
AAGGCGCTGGCTGAGCATAGT     KALAEHS        3     0
AAGGCGCTGTATCTGAAGGTG     KALYLKV        3     0
AAGGCGCTTCGTGGGTCGATT     KALRGSI        3     0
AAGGCGGAGCTGTATCAGATG     KAELYQM        3     0
AAGGCGGAGGTTGGTTGGCGT     KAEVGWR        3     0
AAGGCGGAGTGGACGGTGGTG     KAEWTVV        3     0
AAGGCGGATCCGAATACGCGG     KADPNTR        3     0
AAGGCGGATGCGCGGGGTCTG     KADARGL        3     0
AAGGCGGCTACTGATCCTTGG     KAATDPW        3     0
AAGGCGGCTATTACGAATCCT     KAAITNP        3     0
AAGGCGGCTCAGACGATGATG     KAAQTMM        3     0
AAGGCGGCTCTGGCTCCTCTT     KAALAPL        3     0
AAGGCGGGGCTTCTGCGTCAT     KAGLLRH        3     0
AAGGCGGGGTTGCATAATGCG     KAGLHNA        3     0
AAGGCGGGTACGTCGACGTTT     KAGTSTF        3     0
AAGGCGGGTCTGCATCATTTT     KAGLHHF        3     0
AAGGCGGTGAATGGGCTTCTT     KAVNGLL        3     0
AAGGCGGTTCATCATCTGCGG     KAVHHLR        3     0
AAGGCGTCGCAGCAGGCGTTT     KASQQAF        3     0
AAGGCGTCTGCGGCTCATAGT     KASAAHS        3     0
AAGGCGTGGACGGAGTATGTG     KAWTEYV        3     0
AAGGCTACGTCGGCTCATACG     KATSAHT        3     0
AAGGCTACTAAGGCGATTCTG     KATKAIL        3     0
AAGGCTACTCAGGCTTCTGTG     KATQASV        3     0
AAGGCTACTCGGATGGTGTCG     KATRMVS        3     0
AAGGCTACTGCGACTCTGCAT     KATATLH        3     0
AAGGCTATGACGCTTCCGTAT     KAMTLPY        3     0
AAGGCTCAGGCTGCGGATACT     KAQAADT        3     0
AAGGCTCATGCGGGTACTTGG     KAHAGTW        3     0
AAGGCTCCTCAGCTGCTGAAT     KAPQLLN        3     0
AAGGCTCCTCATCCGAATGCT     KAPHPNA        3     0
AAGGCTGAGAGTCCGCATCAG     KAESPHQ        3     0
AAGGCTGAGCATCGTGCGTTG     KAEHRAL        3     0
AAGGCTGAGGCTCCTACTTAT     KAEAPTY        3     0
AAGGCTGATCATCGTTATTAT     KADHRYY        3     0
AAGGCTGATCGGATGTCGGCT     KADRMSA        3     0
AAGGCTGATGATCGGCCTGCG     KADDRPA        3     0
AAGGCTGCGGCGATGACGGAT     KAAAMTD        3     0
AAGGCTGCTGCTACGACGTGG     KAAATTW        3     0
AAGGCTGCTGTGTTGACTGAG     KAAVLTE        3     0
AAGGCTGGGCTTCCTTCTGCT     KAGLPSA        3     0
AAGGCTGTGACTGTGCGGTGG     KAVTVRW        3     0
AAGGCTGTGGTTGCGCCTCCT     KAVVAPP        3     0
AAGGCTGTTGCGTTTGAGCGG     KAVAFER        3     0
AAGGGGACGACTCATCATTAT     KGTTHHY        3     0
AAGGGGCAGCCGATGCATTAT     KGQPMHY        3     0
AAGGGGCAGTGGCAGCCTGAT     KGQWQPD        3     0
AAGGGGCTGACTTATGATGCG     KGLTYDA        3     0
AAGGGGCTGCAGGTTGATTGT     KGLQVDC        3     0
AAGGGGCTGCCTTCTTCGCTT     KGLPSSL        3     0
AAGGGGCTGGATCGTCCGCCT     KGLDRPP        3     0
AAGGGGCTGGTGCATCCGTAT     KGLVHPY        3     0
AAGGGGGCGAATGTGCTGCCT     KGANVLP        3     0
AAGGGGGCGGATTCTCATGCT     KGADSHA        3     0
AAGGGGGTGCATGCTATTGTG     KGVHAIV        3     0
AAGGGGGTGTGGGTGACTTTG     KGVWVTL        3     0
AAGGGGTGGGCTGCGGAGTAT     KGWAAEY        3     0
AAGGGGTGGGTGCCGCCTCCG     KGWVPPP        3     0
AAGGGTAATGCTCATCCTCCT     KGNAHPP        3     0
AAGGGTACGCTTACTCATGCT     KGTLTHA        3     0
AAGGGTATGCCGCGTCAGTAT     KGMPRQY        3     0
AAGGGTCCGGGTGTGCTGTAT     KGPGVLY        3     0
AAGGGTCTGGATCCGAATCAT     KGLDPNH        3     0
AAGGGTGGTATTCCGAGGCTG     KGGIPRL        3     0
AAGGTGACGGCGGCTACGGTG     KVTAATV        3     0
AAGGTGACTGTGCAGCCTCAT     KVTVQPH        3     0
AAGGTGAGTCGGCAGCCTGTG     KVSRQPV        3     0
AAGGTGAGTGCTCCGGAGGTG     KVSAPEV        3     0
AAGGTGATGCCGACTAATTCG     KVMPTNS        3     0
AAGGTGATGGAGGTGGCGGCG     KVMEVAA        3     0
AAGGTGCAGACTGGGGCGATG     KVQTGAM        3     0
AAGGTGCAGCATACTCCTACT     KVQHTPT        3     0
AAGGTGCAGCATGATCATCCT     KVQHDHP        3     0
AAGGTGCAGCCGGTTTCGTGT     KVQPVSC        3     0
AAGGTGCAGCTGCCGGCTATG     KVQLPAM        3     0
AAGGTGCAGCTTCCGACTCTT     KVQLPTL        3     0
AAGGTGCAGGCGACTCTTATG     KVQATLM        3     0
AAGGTGCAGGTGCAGGGTCTT     KVQVQGL        3     0
AAGGTGCATGCTACTTCTCTG     KVHATSL        3     0
AAGGTGCCGACGAATTCTACG     KVPTNST        3     0
AAGGTGCCGACGAGACCGTAT     KVPTRPY        3     0
AAGGTGCCGACGCTTAATGAT     KVPTLND        3     0
AAGGTGCCGACGTCGCTGATG     KVPTSLM        3     0
AAGGTGCCGCATCCTAATGGG     KVPHPNG        3     0
AAGGTGCCGCCGCCTTCTCAT     KVPPPSH        3     0
AAGGTGCCGCTGATTCGGATG     KVPLIRM        3     0
AAGGTGCCGGCGACTCATCCG     KVPATHP        3     0
AAGGTGCCGGCTCCGTCTCTG     KVPAPSL        3     0
AAGGTGCCGGGTGATCGTCTG     KVPGDRL        3     0
AAGGTGCCGGTGTCGTTGTCG     KVPVSLS        3     0
AAGGTGCCGTTTCAGACTCCT     KVPFQTP        3     0
AAGGTGCCTACGACTCCGCCT     KVPTTPP        3     0
AAGGTGCCTGGGAATTTGCCT     KVPGNLP        3     0
AAGGTGCTGCAGGATAATCCG     KVLQDNP        3     0
AAGGTGCTGCATCCTCCTGTT     KVLHPPV        3     0
AAGGTGCTTCCTCCTACGTAT     KVLPPTY        3     0
AAGGTGGAGCCGCATCCTACT     KVEPHPT        3     0
AAGGTGGAGCCGCGTATGGTG     KVEPRMV        3     0
AAGGTGGATACTACGCTGCTT     KVDTTLL        3     0
AAGGTGGATCTGCTTACGCGG     KVDLLTR        3     0
AAGGTGGATGGGCTGATTACT     KVDGLIT        3     0
AAGGTGGCGACGACTTGTGAT     KVATTCD        3     0
AAGGTGGCGACGATGCTGGAT     KVATMLD        3     0
AAGGTGGCGCTGACTGGACTT     KVALTGL        3     0
AAGGTGGCGTGTGATACTAGT     KVACDTS        3     0
AAGGTGGCTACTCCGCATACG     KVATPHT        3     0
AAGGTGGCTCCTCCTACGTAG     KVAPPTQ        3     0
AAGGTGGCTCCTCTGACTCAG     KVAPLTQ        3     0
AAGGTGGTGCCGCCTATGCAG     KVVPPMQ        3     0
AAGGTTCCGGCTCATCATGTG     KVPAHHV        3     0
AAGGTTGATGTGCGTGCGTCG     KVDVRAS        3     0
AAGGTTGCTATTACGTCGCCT     KVAITSP        3     0
AAGGTTGCTGGGGTATCGTCG     KVAGVSS        3     0
AAGTATCAGCAGTTTCTTCCG     KYQQFLP        3     0
AAGTATCAGGATACGCGTGAG     KYQDTRE        3     0
AAGTATCATTGGGATTTTCAG     KYHWDFQ        3     0
AAGTATCCGCAGCCTACTTTG     KYPQPTL        3     0
AAGTATCCGGTGACGAATACG     KYPVTNT        3     0
AAGTATGAGTTGCCTATGCGT     KYELPMR        3     0
AAGTATGATACGGCTCCTGTT     KYDTAPV        3     0
AAGTATTCTCAGCATCCTTCG     KYSQHPS        2     1
AAGTCGACGCCGCTTCCTCAG     KSTPLPQ        3     0
AAGTCGACGCCGTTTGAGGTT     KSTPFEV        3     0
AAGTCGACGGTTGATCCTAAT     KSTVDPN        3     0
AAGTCGATGAATGCTACGTGG     KSMNATW        3     0
AAGTCGCAGCCGCATATGTGG     KSQPHMW        3     0
AAGTCGCAGGTGCTTCCTCCT     KSQVLPP        3     0
AAGTCGCAGGTGGGTATTTGG     KSQVGIW        3     0
AAGTCGCATCCTGTTATTCTG     KSHPVIL        3     0
AAGTCGCCGACTATTATGCTT     KSPTIML        3     0
AAGTCGCCGCCGCATAGTCCG     KSPPHSP        3     0
AAGTCGCCGCTGCCTATTCGT     KSPLPIR        3     0
AAGTCGCCGGAGCATTATCAT     KSPEHYH        3     0
AAGTCGCCGGCTGGTACTTTT     KSPAGTF        3     0
AAGTCGCCTGATACTCGTCCT     KSPDTRP        3     0
AAGTCGGAGCCTCTTGCGAAG     KSEPLAK        3     0
AAGTCGGATCATAGTAGGTAT     KSDHSRY        3     0
AAGTCGGATGCGCCTCTTCGG     KSDAPLR        3     0
AAGTCGGATGTTCCTAAGGTG     KSDVPKV        3     0
AAGTCGGCGCATAGTCCGTTG     KSAHSPL        3     0
AAGTCGGCGCATCCGTAGGTG     KSAHPQV        3     0
AAGTCGGCGCTTCATCTGTTG     KSALHLL        3     0
AAGTCGGCGGATATTTCTGAG     KSADISE        3     0
AAGTCGGCTCTGGATGCGAAT     KSALDAN        3     0
AAGTCGGGGCCGATTCTGCTG     KSGPILL        3     0
AAGTCGGTGGCTACTATGTAT     KSVATMY        3     0
AAGTCGGTGGCTGATCTGTGG     KSVADLW        3     0
AAGTCGGTTACGAATCATTAT     KSVTNHY        3     0
AAGTCGTCGCCGGCGGTTCAG     KSSPAVQ        3     0
AAGTCGTGGGAGCATTCGAGT     KSWEHSS        3     0
AAGTCTAAGTGGCCGCGGTTG     KSKWPRL        3     0
AAGTCTATTATTCCTCCGCAA     KSIIPPQ        3     0
AAGTCTGGGCTGCATCCGTGG     KSGLHPW        3     0
AAGTCTGTGCAGCTTACTGTG     KSVQLTV        3     0
AAGTGGACGCTGCCTTCTGTT     KWTLPSV        3     0
AAGTGGACGGATATGCCTCTG     KWTDMPL        3     0
AAGTGGACGGATATTGCTCGG     KWTDIAR        3     0
AAGTGGATGCTGACGACTCAG     KWMLTTQ        3     0
AAGTGGATTCCGCCTTCTCCT     KWIPPSP        3     0
AAGTGGCAGACGAGTAGTTGG     KWQTSSW        3     0
AAGTGGCAGACTGGTGAGCTG     KWQTGEL        3     0
AAGTGGCAGCCTCCTATTCAG     KWQPPIQ        3     0
AAGTGGCAGCCTCGGGAGCTT     KWQPREL        3     0
AAGTGGCATCATTAGGAGGTT     KWHHQEV        3     0
AAGTGGCATGCGGAGCCTCAG     KWHAEPQ        3     0
AAGTGGCCGCATCCTTCGTGT     KWPHPSC        3     0
AAGTGGCCGCATGCTATGGAT     KWPHAMD        3     0
AAGTGGCCGCTGTCTCCTCAT     KWPLSPH        3     0
AAGTGGCCGGTGGAGGCTCCG     KWPVEAP        3     0
AAGTGGCCGGTGTCGCATCCT     KWPVSHP        3     0
AAGTGGCCGGTTACTTTGCGG     KWPVTLR        3     0
AAGTGGGAGGGTCATCCTATG     KWEGHPM        3     0
AAGTGGGTGCCGGATTATCCG     KWVPDYP        3     0
AAGTGTATTCCGGCGATTGCT     KCIPAIA        3     0
AAGTGTCAGTGGCCTTCTTGT     KCQWPSC        3     0
AAGTTGCAGCAGGCGTATCCG     KLQQAYP        3     0
AAGTTGCCGCCTCATCTGCTG     KLPPHLL        3     0
AAGTTGCCGCCTCGTACTGTT     KLPPRTV        3     0
AAGTTGCCGCCTGGTCCTGTG     KLPPGPV        3     0
AAGTTGCCGCTGCAGTTGGGT     KLPLQLG        3     0
AAGTTGCCGCTGCCGATGATT     KLPLPMI        3     0
AAGTTGCCTGTGCTGTATGCG     KLPVLYA        3     0
AAGTTGCGGGATCATGCGAAT     KLRDHAN        3     0
AAGTTGCGTGTTTTGCCTCCG     KLRVLPP        3     0
AAGTTGCTGAAGCTTCCGACT     KLLKLPT        3     0
AAGTTGCTGACTGTGGAGACG     KLLTVET        3     0
AAGTTGCTGCCTCCTAAGCTT     KLLPPKL        3     0
AAGTTGGGTGCGCTTCCTCCG     KLGALPP        3     0
AAGTTTACGGAGGGTGTTGGG     KFTEGVG        3     0
AAGTTTCCGCAGCCTCTGATG     KFPQPLM        3     0
AATAAGACGCTTGTGCAGCTT     NKTLVQL        3     0
AATAAGACTGATACTTGGTTG     NKTDTWL        3     0
AATAAGCCGGATCTTGTGCCT     NKPDLVP        3     0
AATAAGCCGTGGATGCGTGCG     NKPWMRA        3     0
AATAAGGCGACGGTTCATGAT     NKATVHD        3     0
AATAAGGCGCGGTCTGAGGTT     NKARSEV        3     0
AATAAGTCGACGCCTCCTTCG     NKSTPPS        3     0
AATAATCAGCCGGCTCAGTTT     NNQPAQF        3     0
AATAATGATTTGATTAAGGGT     NNDLIKG        3     0
AATAATGCGCCGCATCCGCAG     NNAPHPQ        3     0
AATAATGCTCGTAATCCTCAT     NNARNPH        3     0
AATAATGCTCTTTCTCTTAAT     NNALSLN        3     0
AATAATTGGATGCGGTATCCG     NNWMRYP        3     0
AATACAAAGCATCATCCTCCT     NTKHHPP        3     0
AATACGACGCATCTTCCTGTT     NTTHLPV        3     0
AATACGACGGCGCAGGTTGTG     NTTAQVV        3     0
AATACGACGGTGCCTGATCAG     NTTVPDQ        3     0
AATACGACGTATGCGAAGATG     NTTYAKM        3     0
AATACGACGTCGGAGCCTTTG     NTTSEPL        3     0
AATACGACTTCGCCTTCGATG     NTTSPSM        3     0
AATACGAGGACTGATTCTGCG     NTRTDSA        3     0
AATACGATCACTCAGCGGTGG     NTITQRW        3     0
AATACGATGCCTAATCCGGAT     NTMPNPD        3     0
AATACGATTCAGTTTACGCCG     NTIQFTP        3     0
AATACGATTGTTCTGTCTAGT     NTIVLSS        3     0
AATACGCAGCAGACGTCTGAG     NTQQTSE        3     0
AATACGCAGCGGACGACTAAT     NTQRTTN        3     0
AATACGCAGGAGCAGTCGGCG     NTQEQSA        3     0
AATACGCATCCTTTGCCTCAG     NTHPLPQ        3     0
AATACGCATCTTGATCCTCTT     NTHLDPL        3     0
AATACGCCGAATCCTGATGGG     NTPNPDG        3     0
AATACGCCGGTTCCTGGTCGT     NTPVPGR        3     0
AATACGCCGTAGATTCCGCAT     NTPQIPH        3     0
AATACGCCTACTTGGAAGCCT     NTPTWKP        3     0
AATACGCCTAGTCGTCCGGTT     NTPSRPV        3     0
AATACGCGTCTGGCTCCTCTG     NTRLAPL        3     0
AATACGCTGCAGGGTGATTGT     NTLQGDC        3     0
AATACGCTGCATAGGACGTGG     NTLHRTW        3     0
AATACGCTGGTTCAGAAGCCG     NTLVQKP        3     0
AATACGCTTCCGTCGCCTCCG     NTLPSPP        3     0
AATACGCTTGTGCCTATTACG     NTLVPIT        3     0
AATACGGATCCGCTGCTGAGT     NTDPLLS        3     0
AATACGGATGGGTCGTTGCGG     NTDGSLR        3     0
AATACGGCGATGTTTCATGAT     NTAMFHD        3     0
AATACGGCGCCTTATGCGGGT     NTAPYAG        3     0
AATACGGCGGCTCGTAGTACT     NTAARST        3     0
AATACGGCGGGGCTGATTGCG     NTAGLIA        3     0
AATACGGCTCAGATGCATGCG     NTAQMHA        3     0
AATACGGCTCATCCGTCTGTG     NTAHPSV        3     0
AATACGGCTCCGACTGTTCAT     NTAPTVH        3     0
AATACGGCTCCGATGTCGGCT     NTAPMSA        3     0
AATACGGGGACGCTTACTTAT     NTGTLTY        3     0
AATACGGTTGCGCTGGCTCAG     NTVALAQ        3     0
AATACGTCTCCTCCTGATCCG     NTSPPDP        3     0
AATACGTCTGGGCTGCTTCAT     NTSGLLH        3     0
AATACGTGGCAGGCTCATTGG     NTWQAHW        3     0
AATACGTGGCAGTATACTATG     NTWQYTM        3     0
AATACGTGGCTGCATCCTAGG     NTWLHPR        3     0
AATACGTGGTCGGTGGCGCTG     NTWSVAL        3     0
AATACGTTGGCGCCGCGTTCT     NTLAPRS        3     0
AATACGTTTACGCCTTTTGAT     NTFTPFD        3     0
AATACTACGATTATGATGTGG     NTTIMMW        3     0
AATACTACGGATGGTGGGGGT     NTTDGGG        3     0
AATACTACGGTTAAGAGTCTG     NTTVKSL        3     0
AATACTACTATGCATCCGTTT     NTTMHPF        3     0
AATACTACTGCGCGTAATCCG     NTTARNP        3     0
AATACTATGCTTGCTGCTACG     NTMLAAT        3     0
AATACTATTACGAGTGCTAGT     NTITSAS        3     0
AATACTCAGCCGCAGATTAAT     NTQPQIN        3     0
AATACTGAGCTGCGGAAGGAT     NTELRKD        3     0
AATACTGAGGCTCATTGGAAT     NTEAHWN        3     0
AATACTGCGCCGAGGGTTGCT     NTAPRVA        3     0
AATACTGCGCTTCCGACTACG     NTALPTT        3     0
AATACTGCTGCGACTTCGTTT     NTAATSF        3     0
AATACTGCTGTTACGCCTATG     NTAVTPM        3     0
AATACTGGGCAGCCTCATCCT     NTGQPHP        3     0
AATACTGGGCCGACGATGATG     NTGPTMM        3     0
AATACTGTGCCGACTACTACG     NTVPTTT        3     0
AATACTTCGACGGTTGAGTTG     NTSTVEL        3     0
AATACTTCGGGTTGGTCGTTT     NTSGWSF        3     0
AATAGGCATCCTGAGCATTCG     NRHPEHS        3     0
AATAGGCATGAGGTGCATCGG     NRHEVHR        3     0
AATAGGCATGAGTTTACGCAT     NRHEFTH        3     0
AATAGGCCGCAGCATCTTACT     NRPQHLT        3     0
AATAGGCCGCCTCCTGGGTTT     NRPPPGF        3     0
AATAGGCTGCCTATTACGTTG     NRLPITL        3     0
AATAGGTATGAGCAGGCGATG     NRYEQAM        3     0
AATAGTCAGCTGGGGGCTATG     NSQLGAM        3     0
AATAGTCCGCAGGCTCGGGCG     NSPQARA        3     0
AATAGTGCTGATCATGAGTCT     NSADHES        3     0
AATAGTGGTGTTCCGCGTTTT     NSGVPRF        3     0
AATATGAATCCGCGGCCTCAG     NMNPRPQ        3     0
AATATGACGCCGCATTCTTAT     NMTPHSY        3     0
AATATGACGCGGAATGGTGGT     NMTRNGG        3     0
AATATGACTCCTACTACTAGT     NMTPTTS        3     0
AATATGCAGCCGACGCGGATG     NMQPTRM        3     0
AATATGCAGGCGATGATGCAT     NMQAMMH        3     0
AATATGCAGGGTGCGGCTTCT     NMQGAAS        3     0
AATATGCATGTGACTAGTACG     NMHVTST        3     0
AATATGCATGTGTCGGCTGGT     NMHVSAG        3     0
AATATGCCGAAGACGACTGAT     NMPKTTD        3     0
AATATGCCGACTCCTACGTTG     NMPTPTL        3     0
AATATGCCTGCGCATACTCGT     NMPAHTR        3     0
AATATGCGGCCTGGTATGATT     NMRPGMI        3     0
AATATGCGTGATGTTACGTGG     NMRDVTW        3     0
AATATGCTTGTTCGTAGTAGT     NMLVRSS        3     0
AATATGGATCAGGCTTCTTGG     NMDQASW        3     0
AATATGGCTGTTCAGTGTGGT     NMAVQCG        3     0
AATATGTGGAGGCAGCAGCAT     NMWRQQH        3     0
AATATTAGTCCTGCTAGGTCT     NISPARS        2     1
AATATTGCGGCTACTCTGGCG     NIAATLA        3     0
AATATTGGTACGGCGCTTGCG     NIGTALA        3     0
AATCAGACGATTCCTCCTCGT     NQTIPPR        3     0
AATCAGACTACTGCGCATCAT     NQTTAHH        3     0
AATCAGACTGATACGACTGTG     NQTDTTV        3     0
AATCAGATGGCGAGTCGGCTT     NQMASRL        3     0
AATCAGCAGAGTCCGGTGTAT     NQQSPVY        3     0
AATCAGCAGCCGGATCCTCGG     NQQPDPR        3     0
AATCAGCAGTATCCGGTGACG     NQQYPVT        3     0
AATCAGCAGTGGGCGCCGTCG     NQQWAPS        3     0
AATCAGCAGTTGCAGAGTGAG     NQQLQSE        3     0
AATCAGCATTCGCGTGCTCCG     NQHSRAP        3     0
AATCAGCCGAAGGTGCAGATG     NQPKVQM        3     0
AATCAGCCGCATGCTAAGCTG     NQPHAKL        3     0
AATCAGCCGCGTAATCTTATT     NQPRNLI        3     0
AATCAGCCTACGACTATTCTG     NQPTTIL        3     0
AATCAGCGTAGTCCTCATCCT     NQRSPHP        3     0
AATCAGGGGCTGCTGCTTAAG     NQGLLLK        3     0
AATCAGGTGGCTATTGGTCAT     NQVAIGH        3     0
AATCATACGCAGAGTCATGTG     NHTQSHV        3     0
AATCATACGCCGCTTCAGATT     NHTPLQI        3     0
AATCATACGGCGCATTATCGT     NHTAHYR        3     0
AATCATACTACGCTTCCTCCT     NHTTLPP        3     0
AATCATAGGCTGCATCCGGAT     NHRLHPD        3     0
AATCATCAGGATGTTCGTGTG     NHQDVRV        3     0
AATCATCATTCTGTGGCGGGT     NHHSVAG        3     0
AATCATCATTTTGCTCCGACT     NHHFAPT        3     0
AATCATCCGAATCAGCGGTAT     NHPNQRY        3     0
AATCATCCTACGCTGTATGTG     NHPTLYV        3     0
AATCATCGGATGCTGCCTCCT     NHRMLPP        3     0
AATCATCTGACTGTTCCGCCG     NHLTVPP        3     0
AATCATCTGCCGCAGAGGGTG     NHLPQRV        3     0
AATCATCTGGCTGCTCCTGTT     NHLAAPV        3     0
AATCATGATGATGTTACTTGG     NHDDVTW        3     0
AATCATGCGGCTCGTTCGGCG     NHAARSA        3     0
AATCATGCGGTGATTCTGCGT     NHAVILR        3     0
AATCATGCTGCTCCGACGAGT     NHAAPTS        3     0
AATCATGCTGCTGCTGTTCAG     NHAAAVQ        3     0
AATCATGGTACGATTATGGAT     NHGTIMD        3     0
AATCATGGTCCGGTTCATAAT     NHGPVHN        3     0
AATCATGTGACTCGGCTGACT     NHVTRLT        3     0
AATCATGTGGATCAGCCTCTG     NHVDQPL        3     0
AATCATTGGGCGCTGCGGGTT     NHWALRV        3     0
AATCCGACGCAGATTCATACT     NPTQIHT        3     0
AATCCGACGCAGCCTAAGTCG     NPTQPKS        3     0
AATCCGACGCATATTGGTATT     NPTHIGI        3     0
AATCCGACGCATCCTTATCGT     NPTHPYR        3     0
AATCCGACGCCTACTCTTTCT     NPTPTLS        3     0
AATCCGACGCTGCTTGAGAGT     NPTLLES        3     0
AATCCGAGACCTCCTTCTTCG     NPRPPSS        3     0
AATCCGAGGATTATGCATTGG     NPRIMHW        3     0
AATCCGAGGTCTGGGATTGTG     NPRSGIV        3     0
AATCCGAGTGCTATGGCTCGG     NPSAMAR        3     0
AATCCGATGCAGCAGATGCGT     NPMQQMR        3     0
AATCCGATTCGTACTGTGTGG     NPIRTVW        3     0
AATCCGCAGAAGACGCCGCGT     NPQKTPR        3     0
AATCCGCAGACTCCGAAGCTT     NPQTPKL        3     0
AATCCGCAGAGGGAGTCTGGT     NPQRESG        3     0
AATCCGCAGATGTCGACGTTG     NPQMSTL        3     0
AATCCGCAGCAGCCTACGTTG     NPQQPTL        3     0
AATCCGCAGCAGCTGACGTGG     NPQQLTW        3     0
AATCCGCAGCAGTCGCCTAGT     NPQQSPS        3     0
AATCCGCAGCATATGCAGGAT     NPQHMQD        3     0
AATCCGCAGCATCATCCTTGG     NPQHHPW        3     0
AATCCGCAGCCGACTCCTCTG     NPQPTPL        3     0
AATCCGCAGCCGGGGCATGGG     NPQPGHG        3     0
AATCCGCAGCCTCGGAGTGCT     NPQPRSA        3     0
AATCCGCAGCCTGCTGAGGGT     NPQPAEG        3     0
AATCCGCAGGCTCCGGCTCCT     NPQAPAP        3     0
AATCCGCAGGTTACGCCTTCT     NPQVTPS        3     0
AATCCGCATATGCCTTTTCCG     NPHMPFP        3     0
AATCCGCATCCTACTATTCTT     NPHPTIL        3     0
AATCCGCATGTGCTTCCGGTT     NPHVLPV        3     0
AATCCGCCGACGTATAATTCT     NPPTYNS        3     0
AATCCGCCGAGTACTCCTGCT     NPPSTPA        3     0
AATCCGCCGCATACTCGTTAT     NPPHTRY        3     0
AATCCGCCGCCTCGTCTGCTG     NPPPRLL        3     0
AATCCGCCGCCTCTTCCTTCG     NPPPLPS        3     0
AATCCGCCGGCGAATATGCTT     NPPANML        3     0
AATCCGCCTCATGTGGTGTTG     NPPHVVL        3     0
AATCCGCCTCCTCAGCCGACT     NPPPQPT        3     0
AATCCGCCTTGGTCTACGTCG     NPPWSTS        3     0
AATCCGCGGACTCTTAATCAG     NPRTLNQ        3     0
AATCCGCGGCATGGTCTGACG     NPRHGLT        3     0
AATCCGCGGCCTGTTCCTGCG     NPRPVPA        3     0
AATCCGCGTGCGTCTGGGCTG     NPRASGL        3     0
AATCCGCGTGCTCCGTTGGCT     NPRAPLA        3     0
AATCCGCGTGGTATGCCTGGG     NPRGMPG        3     0
AATCCGCGTTTTCCGCCTCCG     NPRFPPP        3     0
AATCCGCTGATGCATGGGGTT     NPLMHGV        3     0
AATCCGCTGCCTCGTCCTACT     NPLPRPT        3     0
AATCCGCTGCTTCGTTGGAGT     NPLLRWS        3     0
AATCCGCTGTATACTGGTCAT     NPLYTGH        3     0
AATCCGCTGTCTGAGGTGCAG     NPLSEVQ        3     0
AATCCGCTGTTTTATCCGCTG     NPLFYPL        3     0
AATCCGCTTCCTCCGCATCAG     NPLPPHQ        3     0
AATCCGGAGACGCCTTCGTAT     NPETPSY        3     0
AATCCGGAGCATCCTCCTTTT     NPEHPPF        3     0
AATCCGGAGGTTCCGCGTCAT     NPEVPRH        3     0
AATCCGGCGACTCATACTAAT     NPATHTN        3     0
AATCCGGCGAGTCGTCCTGTT     NPASRPV        3     0
AATCCGGCGCGTCTTATTCGG     NPARLIR        3     0
AATCCGGCGGCTAGGCATACT     NPAARHT        3     0
AATCCGGCGGGGCTTTATAGT     NPAGLYS        3     0
AATCCGGCGGGTACGTCTTGG     NPAGTSW        3     0
AATCCGGCTATGGCACTGCCT     NPAMALP        3     0
AATCCGGCTGCTAATGAGGGG     NPAANEG        3     0
AATCCGGCTGCTGGTATTGTT     NPAAGIV        3     0
AATCCGGGGCGGGGGCCGTCG     NPGRGPS        3     0
AATCCGGGGGTTCGTCTGCAT     NPGVRLH        3     0
AATCCGGTGGTTCTTCCTAAG     NPVVLPK        3     0
AATCCGGTTCATCGTCTTACG     NPVHRLT        3     0
AATCCGGTTGTTATTGCTCCT     NPVVIAP        3     0
AATCCGTATACTCTTCTTTTG     NPYTLLL        3     0
AATCCGTATATGCCGCCGCCT     NPYMPPP        3     0
AATCCGTATATGCTGCCGGGT     NPYMLPG        3     0
AATCCGTATCTGTTGCCTTCG     NPYLLPS        3     0
AATCCGTCGCCTCCTCTTCCT     NPSPPLP        3     0
AATCCGTCTACGGTTGATCGT     NPSTVDR        3     0
AATCCGTCTCCGGCTCAGGAG     NPSPAQE        3     0
AATCCGTGGAGGCCGTTTGGT     NPWRPFG        3     0
AATCCGTGGTATCTTCCGCCT     NPWYLPP        3     0
AATCCGTGTCCGCTGCTGTAT     NPCPLLY        3     0
AATCCGTGTGCGCCTAGGGAG     NPCAPRE        3     0
AATCCGTTGCCTGGTACGCCT     NPLPGTP        3     0
AATCCGTTGCTTCGGATGTTG     NPLLRML        3     0
AATCCGTTTCCGCCTCAGTGT     NPFPPQC        3     0
AATCCTAAGCCGTCTCTTTTG     NPKPSLL        3     0
AATCCTAAGCTTCCTGCGATG     NPKLPAM        3     0
AATCCTAATGCGCTGCCTGCG     NPNALPA        3     0
AATCCTAATGCTCCTAGTCAT     NPNAPSH        3     0
AATCCTACGAGTCATAGTGGT     NPTSHSG        3     0
AATCCTACGCATCCGTCTTAT     NPTHPSY        3     0
AATCCTACGCCTCATCCTCTG     NPTPHPL        3     0
AATCCTAGGGATCTTAGTTCG     NPRDLSS        3     0
AATCCTATGCCGGTTACGCCT     NPMPVTP        3     0
AATCCTCAGCCTCATCCGCAT     NPQPHPH        3     0
AATCCTCAGTCTCTTGCGGTG     NPQSLAV        3     0
AATCCTCCGCTGCATATGGTT     NPPLHMV        3     0
AATCCTCCTATGCATACTCTT     NPPMHTL        3     0
AATCCTCGGCCTGGTGATACT     NPRPGDT        3     0
AATCCTCGTACGGAGGTGCAT     NPRTEVH        3     0
AATCCTCTTCATACTCGTGAG     NPLHTRE        3     0
AATCCTCTTGCGTCTCCTCTT     NPLASPL        3     0
AATCCTGCGATGGGTCCTACT     NPAMGPT        3     0
AATCCTGCGCGGCCTTCTGCT     NPARPSA        3     0
AATCCTGCGCTTTTGCCGTAT     NPALLPY        3     0
AATCCTGCGGGGATGATTGAG     NPAGMIE        3     0
AATCCTGCGTCGTGGTGGTAT     NPASWWY        3     0
AATCCTGGTTGGCCGATGCAT     NPGWPMH        3     0
AATCCTGTGACTGCTCCTCTT     NPVTAPL        3     0
AATCCTGTGCAGACTGATCGG     NPVQTDR        3     0
AATCCTGTTCAGCCTAATCCG     NPVQPNP        3     0
AATCCTTGGATTCCTTCGACG     NPWIPST        3     0
AATCCTTTTGATCTTATGTTT     NPFDLMF        3     0
AATCGGCATGCTCCTTATTAT     NRHAPYY        3     0
AATCGGCTGCAGCAGACTCCT     NRLQQTP        3     0
AATCGGCTGCAGGATAGTGGG     NRLQDSG        3     0
AATCGGCTGCCTAATTCGGTG     NRLPNSV        3     0
AATCGGCTGCTTGTTACTAGT     NRLLVTS        3     0
AATCGGGAGGCTGTGGGGGTT     NREAVGV        3     0
AATCGGGCGGTTCCTCAGCAG     NRAVPQQ        3     0
AATCGTACGCCGTATCCGCAG     NRTPYPQ        3     0
AATCGTACTGATCATTATGTG     NRTDHYV        3     0
AATCGTATGCCTCAGCCTCTG     NRMPQPL        3     0
AATCGTCCGCAGTCGATTCAG     NRPQSIQ        3     0
AATCTGACGGCGCGGTTGATG     NLTARLM        3     0
AATCTGACTACTCTTGGGAAG     NLTTLGK        3     0
AATCTGCAGAATCCGACTCGT     NLQNPTR        3     0
AATCTGCAGCATAGTACTCGG     NLQHSTR        3     0
AATCTGCAGCTGTCGAATCAT     NLQLSNH        3     0
AATCTGCAGGTTCCTACTCGT     NLQVPTR        3     0
AATCTGCAGTTGTATCATGAG     NLQLYHE        3     0
AATCTGCATGCTAAGCCTAGT     NLHAKPS        3     0
AATCTGCCGCCTCGGACTTTG     NLPPRTL        3     0
AATCTGCCGCTGACTCGTTTT     NLPLTRF        3     0
AATCTGCCGGGTCCTCCGTTG     NLPGPPL        3     0
AATCTGCCGGTGCCTACGCTT     NLPVPTL        3     0
AATCTGCCTACTGCTACTCTG     NLPTATL        3     0
AATCTGCCTATGCTGATTGCG     NLPMLIA        3     0
AATCTGCCTCAGCTGAATGTT     NLPQLNV        3     0
AATCTGCCTCCTGTGGTTCAG     NLPPVVQ        3     0
AATCTGCCTGAGCGGTATCGG     NLPERYR        3     0
AATCTGCGGATGATGACGTAT     NLRMMTY        3     0
AATCTGCGGCATATTGTGACG     NLRHIVT        3     0
AATCTGCGGTCGGCTGGGATT     NLRSAGI        3     0
AATCTGCGTAGTTCAGGGGTT     NLRSSGV        3     0
AATCTGCGTCCTAATCCTGCG     NLRPNPA        3     0
AATCTGCTGCCTGCTGATCGT     NLLPADR        3     0
AATCTGGATAATCGTAAGTAT     NLDNRKY        3     0
AATCTGGCTCCTCGTACGCTG     NLAPRTL        3     0
AATCTGGTTACTCGGTCGTCG     NLVTRSS        3     0
AATCTGTGGACGATGCATTCG     NLWTMHS        3     0
AATCTTAATAAGCTGCGGCCT     NLNKLRP        2     1
AATCTTACGCGTCCTCATCCT     NLTRPHP        3     0
AATCTTACGGTGCGTCTGGCT     NLTVRLA        3     0
AATCTTCAGGTGTCGGCTTAG     NLQVSAQ        3     0
AATGAGCAGAGTCATGGGCGT     NEQSHGR        3     0
AATGAGCAGGCGAAGGCTCCG     NEQAKAP        3     0
AATGAGCAGTGTCCGGCGTGT     NEQCPAC        3     0
AATGAGCCGAATCAGCCGCTG     NEPNQPL        3     0
AATGAGCCGACTACTATGTAT     NEPTTMY        3     0
AATGAGCCGCAGATGAGTCGT     NEPQMSR        3     0
AATGAGCCGGGGCCTACGTGT     NEPGPTC        3     0
AATGAGCCTGGGCTTTGGGTT     NEPGLWV        3     0
AATGAGCGGCAGGTGGATATT     NERQVDI        3     0
AATGAGCGGGCGCCTGATCCG     NERAPDP        3     0
AATGAGCGTAGTACGAATGGG     NERSTNG        3     0
AATGAGCTTACGAGTAGGTAT     NELTSRY        3     0
AATGAGGAGGAGCAGGTGGCT     NEEEQVA        3     0
AATGAGGCGAATAGGAATGTT     NEANRNV        3     0
AATGAGGCGCGGCATATTAGT     NEARHIS        3     0
AATGAGGCGCGGCTGACTCTT     NEARLTL        3     0
AATGAGGCGCTGCTGAAGATT     NEALLKI        3     0
AATGAGGCGTGGATGTGGACT     NEAWMWT        3     0
AATGAGGCTAGTCCGCGTCCG     NEASPRP        3     0
AATGAGGTGGCGGTTCCTACG     NEVAVPT        3     0
AATGATAGGACGCCGATGTTT     NDRTPMF        3     0
AATGATAGGCGTCAGGATCTG     NDRRQDL        3     0
AATGATCCGCCGTCGCAGTAT     NDPPSQY        3     0
AATGATCCGCCTCGTAGTTAT     NDPPRSY        3     0
AATGATCGGCAGCCTGGGTCT     NDRQPGS        3     0
AATGATGCGGCGAGTCTTGAT     NDAASLD        3     0
AATGATGCGGTGCCTTGTACG     NDAVPCT        3     0
AATGCGAAGGAGACTATTGTT     NAKETIV        3     0
AATGCGAAGGCGCTTACTGCT     NAKALTA        3     0
AATGCGAATCCGGGTGCTGCT     NANPGAA        3     0
AATGCGACGCGTATTACTCCG     NATRITP        3     0
AATGCGACGGGGTTTTCGTAT     NATGFSY        3     0
AATGCGACGGTGGCTCAGTTG     NATVAQL        3     0
AATGCGACGTATATGAATAGG     NATYMNR        3     0
AATGCGACGTCTGCTCGGTAT     NATSARY        3     0
AATGCGACTCCTCTTCAGATG     NATPLQM        3     0
AATGCGAGGCTTGTGCATACG     NARLVHT        3     0
AATGCGAGTCCGACTCTGGAT     NASPTLD        3     0
AATGCGATGAGACCTCCTCCT     NAMRPPP        3     0
AATGCGATGCGGGTTAAGAAT     NAMRVKN        3     0
AATGCGATTCCGAGTCCTCTT     NAIPSPL        3     0
AATGCGCAGAAGGCTGGTTGG     NAQKAGW        3     0
AATGCGCAGACTAGTATTCGG     NAQTSIR        3     0
AATGCGCAGATTAATATGGTG     NAQINMV        3     0
AATGCGCAGCCGGTGTATGAG     NAQPVYE        3     0
AATGCGCAGCCGTCGATTCAT     NAQPSIH        3     0
AATGCGCAGCCTCGTACGGAT     NAQPRTD        3     0
AATGCGCAGCCTGTGGTTATG     NAQPVVM        3     0
AATGCGCAGCTTTCGAATCCG     NAQLSNP        3     0
AATGCGCAGGATCATCTGGTG     NAQDHLV        3     0
AATGCGCAGGATCCTCCTCCT     NAQDPPP        3     0
AATGCGCAGGCGAATAGTCCT     NAQANSP        3     0
AATGCGCAGGCTAGTGATCAG     NAQASDQ        3     0
AATGCGCAGGGTACTTGTTCT     NAQGTCS        3     0
AATGCGCAGTATCCTCCTCCT     NAQYPPP        3     0
AATGCGCAGTCTACTCCGTCG     NAQSTPS        3     0
AATGCGCATCAGGCTCCTCAG     NAHQAPQ        3     0
AATGCGCATCATCCGACTCTT     NAHHPTL        3     0
AATGCGCATCCGACTAATCGT     NAHPTNR        3     0
AATGCGCATCGTCCGCAGCCT     NAHRPQP        3     0
AATGCGCATCTGCTGACTCGT     NAHLLTR        3     0
AATGCGCCGACGGGTAAGTGG     NAPTGKW        3     0
AATGCGCCGACTGGGTTGCGG     NAPTGLR        3     0
AATGCGCCGACTTTGACTCCT     NAPTLTP        3     0
AATGCGCCGCCGTCTAAGCGT     NAPPSKR        3     0
AATGCGCCGCCTAGTTCGTTT     NAPPSSF        3     0
AATGCGCCGCCTCTTCTGGAT     NAPPLLD        3     0
AATGCGCCGCGTCCTATTCGG     NAPRPIR        3     0
AATGCGCCGCGTTATTTTGAT     NAPRYFD        3     0
AATGCGCCGGATCGTACTGGT     NAPDRTG        3     0
AATGCGCCGGTGCTTCTGTAT     NAPVLLY        3     0
AATGCGCCGTATTATCGTGGT     NAPYYRG        3     0
AATGCGCCGTCTATGCCTTCT     NAPSMPS        3     0
AATGCGCCGTCTCTTTATTGG     NAPSLYW        3     0
AATGCGCCGTCTGCTCGTCAT     NAPSARH        3     0
AATGCGCCGTTGCAGGTTCTT     NAPLQVL        3     0
AATGCGCCTCCTATTAAGCGG     NAPPIKR        3     0
AATGCGCCTCTGATGACTGTG     NAPLMTV        3     0
AATGCGCGGACTATGCATATT     NARTMHI        3     0
AATGCGCGGCATCAGGCGGAT     NARHQAD        3     0
AATGCGCGGCTGATTGAGTCG     NARLIES        3     0
AATGCGCGGGCGTTGTTGTTG     NARALLL        3     0
AATGCGCGTAATATTCCTTTT     NARNIPF        3     0
AATGCGCGTACTCTGCTTATG     NARTLLM        3     0
AATGCGCGTCCTGGGCAGGGT     NARPGQG        3     0
AATGCGCGTCTTCATGTGAGT     NARLHVS        3     0
AATGCGCTGAGGACTCCTCCT     NALRTPP        3     0
AATGCGCTGCCTACACAGAGG     NALPTQR        3     0
AATGCGCTGCCTCCGACTCCT     NALPPTP        3     0
AATGCGCTGCCTCTGAGTCCT     NALPLSP        3     0
AATGCGCTGGCTCTTCTGACT     NALALLT        3     0
AATGCGCTGTAGACTCCGATG     NALQTPM        3     0
AATGCGCTGTCGTGGGTGTCT     NALSWVS        3     0
AATGCGCTTACGAATGCTAAG     NALTNAK        3     0
AATGCGCTTACGTCGCCTACG     NALTSPT        3     0
AATGCGCTTATGAATCCGTTG     NALMNPL        3     0
AATGCGCTTGATCCGGAGCCT     NALDPEP        3     0
AATGCGGAGAAGGGTGCTTAT     NAEKGAY        3     0
AATGCGGAGCGGCTGCCTCCG     NAERLPP        3     0
AATGCGGATGATGCGACTAGT     NADDATS        3     0
AATGCGGATGCTGCTCTGTTG     NADAALL        3     0
AATGCGGATTTGCTGGCTCCG     NADLLAP        3     0
AATGCGGCGCCTCCTCGTGTG     NAAPPRV        3     0
AATGCGGCGGGTCCGATGAAG     NAAGPMK        3     0
AATGCGGCGGTGACTCGTTAT     NAAVTRY        3     0
AATGCGGCGGTGCTTCCGCGG     NAAVLPR        3     0
AATGCGGCGTCGGCTTTGGAT     NAASALD        3     0
AATGCGGCGTTTCCTATGCCG     NAAFPMP        3     0
AATGCGGCTATGCATCCTAGG     NAAMHPR        3     0
AATGCGGCTCAGAGGGATGCT     NAAQRDA        3     0
AATGCGGCTCCTGATCAGCTT     NAAPDQL        3     0
AATGCGGCTGAGGGGGCTTCG     NAAEGAS        3     0
AATGCGGCTGATCAGCTGATG     NAADQLM        3     0
AATGCGGCTGATCTGCATGCT     NAADLHA        3     0
AATGCGGCTTCGAGGAGTACT     NAASRST        3     0
AATGCGGGGCCTCGTTTGACG     NAGPRLT        3     0
AATGCGGGTCAGCAGCGTTCT     NAGQQRS        3     0
AATGCGGGTCAGCTTACTACG     NAGQLTT        3     0
AATGCGGGTCCTCAGTTGCGT     NAGPQLR        3     0
AATGCGGGTCCTCTGCCGTTT     NAGPLPF        3     0
AATGCGGGTGGTCGTCTGCCG     NAGGRLP        3     0
AATGCGGTGAAGGTGCTTTGG     NAVKVLW        3     0
AATGCGGTGCAGCTGCCTCCG     NAVQLPP        3     0
AATGCGGTGGCTGCGATTCCT     NAVAAIP        3     0
AATGCGGTTAGTCCGAATGTG     NAVSPNV        3     0
AATGCGGTTAGTTGGGCTCCT     NAVSWAP        3     0
AATGCGGTTGGGCTTCCTTGG     NAVGLPW        3     0
AATGCGGTTTGGCGGACGAGT     NAVWRTS        3     0
AATGCGTCGAGTAAGCCTTCG     NASSKPS        3     0
AATGCGTCGGCTCAGATGATG     NASAQMM        3     0
AATGCGTCGTATGCTGAGGCG     NASYAEA        3     0
AATGCGTGGACGTCTCGGCAT     NAWTSRH        3     0
AATGCGTGGGGTTTGATGCAG     NAWGLMQ        3     0
AATGCGTGGTGGTATATGCGT     NAWWYMR        3     0
AATGCGTTGTCTTCGCGTGGT     NALSSRG        3     0
AATGCGTTGTCTTCTCCGGTT     NALSSPV        3     0
AATGCGTTTGCACTGTTGTCG     NAFALLS        3     0
AATGCTAAGCTGCCTGAGGTG     NAKLPEV        3     0
AATGCTAAGGTTCTGCAGCTG     NAKVLQL        3     0
AATGCTACGAGGAGTGGTCCG     NATRSGP        3     0
AATGCTACGTGGCAGTGGTCG     NATWQWS        3     0
AATGCTACTAGTACTATGGAT     NATSTMD        3     0
AATGCTAGTATGCTGACGGAG     NASMLTE        3     0
AATGCTCAGACTCGTATGGAT     NAQTRMD        3     0
AATGCTCAGCCTACTCTGCCT     NAQPTLP        3     0
AATGCTCAGGGGACGCATATG     NAQGTHM        3     0
AATGCTCATGTTGCGATTTTG     NAHVAIL        3     0
AATGCTCCGCGTCCGACTGCG     NAPRPTA        3     0
AATGCTCCGTTGAAGGCGGTG     NAPLKAV        3     0
AATGCTCCTCAGCCGCTGTCT     NAPQPLS        3     0
AATGCTCGTGCGTATTGGCAT     NARAYWH        3     0
AATGCTCTGCCTGTTCCTAAT     NALPVPN        3     0
AATGCTCTGGTGCTGGCTCCG     NALVLAP        3     0
AATGCTGAGCTGATGAATCCG     NAELMNP        3     0
AATGCTGAGCTTGAGCGGCGT     NAELERR        3     0
AATGCTGAGGTTGTGGGGGGT     NAEVVGG        3     0
AATGCTGCGACGTAGATTGCG     NAATQIA        3     0
AATGCTGCGGGGCTGACTGCT     NAAGLTA        3     0
AATGCTGCTAATCCTTCTCCT     NAANPSP        3     0
AATGCTGCTATTACTCATCCG     NAAITHP        3     0
AATGCTGCTCAGCGTGTGACT     NAAQRVT        3     0
AATGCTGCTGATTCGTTTACT     NAADSFT        3     0
AATGCTGCTGGTCCTCATTCT     NAAGPHS        3     0
AATGCTGGTGTTGCGCCGTAT     NAGVAPY        3     0
AATGCTGTTACTGCGCTGGAT     NAVTALD        3     0
AATGCTGTTCGGTCTTCTTAT     NAVRSSY        3     0
AATGCTTTTACGCCGTATCGG     NAFTPYR        3     0
AATGGGACGCAGCCTTTTAGT     NGTQPFS        3     0
AATGGGACGCTTCTGAATCAT     NGTLLNH        3     0
AATGGGAGTATGGTGCCTCGG     NGSMVPR        3     0
AATGGGCAGCATCATCCGGCG     NGQHHPA        3     0
AATGGGCAGCCTCATCCGGTT     NGQPHPV        3     0
AATGGGCAGCCTCGTAGTATG     NGQPRSM        3     0
AATGGGCAGCCTCGTATGCCT     NGQPRMP        3     0
AATGGGCATCATTATTCGCTG     NGHHYSL        3     0
AATGGGCATGTGCATACGCTT     NGHVHTL        3     0
AATGGGCCGAATAAGAATTTG     NGPNKNL        3     0
AATGGGCCGCTGCGTACTACG     NGPLRTT        3     0
AATGGGCCGGGTTCGCTGCAT     NGPGSLH        3     0
AATGGGCCGTCTCCGTATCAT     NGPSPYH        3     0
AATGGGCGGGCTCAGGATTTG     NGRAQDL        3     0
AATGGGCTGACGTCGGGTCTG     NGLTSGL        3     0
AATGGGCTGGCTCGTTCGCAT     NGLARSH        3     0
AATGGGGCGGAGGTGTCTATG     NGAEVSM        3     0
AATGGGGTTCATACGCTTTCG     NGVHTLS        3     0
AATGGGTGGCCGCATATTCTT     NGWPHIL        3     0
AATGGGTGGGCGCAGAGGTAT     NGWAQRY        3     0
AATGGTACGCATCCGGTTCAG     NGTHPVQ        3     0
AATGGTACGCTTAGGCCTCAG     NGTLRPQ        3     0
AATGGTAGTACTCATCATGGT     NGSTHHG        3     0
AATGGTAGTCAGCCGCTGCCG     NGSQPLP        3     0
AATGGTAGTCTTCCTAATCAG     NGSLPNQ        3     0
AATGGTCAGGAGTCTACGAAT     NGQESTN        3     0
AATGGTCAGGTGCAGGCGACT     NGQVQAT        3     0
AATGGTCCGCTTCATCAGGAT     NGPLHQD        3     0
AATGGTCCTCCTCAGAAGATG     NGPPQKM        3     0
AATGGTCCTCTGCTGACGAAT     NGPLLTN        3     0
AATGGTGGTCCGCCGAGTGTT     NGGPPSV        3     0
AATGGTGTGACGCCGGCTCCG     NGVTPAP        3     0
AATGGTTCGGTGTCTACGCAT     NGSVSTH        3     0
AATGGTTCTGGTGCGACTTTG     NGSGATL        3     0
AATGGTTTGATGCTGACTGTG     NGLMLTV        3     0
AATGTGAATGCGACTGTTTTG     NVNATVL        3     0
AATGTGACTCCGACGCCTATG     NVTPTPM        3     0
AATGTGACTGCGGGTACGAAG     NVTAGTK        3     0
AATGTGAGGGTTCCGGTGCAT     NVRVPVH        3     0
AATGTGAGTGCTAATCATACG     NVSANHT        3     0
AATGTGCAGAGTATTGATGTG     NVQSIDV        3     0
AATGTGCAGATGGCGCTGGAT     NVQMALD        3     0
AATGTGCAGCCTCCTGTTCAT     NVQPPVH        3     0
AATGTGCAGCTTCGTCCTCTG     NVQLRPL        3     0
AATGTGCAGGATCCGCAGCCG     NVQDPQP        3     0
AATGTGCATACGGCTCGGTCT     NVHTARS        3     0
AATGTGCATATGGATGCGAAG     NVHMDAK        3     0
AATGTGCATCGGGTTCTGGGG     NVHRVLG        3     0
AATGTGCATCTGAGTCCGGAG     NVHLSPE        3     0
AATGTGCCGATGGATGCTGAT     NVPMDAD        3     0
AATGTGCCGATTCTTCCGAAG     NVPILPK        3     0
AATGTGCCGCAGGTTCCTCTT     NVPQVPL        3     0
AATGTGCCGCCTGTGCCTGGT     NVPPVPG        3     0
AATGTGCCGGAGATTCAGTTT     NVPEIQF        3     0
AATGTGCCGGGTATTCTTGCT     NVPGILA        3     0
AATGTGCCTACTACTCCGTTG     NVPTTPL        3     0
AATGTGCCTCGTCTGTCTACG     NVPRLST        3     0
AATGTGCGGACGACGAATCCG     NVRTTNP        3     0
AATGTGCGTACGGTGACTCTG     NVRTVTL        3     0
AATGTGCGTGTGCATGATTCG     NVRVHDS        3     0
AATGTGCTGACTCATCCGATT     NVLTHPI        3     0
AATGTGCTGCCGGTGGGTCTG     NVLPVGL        3     0
AATGTGCTGGGTGCGCTTCCG     NVLGALP        3     0
AATGTGCTTCGTTTTGATACG     NVLRFDT        3     0
AATGTGGATCATAAGCCTCCG     NVDHKPP        3     0
AATGTGGCGCATCCTACTCCT     NVAHPTP        3     0
AATGTGGCGCGGTGGCAGACG     NVARWQT        3     0
AATGTGGCTCCTCAGATGGAG     NVAPQME        3     0
AATGTGGGGCGGGCTGCTGCG     NVGRAAA        3     0
AATGTGGTGATTCCTCAGGTG     NVVIPQV        3     0
AATGTGGTGGCGTCTCAGCGT     NVVASQR        3     0
AATGTGTATGCGCCTCCTGAT     NVYAPPD        3     0
AATGTGTCGTTGTAGATGTCG     NVSLQMS        3     0
AATGTTACGCAGCAGAGTATT     NVTQQSI        3     0
AATGTTACTGAGCCGCTGATT     NVTEPLI        3     0
AATGTTCAGGCGACGAGTATG     NVQATSM        3     0
AATGTTCCGGCTCTGTTGTCG     NVPALLS        3     0
AATGTTGCGCAGTTTGGTATG     NVAQFGM        3     0
AATTATACTCAGACTCTGCCT     NYTQTLP        2     1
AATTATCATAAGCCGAGTACT     NYHKPST        3     0
AATTCGATTGTGCCTCCTACT     NSIVPPT        3     0
AATTCGCAGACTCCTCCTTAT     NSQTPPY        3     0
AATTCGCATACTCCGCAGAGG     NSHTPQR        3     0
AATTCGCATGAGCATAGGTCT     NSHEHRS        3     0
AATTCGCCGCGTCAGCTTCCG     NSPRQLP        3     0
AATTCGCCGGGGCATCAGAAT     NSPGHQN        3     0
AATTCGCCGGTTGCTCTTTGG     NSPVALW        3     0
AATTCGCGGTCTATGGCTGAT     NSRSMAD        3     0
AATTCGCGTCTTCTTCCTCAG     NSRLLPQ        3     0
AATTCGGCGGGGCATATGAAG     NSAGHMK        3     0
AATTCGGGTCCTGGTAATGAG     NSGPGNE        3     0
AATTCGTGGTATCTGACGTCG     NSWYLTS        3     0
AATTCTCAGACTACTCCTTAT     NSQTTPY        3     0
AATTCTCGTATGCATTTGGAT     NSRMHLD        3     0
AATTGGAGTCATCAGCCGTGG     NWSHQPW        3     0
AATTGGATGCTGCTTCCTCAG     NWMLLPQ        3     0
AATTGGCCGCCTCGTCTTCCG     NWPPRLP        3     0
AATTGGCCTGGTCGGATGGGT     NWPGRMG        3     0
AATTGGCTGCATAGGCCTCCT     NWLHRPP        3     0
AATTGGTCGACGGGTAGGCTG     NWSTGRL        3     0
AATTGTCCGCCTGTTCTGTGT     NCPPVLC        3     0
AATTTGCATCTTCCGGCTTTG     NLHLPAL        3     0
ACAACGCAGCTGGTGACGCTT     TTQLVTL        3     0
ACAACGCAGTATTCGCATTAT     TTQYSHY        3     0
ACAACGCCGACTACGCTTCCT     TTPTTLP        3     0
ACAACGCCGAGTCCTTCTCCT     TTPSPSP        3     0
ACAACTGGGGGTCCTACGATT     TTGGPTI        3     0
ACAATGCAGGTGCGTCCTTGG     TMQVRPW        3     0
ACACAGCTGAGGGTGCATCTG     TQLRVHL        3     0
ACACAGCTGCATCCGAGTTCG     TQLHPSS        3     0
ACACAGGCGGATCCTAGTTTG     TQADPSL        3     0
ACACAGTCTGCGCGTACTGAT     TQSARTD        3     0
ACACATGGTTGTACGTTGCGT     THGCTLR        3     0
ACACCGAAGCAGGCGCCTTAT     TPKQAPY        3     0
ACACCGACGCCGAGTAGTCAG     TPTPSSQ        3     0
ACACCGAGTCCGGATCCGATT     TPSPDPI        3     0
ACACCGCCGCCTAATCCTTAT     TPPPNPY        3     0
ACACCGGCTAATGCTGCTCAG     TPANAAQ        3     0
ACACCTCCGACGCCTCATCCT     TPPTPHP        3     0
ACACGGACTGGTACGTTGCAG     TRTGTLQ        3     0
ACACTGCCTTATCGTATGAGT     TLPYRMS        3     0
ACACTGTCGGCGATGCGTTAT     TLSAMRY        3     0
ACACTTCGGGGTCTGGCTGCT     TLRGLAA        3     0
ACACTTGCGTCGTGGGTTATG     TLASWVM        3     0
ACACTTGCTGGTCGTGCTCCG     TLAGRAP        3     0
ACAGATCAGCCTCCTCCTCGT     TDQPPPR        3     0
ACAGATGCGGATCGGAGTGTG     TDADRSV        3     0
ACAGCTGATCCTTCTACTCTG     TADPSTL        3     0
ACAGGGCCGAATATTATTCCT     TGPNIIP        3     0
ACAGTGCCTCGTCCTACTTAG     TVPRPTQ        3     0
ACAGTGGCTCAGCAGTCGCAT     TVAQQSH        3     0
ACAGTGTGGCTTGAGCGTTTT     TVWLERF        3     0
ACATCGCAGCATCTTCCTCAT     TSQHLPH        3     0
ACATCGCATGTGAATCCTACT     TSHVNPT        3     0
ACATCGCCTTGGTTGCAGGGT     TSPWLQG        3     0
ACATCGCGTTTTATGCCTGTG     TSRFMPV        3     0
ACATCTGAGCAGTGGGCGCAT     TSEQWAH        3     0
ACATTGCCGATGAGTTCTCAG     TLPMSSQ        3     0
ACCAATAGTACGGGGCTGCTG     TNSTGLL        3     0
ACCATGCATCAGCCTACTAGG     TMHQPTR        3     0
ACGAAACTTCCGCATCTTGCT     TKLPHLA        3     0
ACGAACGCTCAGCTTAGGACG     TNAQLRT        3     0
ACGAAGACGAATGCTGCTCCG     TKTNAAP        3     0
ACGAAGACGACTGCGATTTGG     TKTTAIW        3     0
ACGAAGACGCCGGCTACTAAT     TKTPATN        3     0
ACGAAGACGCTGGATCCTCCG     TKTLDPP        3     0
ACGAAGACGCTGTGGACTACA     TKTLWTT        3     0
ACGAAGACGGCGCTGGTTTAT     TKTALVY        3     0
ACGAAGACGGCTCCGGTTCCG     TKTAPVP        3     0
ACGAAGACGGGTCCTTCGATG     TKTGPSM        3     0
ACGAAGACTCAGCCGATGCGG     TKTQPMR        3     0
ACGAAGACTGTGCATCTGCAG     TKTVHLQ        3     0
ACGAAGCAGCATGTTCCTCAG     TKQHVPQ        3     0
ACGAAGCAGCCTCAGATTCAT     TKQPQIH        3     0
ACGAAGCAGCCTGCGAGGGAT     TKQPARD        3     0
ACGAAGCAGGCGATTGCTTGG     TKQAIAW        3     0
ACGAAGCAGGCGCCGCTTCCT     TKQAPLP        3     0
ACGAAGCAGGCTAGTAATGGG     TKQASNG        3     0
ACGAAGCAGGTTACGCGTGCG     TKQVTRA        3     0
ACGAAGCAGTCTCCTGGTGTG     TKQSPGV        3     0
ACGAAGCATACGATGATGAGT     TKHTMMS        3     0
ACGAAGCATAGTGATCCGCCT     TKHSDPP        3     0
ACGAAGCATCAGCCTTGGTTT     TKHQPWF        3     0
ACGAAGCATCTGGAGGTGCCT     TKHLEVP        3     0
ACGAAGCCGATGCCTCTGCCG     TKPMPLP        3     0
ACGAAGCCGCAGTGTATGATG     TKPQCMM        3     0
ACGAAGCCGCATGTTCCTAGT     TKPHVPS        3     0
ACGAAGCCGCCGGATCCGATG     TKPPDPM        3     0
ACGAAGCCGCCTCATCCTGCT     TKPPHPA        3     0
ACGAAGCCGCCTTAGACGCTG     TKPPQTL        3     0
ACGAAGCCGCCTTTTACGAAT     TKPPFTN        3     0
ACGAAGCCGGCTCATCCTAGG     TKPAHPR        3     0
ACGAAGCCGGCTCCTGGTAAT     TKPAPGN        3     0
ACGAAGCCGGCTCTGAATCAT     TKPALNH        3     0
ACGAAGCCGGTGTATGCGCTG     TKPVYAL        3     0
ACGAAGCCGTCTATGCATGTT     TKPSMHV        3     0
ACGAAGCCTAATCCGCAGTTG     TKPNPQL        3     0
ACGAAGCCTACGCTGATGCAT     TKPTLMH        3     0
ACGAAGCCTACGGAGAGTCAT     TKPTESH        3     0
ACGAAGCCTCAGCCTAATCAT     TKPQPNH        3     0
ACGAAGCCTCAGGTGCATGGG     TKPQVHG        3     0
ACGAAGCCTCATCATACTCCG     TKPHHTP        3     0
ACGAAGCCTCCGATGACGTCT     TKPPMTS        3     0
ACGAAGCCTCCTCCTGTTCCG     TKPPPVP        3     0
ACGAAGCCTCGTTGGTATGTT     TKPRWYV        3     0
ACGAAGCCTCTGCAGGGTAGG     TKPLQGR        3     0
ACGAAGCCTGCGATTACGGCG     TKPAITA        3     0
ACGAAGCTGACGGATACTCAT     TKLTDTH        3     0
ACGAAGCTGACTCCGAAGATT     TKLTPKI        3     0
ACGAAGCTGATTGAGACTCAG     TKLIETQ        3     0
ACGAAGCTGCCTCCTCTGTTT     TKLPPLF        3     0
ACGAAGCTGCCTCGGCTTGGG     TKLPRLG        3     0
ACGAAGCTGCCTCTTGGTCCG     TKLPLGP        3     0
ACGAAGCTGCGGCCTGCTCCT     TKLRPAP        3     0
ACGAAGCTGCTTCCTGCTAGG     TKLLPAR        3     0
ACGAAGCTGCTTGCGACGTTG     TKLLATL        3     0
ACGAAGCTGGAGATGCCTTGG     TKLEMPW        3     0
ACGAAGCTGGATCGTACGTTT     TKLDRTF        3     0
ACGAAGCTGGCGTTGGCTTTG     TKLALAL        3     0
ACGAAGCTGGGGACGGGGTCT     TKLGTGS        3     0
ACGAAGCTGGGTCCTCATCAG     TKLGPHQ        3     0
ACGAAGCTTAATGCGGGGATG     TKLNAGM        3     0
ACGAAGCTTCAGGATATGCGG     TKLQDMR        3     0
ACGAAGCTTCTTCCGCATGTT     TKLLPHV        3     0
ACGAAGCTTGATGATCCAAAT     TKLDDPN        3     0
ACGAAGCTTGGGACGTGGTAT     TKLGTWY        3     0
ACGAAGCTTGGGGATGGTCAG     TKLGDGQ        3     0
ACGAAGGAGCCGCAGAAGTAT     TKEPQKY        3     0
ACGAAGGCGACGCTGATTGCG     TKATLIA        3     0
ACGAAGGCGACGGTTCGGTCT     TKATVRS        3     0
ACGAAGGCGACGGTTTCTAGT     TKATVSS        3     0
ACGAAGGCGACTCCTCATCCT     TKATPHP        3     0
ACGAAGGCGAGTCTTCCTTGG     TKASLPW        3     0
ACGAAGGCGCATAGGTTGTTG     TKAHRLL        3     0
ACGAAGGCGCATCCTCGGGTT     TKAHPRV        3     0
ACGAAGGCGCATGGTCAGGTT     TKAHGQV        3     0
ACGAAGGCGCTGGTTTTGCCT     TKALVLP        3     0
ACGAAGGCGGAGGCTACGGCT     TKAEATA        3     0
ACGAAGGCGGCTAATATGCTG     TKAANML        3     0
ACGAAGGCGGCTGCTAATATG     TKAAANM        3     0
ACGAAGGCGGGTATGGCTCCT     TKAGMAP        3     0
ACGAAGGCGTCGGTTTATCAG     TKASVYQ        3     0
ACGAAGGCGTGGTTGCCGAAT     TKAWLPN        3     0
ACGAAGGCTCAGACGAGTACT     TKAQTST        3     0
ACGAAGGCTCATCCGCATGAT     TKAHPHD        3     0
ACGAAGGCTGCTCATTAGATT     TKAAHQI        3     0
ACGAAGGCTGCTTCGACTACG     TKAASTT        3     0
ACGAAGGCTGTTCGGGCTGCT     TKAVRAA        3     0
ACGAAGGGGATGGCGATGGTG     TKGMAMV        3     0
ACGAAGGGTATGCCTACGCCG     TKGMPTP        3     0
ACGAAGGGTCCGGCGCTGGCT     TKGPALA        3     0
ACGAAGGTGACGACTACGACG     TKVTTTT        3     0
ACGAAGGTGCAGGGGACGTGG     TKVQGTW        3     0
ACGAAGGTGCCTGATCAGGAT     TKVPDQD        3     0
ACGAAGGTGGAGGCGCTGGCG     TKVEALA        3     0
ACGAAGGTGGCTCCTAGTCCG     TKVAPSP        3     0
ACGAAGTATCCGTCGCGTTTG     TKYPSRL        3     0
ACGAAGTCGACGGTGCAGTGG     TKSTVQW        3     0
ACGAAGTCGATGCCTAGTCAT     TKSMPSH        3     0
ACGAAGTCTGTTCCTCTGGCT     TKSVPLA        3     0
ACGAAGTGGCCGGGGAGTGTT     TKWPGSV        3     0
ACGAATAAGATGTGGCCGCAT     TNKMWPH        3     0
ACGAATAAGCATCCGTGGTTT     TNKHPWF        3     0
ACGAATAAGCCTATTGCGTAT     TNKPIAY        3     0
ACGAATAAGCTGCCTCAGGCG     TNKLPQA        3     0
ACGAATAAGGTGGTTCCTCCT     TNKVVPP        3     0
ACGAATACGACGGGTAAGCAG     TNTTGKQ        3     0
ACGAATACGCAGCTTCTGAGT     TNTQLLS        3     0
ACGAATACGCATCATCTTCCT     TNTHHLP        3     0
ACGAATACGCGTACGGTTGAG     TNTRTVE        3     0
ACGAATACGGAGGTTACTAAT     TNTEVTN        3     0
ACGAATACGTATACGCGTCCT     TNTYTRP        3     0
ACGAATACGTCGCTGCCTTTG     TNTSLPL        3     0
ACGAATACTACGCTTAATGCT     TNTTLNA        3     0
ACGAATACTCGTACGATGTTG     TNTRTML        3     0
ACGAATACTCTGCGTTCTCCG     TNTLRSP        3     0
ACGAATACTGGTACTACGCCG     TNTGTTP        3     0
ACGAATAGGATTCCTCCTCTG     TNRIPPL        3     0
ACGAATAGGCCGGTTGCGTCG     TNRPVAS        3     0
ACGAATAGTAGTGCGCGGTTT     TNSSARF        3     0
ACGAATAGTGCGACTGTGGCT     TNSATVA        3     0
ACGAATATGCATCTGATGCAT     TNMHLMH        3     0
ACGAATATGCCTCTGCTTAGG     TNMPLLR        3     0
ACGAATATGGCGTATCTGCGG     TNMAYLR        3     0
ACGAATATGGGGGTTGCTCAT     TNMGVAH        3     0
ACGAATATTATGAAGGCTACG     TNIMKAT        3     0
ACGAATATTGCGACTTCTACG     TNIATST        3     0
ACGAATATTGGTCAGACTGAG     TNIGQTE        3     0
ACGAATCAGACGCCTAATACG     TNQTPNT        3     0
ACGAATCAGATGCATCGGCCT     TNQMHRP        3     0
ACGAATCAGCATCATAGTTCT     TNQHHSS        3     0
ACGAATCAGCCGAGTCATATG     TNQPSHM        3     0
ACGAATCAGCCGGCTACGCGG     TNQPATR        3     0
ACGAATCAGCCTCAGATGATG     TNQPQMM        3     0
ACGAATCAGCCTCGTATGACT     TNQPRMT        3     0
ACGAATCAGCCTGTGGATGCT     TNQPVDA        3     0
ACGAATCAGCTGAGGACGGTG     TNQLRTV        3     0
ACGAATCAGCTGCCGAGTTCT     TNQLPSS        3     0
ACGAATCAGCTGTTTCATGCG     TNQLFHA        3     0
ACGAATCAGCTTAATATGCCT     TNQLNMP        3     0
ACGAATCAGCTTCATATGCGG     TNQLHMR        3     0
ACGAATCAGGCTCTGTGGATG     TNQALWM        3     0
ACGAATCAGGGGGCGCAGCAG     TNQGAQQ        3     0
ACGAATCAGGTGCCTACAAGG     TNQVPTR        3     0
ACGAATCATACTCCTAATGGG     TNHTPNG        3     0
ACGAATCATACTGCGCATGGT     TNHTAHG        3     0
ACGAATCATCAGCTGGGGGAG     TNHQLGE        3     0
ACGAATCATCATCGGGCGCAT     TNHHRAH        3     0
ACGAATCATCCTGGGGTTCCG     TNHPGVP        3     0
ACGAATCATTGGGGGCGTCTT     TNHWGRL        3     0
ACGAATCCGACGCCTAAGACG     TNPTPKT        3     0
ACGAATCCGATGTTTCCGCCT     TNPMFPP        3     0
ACGAATCCGATTTCGCCTACG     TNPISPT        3     0
ACGAATCCGCAGATGCAGCTG     TNPQMQL        3     0
ACGAATCCGCAGCGTCAGCAT     TNPQRQH        3     0
ACGAATCCGCAGTCTAATACA     TNPQSNT        3     0
ACGAATCCGCCGCCTCCGCAG     TNPPPPQ        3     0
ACGAATCCGCCTCCTAGTCGT     TNPPPSR        3     0
ACGAATCCGGCGCCGCATCAG     TNPAPHQ        3     0
ACGAATCCGGCGTGGCATGCT     TNPAWHA        3     0
ACGAATCCGGCTCCTATTAAG     TNPAPIK        3     0
ACGAATCCGGTGTGGGTGGTT     TNPVWVV        3     0
ACGAATCCGTCGCATCCTTAT     TNPSHPY        3     0
ACGAATCCTAAGCCTAATGCG     TNPKPNA        3     0
ACGAATCCTGATGCGATGACT     TNPDAMT        3     0
ACGAATCGGCCTCTGCAGTGG     TNRPLQW        3     0
ACGAATCGGCCTCTTACTAAT     TNRPLTN        3     0
ACGAATCGGGTTAGTTATGGT     TNRVSYG        3     0
ACGAATCGGGTTGCTATGCCT     TNRVAMP        3     0
ACGAATCGTCAGGCTCATCCT     TNRQAHP        3     0
ACGAATCGTCTGCATCGTCAT     TNRLHRH        3     0
ACGAATCGTCTGCCTCCTTAT     TNRLPPY        3     0
ACGAATCGTGTGCAGGGTTAT     TNRVQGY        3     0
ACGAATCTGAATCATGCGGGT     TNLNHAG        3     0
ACGAATCTGACGGTGCGGCCT     TNLTVRP        3     0
ACGAATCTGACGTTGGTGCGT     TNLTLVR        3     0
ACGAATCTGACTCATCCTGCG     TNLTHPA        3     0
ACGAATCTGAGGCCGACTAGT     TNLRPTS        3     0
ACGAATCTGCAGCTGCCTACG     TNLQLPT        3     0
ACGAATCTGCCTACGACTAAG     TNLPTTK        3     0
ACGAATCTGCCTAGTTGGCGG     TNLPSWR        3     0
ACGAATCTGGGTCCTACGCTT     TNLGPTL        3     0
ACGAATGAGCCGATGCGGACT     TNEPMRT        3     0
ACGAATGAGCCGTATCTGTCG     TNEPYLS        3     0
ACGAATGATCCGGCTCGTACG     TNDPART        3     0
ACGAATGATGCGATGAAGGCG     TNDAMKA        3     0
ACGAATGATGCTATTAGTACA     TNDAIST        3     0
ACGAATGATGGGCCGCATAAT     TNDGPHN        3     0
ACGAATGCGAGTTATCGTCAG     TNASYRQ        3     0
ACGAATGCGATGCCGATGCGT     TNAMPMR        3     0
ACGAATGCGCAGACTCAGATT     TNAQTQI        3     0
ACGAATGCGCATCATAATGAT     TNAHHND        3     0
ACGAATGCGCATGGGTTGTTG     TNAHGLL        3     0
ACGAATGCGCCGATGTAGGTG     TNAPMQV        3     0
ACGAATGCGCCGATTAGTTAT     TNAPISY        3     0
ACGAATGCGCCTAGGCCTACG     TNAPRPT        3     0
ACGAATGCGCTGGCTAAGTAT     TNALAKY        3     0
ACGAATGCGGCGGCTCCTCCG     TNAAAPP        3     0
ACGAATGCGGCTCCGGGTAAT     TNAAPGN        3     0
ACGAATGCGGGGCGGATTACT     TNAGRIT        3     0
ACGAATGCGGGTCGTGGGGAG     TNAGRGE        3     0
ACGAATGCGGGTGCTACTCGG     TNAGATR        3     0
ACGAATGCGTATCGGCTTGCT     TNAYRLA        3     0
ACGAATGCTACTAAGCCTGCA     TNATKPA        3     0
ACGAATGCTATGACGACTTCG     TNAMTTS        3     0
ACGAATGCTCAGAAGTCTGAT     TNAQKSD        3     0
ACGAATGCTCATCCGACGTTT     TNAHPTF        3     0
ACGAATGCTCCTCCGATTCGT     TNAPPIR        3     0
ACGAATGCTGCGGATCCTCAG     TNAADPQ        3     0
ACGAATGCTGCTATGTTTGTT     TNAAMFV        3     0
ACGAATGCTGCTGAGACGTAG     TNAAETQ        3     0
ACGAATGCTGGGTCTACTCAG     TNAGSTQ        3     0
ACGAATGGGAATCGTACGGAT     TNGNRTD        3     0
ACGAATGGGACGGCGACTCCT     TNGTATP        3     0
ACGAATGGGCAGCATCGGGAT     TNGQHRD        3     0
ACGAATGGGCCTCCTAAGCTT     TNGPPKL        3     0
ACGAATGGGCTGCCTCCTAAG     TNGLPPK        3     0
ACGAATGGGGATACGGGTGCG     TNGDTGA        3     0
ACGAATGGGGGGCATCCGCGG     TNGGHPR        3     0
ACGAATGGGTGGGGGACGCCT     TNGWGTP        3     0
ACGAATGGTACGACTGGGCAT     TNGTTGH        3     0
ACGAATGGTCAGTGGCTTGCG     TNGQWLA        3     0
ACGAATGGTCCGAAGCATCAG     TNGPKHQ        3     0
ACGAATGGTCCGTTGATGTCT     TNGPLMS        3     0
ACGAATGGTCCTCAGCCTAAG     TNGPQPK        3     0
ACGAATGGTGATCCTCGTGGG     TNGDPRG        3     0
ACGAATGGTGTGCTTTCTCGG     TNGVLSR        3     0
ACGAATGGTTGGACGACGCGG     TNGWTTR        3     0
ACGAATGTGCCGATGATTATG     TNVPMIM        3     0
ACGAATGTGCCGCGTGATCAT     TNVPRDH        3     0
ACGAATGTGCCTGGGGTGTTT     TNVPGVF        3     0
ACGAATGTGCGGCAGGAGATT     TNVRQEI        3     0
ACGAATGTGGGTCATACTCTT     TNVGHTL        3     0
ACGAATGTGTGGACGGCGCGG     TNVWTAR        3     0
ACGAATGTTACGTCGAAGCTT     TNVTSKL        3     0
ACGAATGTTCCGACTGTGCTT     TNVPTVL        3     0
ACGAATTATGTTAAGTTGAAT     TNYVKLN        3     0
ACGAATTCGAGTGTTAGGCTG     TNSSVRL        3     0
ACGAATTCGCGTCTGTGGTCT     TNSRLWS        3     0
ACGAATTCGGCGCAGGAGCTG     TNSAQEL        3     0
ACGAATTCGGTTGCTATGGAT     TNSVAMD        3     0
ACGAATTGGAAGCCTGGGAGG     TNWKPGR        3     0
ACGAATTGGCCGCATGGTGTG     TNWPHGV        3     0
ACGAATTGGCGTGCGTTTATT     TNWRAFI        3     0
ACGAATTGGCTTACTAGGATT     TNWLTRI        3     0
ACGAATTGGTTTAGTGTGCGT     TNWFSVR        3     0
ACGACAACGCATGTTTCGCCT     TTTHVSP        3     0
ACGACAAGTATGATGGAGGTG     TTSMMEV        3     0
ACGACACATACTCATGCTCGG     TTHTHAR        3     0
ACGACGAAGAATGCGCTTGCT     TTKNALA        3     0
ACGACGAAGAATGCGGTGCCT     TTKNAVP        3     0
ACGACGAAGACGCTTTGGCAT     TTKTLWH        3     0
ACGACGAAGACTGTGCCGCCG     TTKTVPP        3     0
ACGACGAAGATGCAGATGGAT     TTKMQMD        3     0
ACGACGAAGCAGACTCTTCCG     TTKQTLP        3     0
ACGACGAAGCAGCCTACTCGG     TTKQPTR        3     0
ACGACGAAGCATGTGAATATG     TTKHVNM        3     0
ACGACGAAGCCGACGGAGTAT     TTKPTEY        3     0
ACGACGAAGCCGCATGATCTT     TTKPHDL        3     0
ACGACGAAGCCTACTCCTCTG     TTKPTPL        3     0
ACGACGAAGCCTATTTTGAAT     TTKPILN        3     0
ACGACGAAGCCTCAGCTGCAG     TTKPQLQ        3     0
ACGACGAAGCCTCATACTACG     TTKPHTT        3     0
ACGACGAAGCCTCTTGGTTGG     TTKPLGW        3     0
ACGACGAAGCTAATTAATGTG     TTKLINV        3     0
ACGACGAAGCTGATGCCTCTG     TTKLMPL        3     0
ACGACGAAGCTGCCTATTTAT     TTKLPIY        3     0
ACGACGAAGCTGTTTACGGCT     TTKLFTA        3     0
ACGACGAAGCTTACTCATCCT     TTKLTHP        3     0
ACGACGAAGGATCAGAGGCAT     TTKDQRH        3     0
ACGACGAAGGATCCTGCGAAT     TTKDPAN        3     0
ACGACGAAGGCGCCTTGGTAT     TTKAPWY        3     0
ACGACGAAGGCTATGACGAAT     TTKAMTN        3     0
ACGACGAAGGCTCCTCAGCTT     TTKAPQL        3     0
ACGACGAAGGGGGCGCCGGAT     TTKGAPD        3     0
ACGACGAAGGTTAGTCAGGTG     TTKVSQV        3     0
ACGACGAAGGTTGCGTTGGTG     TTKVALV        3     0
ACGACGAAGTAGGTGGCGGAG     TTKQVAE        3     0
ACGACGAATAAGCCTCCTCAT     TTNKPPH        3     0
ACGACGAATAAGGCTATTGCG     TTNKAIA        3     0
ACGACGAATACGCTGCCGCCG     TTNTLPP        3     0
ACGACGAATACGGCGCATATG     TTNTAHM        3     0
ACGACGAATAGGTGGATTCAT     TTNRWIH        3     0
ACGACGAATCATACTGCTGAT     TTNHTAD        3     0
ACGACGAATCATCATACTGGG     TTNHHTG        3     0
ACGACGAATCATGATGGGCCG     TTNHDGP        3     0
ACGACGAATCATGCTGAGATT     TTNHAEI        3     0
ACGACGAATCTGCTTAAGGAT     TTNLLKD        3     0
ACGACGAATCTTCGGTATCCG     TTNLRYP        3     0
ACGACGAATGAGATGACGGGG     TTNEMTG        3     0
ACGACGAATGAGGCGCATCGG     TTNEAHR        3     0
ACGACGAATGCTACGACTAGT     TTNATTS        3     0
ACGACGAATGCTGCTCAGGTG     TTNAAQV        3     0
ACGACGAATGGTAAGACTACG     TTNGKTT        3     0
ACGACGAATGTGTCGCCGTGG     TTNVSPW        3     0
ACGACGAATTATGCGCTGTCG     TTNYALS        3     0
ACGACGACGACGGCTTCTTTT     TTTTASF        3     0
ACGACGACGACGGTTAAGCTT     TTTTVKL        3     0
ACGACGACGAGTTTTTATGCT     TTTSFYA        3     0
ACGACGACGATGCGGGATGAG     TTTMRDE        3     0
ACGACGACGATGCTTACGACG     TTTMLTT        3     0
ACGACGACGATTCCGTGGTAT     TTTIPWY        3     0
ACGACGACGATTCTGCTGACG     TTTILLT        3     0
ACGACGACGCAGCTTACGAAG     TTTQLTK        3     0
ACGACGACGCATACGAATATG     TTTHTNM        3     0
ACGACGACGCATAGGTGGACT     TTTHRWT        3     0
ACGACGACGCCGCCGGTTAGT     TTTPPVS        3     0
ACGACGACGCCGGCTAATCAG     TTTPANQ        3     0
ACGACGACGCCGGTTATGCTG     TTTPVML        3     0
ACGACGACGCCTAATCTGACT     TTTPNLT        3     0
ACGACGACGCCTCAGAGTACG     TTTPQST        3     0
ACGACGACGCGTGATCCTGGG     TTTRDPG        3     0
ACGACGACGCTGACTACTCCG     TTTLTTP        3     0
ACGACGACGCTGCCTTTGAAT     TTTLPLN        3     0
ACGACGACGCTGTGGCCTTGG     TTTLWPW        3     0
ACGACGACGCTTGGGCTGGTT     TTTLGLV        3     0
ACGACGACGGCGCTGACTCAT     TTTALTH        3     0
ACGACGACGGCGCTGGCTGAG     TTTALAE        3     0
ACGACGACGGCTAAGATGCTT     TTTAKML        3     0
ACGACGACGGCTAATCAGCAG     TTTANQQ        3     0
ACGACGACGGCTCCTTCGAAG     TTTAPSK        3     0
ACGACGACGGCTCCTTTTGAT     TTTAPFD        3     0
ACGACGACGGTGATTATGACG     TTTVIMT        3     0
ACGACGACGTTTACTCTTGAG     TTTFTLE        3     0
ACGACGACTAAGGCTGGGATG     TTTKAGM        3     0
ACGACGACTAATCCGCGGATG     TTTNPRM        3     0
ACGACGACTACGCATAAGGGT     TTTTHKG        3     0
ACGACGACTACTACGATGACT     TTTTTMT        3     0
ACGACGACTACTCTTCATCTT     TTTTLHL        3     0
ACGACGACTATTCCTACTCCG     TTTIPTP        3     0
ACGACGACTCAGACGAAGCTT     TTTQTKL        3     0
ACGACGACTCAGCTGCCTCCT     TTTQLPP        3     0
ACGACGACTCAGTTTGGGCTT     TTTQFGL        3     0
ACGACGACTCATCCGCTTCAG     TTTHPLQ        3     0
ACGACGACTCCGACTGCGTAT     TTTPTAY        3     0
ACGACGACTCCTAATCATGCT     TTTPNHA        3     0
ACGACGACTCCTCTTACGCAT     TTTPLTH        3     0
ACGACGACTCCTGCTGTGCCT     TTTPAVP        3     0
ACGACGACTCGGAATTCGTTG     TTTRNSL        3     0
ACGACGACTCTGACTCAGCAT     TTTLTQH        3     0
ACGACGACTCTTACTCTGCCG     TTTLTLP        3     0
ACGACGACTCTTCCGCCTGTT     TTTLPPV        3     0
ACGACGACTGAGTATTGGTCT     TTTEYWS        3     0
ACGACGACTGATCATCCTCAT     TTTDHPH        3     0
ACGACGACTGCTCATCTGTTG     TTTAHLL        3     0
ACGACGACTGGGCATACTTCT     TTTGHTS        3     0
ACGACGACTGGGGCTGGTGGT     TTTGAGG        3     0
ACGACGACTGGTGCGATGCCT     TTTGAMP        3     0
ACGACGACTGTGCATCAGGTT     TTTVHQV        3     0
ACGACGACTGTGCATTCGAAG     TTTVHSK        3     0
ACGACGACTGTGCCTTTATCG     TTTVPLS        3     0
ACGACGACTGTTGTGATGTAT     TTTVVMY        3     0
ACGACGACTTCGCTTTCTCCG     TTTSLSP        3     0
ACGACGACTTCTTCTCCTAGT     TTTSSPS        3     0
ACGACGACTTTTGCTGCTCTT     TTTFAAL        3     0
ACGACGAGGCAGCTTGCGGCG     TTRQLAA        3     0
ACGACGAGGCAGGCGCATGTT     TTRQAHV        3     0
ACGACGAGGCATGTTCTTGCT     TTRHVLA        3     0
ACGACGAGGCATTCTCCTTAT     TTRHSPY        3     0
ACGACGAGGCCGGCGCATATT     TTRPAHI        3     0
ACGACGAGGCCGGTGACTGTG     TTRPVTV        3     0
ACGACGAGGCCTACTCCGCCT     TTRPTPP        3     0
ACGACGAGGTATTTGCTTCCT     TTRYLLP        3     0
ACGACGAGTACGGCTCATACG     TTSTAHT        3     0
ACGACGAGTATGCATACTCTG     TTSMHTL        3     0
ACGACGAGTATGCTGGAGCCG     TTSMLEP        3     0
ACGACGAGTATGCTTGTGCGG     TTSMLVR        3     0
ACGACGAGTATTCGGCCTCCT     TTSIRPP        3     0
ACGACGAGTCCTCTTCCTCCG     TTSPLPP        3     0
ACGACGAGTCGGCAGCATGAT     TTSRQHD        3     0
ACGACGAGTCTTCCTATGCAT     TTSLPMH        3     0
ACGACGAGTGCGCTTCATTGG     TTSALHW        3     0
ACGACGAGTGGTACTTGGTAG     TTSGTWQ        3     0
ACGACGATGAAGCAGCCGGTT     TTMKQPV        3     0
ACGACGATGAAGGGGCATTCG     TTMKGHS        3     0
ACGACGATGACGCATAGTAGT     TTMTHSS        3     0
ACGACGATGACGCCTAGTACG     TTMTPST        3     0
ACGACGATGACGGTGACTCCT     TTMTVTP        3     0
ACGACGATGACTCATTTGCGG     TTMTHLR        3     0
ACGACGATGAGTCGGTGGCCT     TTMSRWP        3     0
ACGACGATGATGCCTAATCCT     TTMMPNP        3     0
ACGACGATGATGGATGCTAAG     TTMMDAK        3     0
ACGACGATGCAGCAGGGTCTG     TTMQQGL        3     0
ACGACGATGCAGCATCCTATT     TTMQHPI        3     0
ACGACGATGCAGCCGGCTCTA     TTMQPAL        3     0
ACGACGATGCAGCCTACTAGT     TTMQPTS        3     0
ACGACGATGCCGGCTCAGATG     TTMPAQM        3     0
ACGACGATGCCTCCGTGTTGG     TTMPPCW        3     0
ACGACGATGCCTCCTAGGGTG     TTMPPRV        3     0
ACGACGATGCCTCGTGCGCCT     TTMPRAP        3     0
ACGACGATGCCTCTGGATTCT     TTMPLDS        3     0
ACGACGATGCCTCTTCCGACT     TTMPLPT        3     0
ACGACGATGCGGATTGAGTTT     TTMRIEF        3     0
ACGACGATGCGTGATGCTGAG     TTMRDAE        3     0
ACGACGATGCTGGCTACGCAT     TTMLATH        3     0
ACGACGATGGATACGCCTGAT     TTMDTPD        3     0
ACGACGATGGCGCTGGATCAT     TTMALDH        3     0
ACGACGATGGCGTATGCGTAT     TTMAYAY        3     0
ACGACGATGGCTACGAGGGGT     TTMATRG        3     0
ACGACGATGGGTACGACGACT     TTMGTTT        3     0
ACGACGATGGTGTCGCGGTTT     TTMVSRF        3     0
ACGACGATGGTTATTCAGCTG     TTMVIQL        3     0
ACGACGATGTCTCGGTTGCCG     TTMSRLP        3     0
ACGACGATGTTGGCTATTACT     TTMLAIT        3     0
ACGACGATTAGGCCTGTGTAT     TTIRPVY        3     0
ACGACGATTCAGCCTCTTACG     TTIQPLT        3     0
ACGACGATTCATACGCGGTCG     TTIHTRS        3     0
ACGACGATTCCTATGCCTCCT     TTIPMPP        3     0
ACGACGATTCGGCTGCCTCTT     TTIRLPL        3     0
ACGACGATTCTTACGGGGCAG     TTILTGQ        3     0
ACGACGATTGGTCCTACTCTT     TTIGPTL        3     0
ACGACGCAGAAGATTGCGCTG     TTQKIAL        3     0
ACGACGCAGAAGTCTCCTACT     TTQKSPT        3     0
ACGACGCAGAAGTGGTGGGAT     TTQKWWD        3     0
ACGACGCAGAATAAGTGGGAG     TTQNKWE        3     0
ACGACGCAGAATAATTCTCAG     TTQNNSQ        3     0
ACGACGCAGAATCATGAGATG     TTQNHEM        3     0
ACGACGCAGAATCCGTTTCAT     TTQNPFH        3     0
ACGACGCAGAATCCTACTTTT     TTQNPTF        3     0
ACGACGCAGAATTATATGAAG     TTQNYMK        3     0
ACGACGCAGACGACGCTTATG     TTQTTLM        3     0
ACGACGCAGACGATGCTGGTT     TTQTMLV        3     0
ACGACGCAGACGGTGACTCAT     TTQTVTH        3     0
ACGACGCAGACTACGAATCCG     TTQTTNP        3     0
ACGACGCAGACTAGTACTGAG     TTQTSTE        3     0
ACGACGCAGACTCAGAGTACG     TTQTQST        3     0
ACGACGCAGACTCAGCATCCT     TTQTQHP        3     0
ACGACGCAGACTCCTAGTCAG     TTQTPSQ        3     0
ACGACGCAGACTCCTTCTAAG     TTQTPSK        3     0
ACGACGCAGACTCTTGGGAGG     TTQTLGR        3     0
ACGACGCAGACTGTGCCGATG     TTQTVPM        3     0
ACGACGCAGATGCATAGTCTT     TTQMHSL        3     0
ACGACGCAGATGCTGGCTCGG     TTQMLAR        3     0
ACGACGCAGATGGATCATATT     TTQMDHI        3     0
ACGACGCAGATGGATTCGATT     TTQMDSI        3     0
ACGACGCAGATGGCTGTTGGG     TTQMAVG        3     0
ACGACGCAGATGTATCCTCCT     TTQMYPP        3     0
ACGACGCAGATTCATAGTCCG     TTQIHSP        3     0
ACGACGCAGATTCCTCATAGG     TTQIPHR        3     0
ACGACGCAGATTCGTAATTCT     TTQIRNS        3     0
ACGACGCAGATTCGTGGGCAT     TTQIRGH        3     0
ACGACGCAGATTCTGCCTCCG     TTQILPP        3     0
ACGACGCAGATTCTTGCTGTG     TTQILAV        3     0
ACGACGCAGCAGAATGTTGAG     TTQQNVE        3     0
ACGACGCAGCAGCCTACGCAT     TTQQPTH        3     0
ACGACGCAGCAGCCTTGGTCT     TTQQPWS        3     0
ACGACGCAGCAGCGGAGTGTT     TTQQRSV        3     0
ACGACGCAGCAGCTGATTCAT     TTQQLIH        3     0
ACGACGCAGCAGGTTCTGTCG     TTQQVLS        3     0
ACGACGCAGCATAAGTCTCAG     TTQHKSQ        3     0
ACGACGCAGCATAGTCTGCCT     TTQHSLP        3     0
ACGACGCAGCATCTGAGGTTG     TTQHLRL        3     0
ACGACGCAGCATGTTACTATG     TTQHVTM        3     0
ACGACGCAGCATTCGGTGCAT     TTQHSVH        3     0
ACGACGCAGCCGAGGCATGGG     TTQPRHG        3     0
ACGACGCAGCCGATTAATCAT     TTQPINH        3     0
ACGACGCAGCCGGATGTGTGT     TTQPDVC        3     0
ACGACGCAGCCGGCTCAGCTG     TTQPAQL        3     0
ACGACGCAGCCGGTGATGACG     TTQPVMT        3     0
ACGACGCAGCCTACGCGTATG     TTQPTRM        3     0
ACGACGCAGCCTACTCCGACG     TTQPTPT        3     0
ACGACGCAGCCTACTCTTGCT     TTQPTLA        3     0
ACGACGCAGCCTATTTATGCG     TTQPIYA        3     0
ACGACGCAGCCTGTTGATATT     TTQPVDI        3     0
ACGACGCAGCCTTATTGGACT     TTQPYWT        3     0
ACGACGCAGCCTTCGCAGATT     TTQPSQI        3     0
ACGACGCAGCCTTGGTCGGGT     TTQPWSG        3     0
ACGACGCAGCGGACTGATGTT     TTQRTDV        3     0
ACGACGCAGCGGTCGACTCAG     TTQRSTQ        3     0
ACGACGCAGCGGTCTATGAAT     TTQRSMN        3     0
ACGACGCAGCGTATTTCGGAT     TTQRISD        3     0
ACGACGCAGCGTGATATGAAT     TTQRDMN        3     0
ACGACGCAGCTGATGTTGCCT     TTQLMLP        3     0
ACGACGCAGCTGGCTACTCTT     TTQLATL        3     0
ACGACGCAGCTGTCGGTTCCG     TTQLSVP        3     0
ACGACGCAGCTGTCTGAGACT     TTQLSET        3     0
ACGACGCAGCTTACTCCGGTG     TTQLTPV        3     0
ACGACGCAGCTTACTTGGAGT     TTQLTWS        3     0
ACGACGCAGCTTAGTTTGAAT     TTQLSLN        3     0
ACGACGCAGCTTATTCTTTTT     TTQLILF        3     0
ACGACGCAGCTTCATCTTTCT     TTQLHLS        3     0
ACGACGCAGCTTCGTTTTGAT     TTQLRFD        3     0
ACGACGCAGCTTGTGCCTGGT     TTQLVPG        3     0
ACGACGCAGCTTGTGCGGGCT     TTQLVRA        3     0
ACGACGCAGCTTTTTATTGGG     TTQLFIG        3     0
ACGACGCAGGAGAATCGTCGG     TTQENRR        3     0
ACGACGCAGGAGAGGAGTTGG     TTQERSW        3     0
ACGACGCAGGAGGGTACGTGG     TTQEGTW        3     0
ACGACGCAGGAGTATGTGCAG     TTQEYVQ        3     0
ACGACGCAGGATGTTATTCCT     TTQDVIP        3     0
ACGACGCAGGCTACACGTACG     TTQATRT        3     0
ACGACGCAGGCTAGGAGTCAG     TTQARSQ        3     0
ACGACGCAGGCTCCGTCGGGT     TTQAPSG        3     0
ACGACGCAGGGTCCGCTTCAG     TTQGPLQ        3     0
ACGACGCAGGGTCCTCCTCAT     TTQGPPH        3     0
ACGACGCAGGGTGGTGATGGT     TTQGGDG        3     0
ACGACGCAGGTGACTACTCAT     TTQVTTH        3     0
ACGACGCAGGTGGTTCGGGTT     TTQVVRV        3     0
ACGACGCAGGTTCCGCTGTTG     TTQVPLL        3     0
ACGACGCAGTATACGATTGGT     TTQYTIG        3     0
ACGACGCAGTATATGTCTCCG     TTQYMSP        3     0
ACGACGCAGTATCCTCCGATT     TTQYPPI        3     0
ACGACGCAGTATGTTGTGCGT     TTQYVVR        3     0
ACGACGCAGTCTGCTATGCCT     TTQSAMP        3     0
ACGACGCAGTGGCATTATCTT     TTQWHYL        3     0
ACGACGCAGTGGGCTGGTCAG     TTQWAGQ        3     0
ACGACGCAGTTGCTGCTGACT     TTQLLLT        3     0
ACGACGCAGTTGGCTAGGTTT     TTQLARF        3     0
ACGACGCAGTTGGCTCCTTTG     TTQLAPL        3     0
ACGACGCAGTTTACTCAGCAG     TTQFTQQ        3     0
ACGACGCAGTTTTTTATGCAT     TTQFFMH        3     0
ACGACGCATAAGTCGCATCAG     TTHKSHQ        3     0
ACGACGCATAATAGTTTGTCG     TTHNSLS        3     0
ACGACGCATAATGTGGTGCCG     TTHNVVP        3     0
ACGACGCATACGCCTGCTCGT     TTHTPAR        3     0
ACGACGCATAGGACTCCTACG     TTHRTPT        3     0
ACGACGCATAGTGTGCCTAGT     TTHSVPS        3     0
ACGACGCATAGTGTTAGTCAT     TTHSVSH        3     0
ACGACGCATATGCAGCTGCCT     TTHMQLP        3     0
ACGACGCATATTACTTGGCGT     TTHITWR        3     0
ACGACGCATATTCCGCATTAT     TTHIPHY        3     0
ACGACGCATATTCTGGAGCGG     TTHILER        3     0
ACGACGCATCAGAATAAGATT     TTHQNKI        3     0
ACGACGCATCAGAATCCTACT     TTHQNPT        3     0
ACGACGCATCAGCAGGTTATG     TTHQQVM        3     0
ACGACGCATCAGGATCCTCGT     TTHQDPR        3     0
ACGACGCATCAGGCTGGTCGG     TTHQAGR        3     0
ACGACGCATCAGGCTTATATT     TTHQAYI        3     0
ACGACGCATCATCCGGATTAT     TTHHPDY        3     0
ACGACGCATCATCCTACTCGT     TTHHPTR        3     0
ACGACGCATCATCTTCTTCAG     TTHHLLQ        3     0
ACGACGCATCCGAATCCGCCT     TTHPNPP        3     0
ACGACGCATCCGAATTATGGG     TTHPNYG        3     0
ACGACGCATCCGATTCAGCTT     TTHPIQL        3     0
ACGACGCATCCGCATATTCAT     TTHPHIH        3     0
ACGACGCATCCTAAGACGCTT     TTHPKTL        3     0
ACGACGCATCCTAATCGTGGG     TTHPNRG        3     0
ACGACGCATCCTCCGCTGCAG     TTHPPLQ        3     0
ACGACGCATCGGAGTCATTAT     TTHRSHY        3     0
ACGACGCATCGGCCTTATCAG     TTHRPYQ        3     0
ACGACGCATCGTAATGAGGTG     TTHRNEV        3     0
ACGACGCATCGTATTCTTACT     TTHRILT        3     0
ACGACGCATCTGAATACTCAG     TTHLNTQ        3     0
ACGACGCATCTGACGGTGTCG     TTHLTVS        3     0
ACGACGCATGAGTTGCCTGTG     TTHELPV        3     0
ACGACGCATGATCCGCGTGCT     TTHDPRA        3     0
ACGACGCATGATCCGTGTGGG     TTHDPCG        3     0
ACGACGCATGCGCCTGAGCCT     TTHAPEP        3     0
ACGACGCATGCTCTTCTGGTG     TTHALLV        3     0
ACGACGCATGGGCCTACGTAT     TTHGPTY        3     0
ACGACGCATGGTGTGCGGCCT     TTHGVRP        3     0
ACGACGCATGTTCCTCCTCGT     TTHVPPR        3     0
ACGACGCATTAGGCTCAGGGT     TTHQAQG        3     0
ACGACGCATTCTTAGGTGCAT     TTHSQVH        3     0
ACGACGCATTTGAGTACTCGG     TTHLSTR        3     0
ACGACGCATTTGCCTTTGTAT     TTHLPLY        3     0
ACGACGCCGAAGACGATGTCT     TTPKTMS        3     0
ACGACGCCGAATATGCTTTAT     TTPNMLY        3     0
ACGACGCCGAATGAGCTTCAT     TTPNELH        3     0
ACGACGCCGACGCATCTTTAT     TTPTHLY        3     0
ACGACGCCGACGCTGCAGGCT     TTPTLQA        3     0
ACGACGCCGACTACTCTTCTT     TTPTTLL        3     0
ACGACGCCGACTAGTATGCCT     TTPTSMP        3     0
ACGACGCCGAGGCAGCCGCTG     TTPRQPL        3     0
ACGACGCCGAGGGATGAGCCT     TTPRDEP        3     0
ACGACGCCGAGGTATACGTTT     TTPRYTF        3     0
ACGACGCCGAGTAATCTTTAT     TTPSNLY        3     0
ACGACGCCGAGTAGTACTAGT     TTPSSTS        3     0
ACGACGCCGAGTAGTCATTGG     TTPSSHW        3     0
ACGACGCCGAGTCTGCCTAAT     TTPSLPN        3     0
ACGACGCCGATGACGCATAGT     TTPMTHS        3     0
ACGACGCCGATGACTCATAGG     TTPMTHR        3     0
ACGACGCCGATTCCTCTTCCT     TTPIPLP        3     0
ACGACGCCGATTCTGACGCCG     TTPILTP        3     0
ACGACGCCGATTTTGCAGCTG     TTPILQL        3     0
ACGACGCCGCAGGAGCCTATG     TTPQEPM        3     0
ACGACGCCGCATAAGACGATG     TTPHKTM        3     0
ACGACGCCGCATACGATTTTG     TTPHTIL        3     0
ACGACGCCGCATACTCATTAT     TTPHTHY        3     0
ACGACGCCGCATATGAAGGCT     TTPHMKA        3     0
ACGACGCCGCATCATATTACT     TTPHHIT        3     0
ACGACGCCGCATCATCAGACT     TTPHHQT        3     0
ACGACGCCGCATCATCATTAT     TTPHHHY        3     0
ACGACGCCGCATTCGTCTATG     TTPHSSM        3     0
ACGACGCCGCCGCATAAGGTT     TTPPHKV        3     0
ACGACGCCGCCGCTGACTCAT     TTPPLTH        3     0
ACGACGCCGCCGGTGTGGCCT     TTPPVWP        3     0
ACGACGCCGCCGTCTATTACT     TTPPSIT        3     0
ACGACGCCGCCTACTACGCGT     TTPPTTR        3     0
ACGACGCCGCCTACTCTTCAT     TTPPTLH        3     0
ACGACGCCGCCTAGTCCTCCG     TTPPSPP        3     0
ACGACGCCGCCTCCTACGCTG     TTPPPTL        3     0
ACGACGCCGCCTCCTACTTCT     TTPPPTS        3     0
ACGACGCCGCCTCCTCTTAAT     TTPPPLN        3     0
ACGACGCCGCCTCGTTTGTGG     TTPPRLW        3     0
ACGACGCCGCCTCTGCCTTTT     TTPPLPF        3     0
ACGACGCCGCCTCTTGTTCTG     TTPPLVL        3     0
ACGACGCCGCCTTCTTATTCG     TTPPSYS        3     0
ACGACGCCGCGTGATCCTCCT     TTPRDPP        3     0
ACGACGCCGCGTTTGCCTTGG     TTPRLPW        3     0
ACGACGCCGCTGAGTCCTCTG     TTPLSPL        3     0
ACGACGCCGCTGCCGCCTAGG     TTPLPPR        3     0
ACGACGCCGCTGTTGTTTTCG     TTPLLFS        3     0
ACGACGCCGCTTACTCCGTTT     TTPLTPF        3     0
ACGACGCCGCTTAGTATGACG     TTPLSMT        3     0
ACGACGCCGCTTATTTTGACT     TTPLILT        3     0
ACGACGCCGCTTCATCCTCGG     TTPLHPR        3     0
ACGACGCCGCTTCCGTATATG     TTPLPYM        3     0
ACGACGCCGCTTTCTCCGCAG     TTPLSPQ        3     0
ACGACGCCGGAGCAGAAGAAG     TTPEQKK        3     0
ACGACGCCGGAGTTTATGCAT     TTPEFMH        3     0
ACGACGCCGGATCGTAGTCTT     TTPDRSL        3     0
ACGACGCCGGATGCGAGGCCT     TTPDARP        3     0
ACGACGCCGGCTCAGAGGAAT     TTPAQRN        3     0
ACGACGCCGGGGCAGCCTATG     TTPGQPM        3     0
ACGACGCCGGGGCATATTTCG     TTPGHIS        3     0
ACGACGCCGGGGCCGAATGCT     TTPGPNA        3     0
ACGACGCCGGGTCCAACGTAG     TTPGPTQ        3     0
ACGACGCCGGGTCCTGATCTG     TTPGPDL        3     0
ACGACGCCGGTGACTCCTATT     TTPVTPI        3     0
ACGACGCCGGTTATTAGGCTT     TTPVIRL        3     0
ACGACGCCGGTTGTGACGACG     TTPVVTT        3     0
ACGACGCCGTATAGTCCTCGT     TTPYSPR        3     0
ACGACGCCGTATCTGCATCAT     TTPYLHH        3     0
ACGACGCCGTCTCCTTCTCCT     TTPSPSP        3     0
ACGACGCCGTGGTTGTATTCT     TTPWLYS        3     0
ACGACGCCGTTGACGATGTTG     TTPLTML        3     0
ACGACGCCGTTTACGATGCCT     TTPFTMP        3     0
ACGACGCCGTTTACTCCTTCG     TTPFTPS        3     0
ACGACGCCTAATCTGCATATT     TTPNLHI        3     0
ACGACGCCTACGAATGAGTTT     TTPTNEF        3     0
ACGACGCCTACGATTATTTGG     TTPTIIW        3     0
ACGACGCCTACTCCTACGGGT     TTPTPTG        3     0
ACGACGCCTACTCGGTATCTG     TTPTRYL        3     0
ACGACGCCTACTGCTGTTAGT     TTPTAVS        3     0
ACGACGCCTACTGTGGTTCGG     TTPTVVR        3     0
ACGACGCCTAGGCCTGCTCCG     TTPRPAP        3     0
ACGACGCCTAGTAATGTTCCG     TTPSNVP        3     0
ACGACGCCTAGTCATAATGAT     TTPSHND        3     0
ACGACGCCTAGTGTTACGCAG     TTPSVTQ        3     0
ACGACGCCTATGATGCCGCAG     TTPMMPQ        3     0
ACGACGCCTATGCATCCGATG     TTPMHPM        3     0
ACGACGCCTATGCCTCCTGCT     TTPMPPA        3     0
ACGACGCCTATGCCTGATTTG     TTPMPDL        3     0
ACGACGCCTATTACGCCGGGG     TTPITPG        3     0
ACGACGCCTATTCCGCCTAAT     TTPIPPN        3     0
ACGACGCCTCAGACGAAGCCG     TTPQTKP        3     0
ACGACGCCTCAGGATCCTCCG     TTPQDPP        3     0
ACGACGCCTCAGTATCAGGAT     TTPQYQD        3     0
ACGACGCCTCATCAGTTTCGT     TTPHQFR        3     0
ACGACGCCTCATCCGTAGACT     TTPHPQT        3     0
ACGACGCCTCATCCTCCTATT     TTPHPPI        3     0
ACGACGCCTCATCCTCTGGAG     TTPHPLE        3     0
ACGACGCCTCATCCTGTGACG     TTPHPVT        3     0
ACGACGCCTCATCTTCTTATG     TTPHLLM        3     0
ACGACGCCTCATCTTGTTTCT     TTPHLVS        3     0
ACGACGCCTCCGCTGAATTGG     TTPPLNW        3     0
ACGACGCCTCCGGTTCTGACG     TTPPVLT        3     0
ACGACGCCTCCGTATCATTAT     TTPPYHY        3     0
ACGACGCCTCCTACGACTTCG     TTPPTTS        3     0
ACGACGCCTCCTCATTAGAAT     TTPPHQN        3     0
ACGACGCCTCCTCTGCAAAGG     TTPPLQR        3     0
ACGACGCCTCCTCTTAATGGT     TTPPLNG        3     0
ACGACGCCTCTGCATGCTATG     TTPLHAM        3     0
ACGACGCCTCTGGTTAGGATT     TTPLVRI        3     0
ACGACGCCTGAGCTTGTGTTG     TTPELVL        3     0
ACGACGCCTGCTATTCCTCTG     TTPAIPL        3     0
ACGACGCCTGCTCCGAGGTTG     TTPAPRL        3     0
ACGACGCCTGCTCCTCCGACT     TTPAPPT        3     0
ACGACGCCTGCTGAGAATTCT     TTPAENS        3     0
ACGACGCCTTATAGGGAGTCG     TTPYRES        3     0
ACGACGCCTTATCAGCATTAG     TTPYQHQ        3     0
ACGACGCGACTGATTGCGATT     TTRLIAI        3     0
ACGACGCGGAATCCGAGTGAT     TTRNPSD        3     0
ACGACGCGGACTCCTTCGTTT     TTRTPSF        3     0
ACGACGCGGATGCCGCCTCCT     TTRMPPP        3     0
ACGACGCGGATTACGGATAGT     TTRITDS        3     0
ACGACGCGGCAGCCGCAGACT     TTRQPQT        3     0
ACGACGCGGCATACTTGGCCT     TTRHTWP        3     0
ACGACGCGGCATGCTATTGCT     TTRHAIA        3     0
ACGACGCGGCCTAATCCTACT     TTRPNPT        3     0
ACGACGCGGCCTCATCAGTGG     TTRPHQW        3     0
ACGACGCGGCCTCTGCTTCTT     TTRPLLL        3     0
ACGACGCGGCCTGCTATTTCG     TTRPAIS        3     0
ACGACGCGGCCTTTGAATGAT     TTRPLND        3     0
ACGACGCGGCTGGCTGGTCCT     TTRLAGP        3     0
ACGACGCGGCTTAATCCTGGG     TTRLNPG        3     0
ACGACGCGGCTTACGAATAGT     TTRLTNS        3     0
ACGACGCGGCTTACTTCGCTT     TTRLTSL        3     0
ACGACGCGGCTTAGTATGATG     TTRLSMM        3     0
ACGACGCGGCTTGTTGTGGAT     TTRLVVD        3     0
ACGACGCGGCTTTTGACTCTG     TTRLLTL        3     0
ACGACGCGGGATCATACTCTG     TTRDHTL        3     0
ACGACGCGGGATCCTCAGGAT     TTRDPQD        3     0
ACGACGCGGGATGCTTGTAAT     TTRDACN        3     0
ACGACGCGGGATGTGCCGCCG     TTRDVPP        3     0
ACGACGCGGGGGCCTATGATG     TTRGPMM        3     0
ACGACGCGGTTGCATACTCAG     TTRLHTQ        3     0
ACGACGCGTATTCAGGGTAAT     TTRIQGN        3     0
ACGACGCGTATTCCTCCGGAT     TTRIPPD        3     0
ACGACGCGTCATCATATGAGT     TTRHHMS        3     0
ACGACGCGTCATCCTCTGCCG     TTRHPLP        3     0
ACGACGCGTCCTCCGAATCAT     TTRPPNH        3     0
ACGACGCGTCCTCCTGTGGTT     TTRPPVV        3     0
ACGACGCGTCCTGTGACTTAT     TTRPVTY        3     0
ACGACGCGTCCTGTTGCTGCG     TTRPVAA        3     0
ACGACGCGTCTGAGTCCTCAT     TTRLSPH        3     0
ACGACGCGTGATACGAGTGCT     TTRDTSA        3     0
ACGACGCGTGCTCCTTTGCCG     TTRAPLP        3     0
ACGACGCGTGCTCTTAATCCG     TTRALNP        3     0
ACGACGCGTGGTATTATGTAT     TTRGIMY        3     0
ACGACGCGTTCGATTCAGCCT     TTRSIQP        3     0
ACGACGCGTTTGGCTCCTCCG     TTRLAPP        3     0
ACGACGCGTTTTCTTCCTACT     TTRFLPT        3     0
ACGACGCTAACGACTCATCTG     TTLTTHL        3     0
ACGACGCTGAAGCTTTCTCCG     TTLKLSP        3     0
ACGACGCTGACGAAGCCTTCG     TTLTKPS        3     0
ACGACGCTGACTAGGGAGGTG     TTLTREV        3     0
ACGACGCTGACTCTGAATCAT     TTLTLNH        3     0
ACGACGCTGAGTGTTCCTTTT     TTLSVPF        3     0
ACGACGCTGATGCATACGAGT     TTLMHTS        3     0
ACGACGCTGCAGAAGCATAAT     TTLQKHN        3     0
ACGACGCTGCAGAGGTCTATG     TTLQRSM        3     0
ACGACGCTGCAGATGCCTTGG     TTLQMPW        3     0
ACGACGCTGCAGATGGCGTTG     TTLQMAL        3     0
ACGACGCTGCAGCTTACTCGT     TTLQLTR        3     0
ACGACGCTGCAGGCTGCTTAT     TTLQAAY        3     0
ACGACGCTGCATACTCTGCCT     TTLHTLP        3     0
ACGACGCTGCATCCTATTCTG     TTLHPIL        3     0
ACGACGCTGCATCCTCGTGGT     TTLHPRG        3     0
ACGACGCTGCATCGGACTCAT     TTLHRTH        3     0
ACGACGCTGCATGATACGACT     TTLHDTT        3     0
ACGACGCTGCATGCTACTATT     TTLHATI        3     0
ACGACGCTGCATGTGAGGATG     TTLHVRM        3     0
ACGACGCTGCATTCTAGTCCT     TTLHSSP        3     0
ACGACGCTGCCGAATACGTAG     TTLPNTQ        3     0
ACGACGCTGCCGAGTCCTGTG     TTLPSPV        3     0
ACGACGCTGCCGGATACGAAT     TTLPDTN        3     0
ACGACGCTGCCTAAGTATGAT     TTLPKYD        3     0
ACGACGCTGCCTATGTTTGCT     TTLPMFA        3     0
ACGACGCTGCCTCGGCCTCCG     TTLPRPP        3     0
ACGACGCTGCCTGCTCCTGTG     TTLPAPV        3     0
ACGACGCTGCGGAATCATTTG     TTLRNHL        3     0
ACGACGCTGCGGATGGTGCAG     TTLRMVQ        3     0
ACGACGCTGCGTGCTATGTCG     TTLRAMS        3     0
ACGACGCTGCTGAATACTCTT     TTLLNTL        3     0
ACGACGCTGCTGACTAATTAT     TTLLTNY        3     0
ACGACGCTGCTGCCGGGGTAT     TTLLPGY        3     0
ACGACGCTGCTGTTTACTCAG     TTLLFTQ        3     0
ACGACGCTGCTTCATCAGGAT     TTLLHQD        3     0
ACGACGCTGGAGACTGGTGCG     TTLETGA        3     0
ACGACGCTGGATCTGACTAAT     TTLDLTN        3     0
ACGACGCTGGATGCTCTGGTG     TTLDALV        3     0
ACGACGCTGGCTAGGACTGTG     TTLARTV        3     0
ACGACGCTGGCTATGTTGAGT     TTLAMLS        3     0
ACGACGCTGGCTCCGACGCCG     TTLAPTP        3     0
ACGACGCTGGCTTCTCTTAGT     TTLASLS        3     0
ACGACGCTGGGGATTCCGACG     TTLGIPT        3     0
ACGACGCTGGGGGCTACTACT     TTLGATT        3     0
ACGACGCTGGGTACTTATACG     TTLGTYT        3     0
ACGACGCTGGGTCATCATCTG     TTLGHHL        3     0
ACGACGCTGGTGGCTGCTCAT     TTLVAAH        3     0
ACGACGCTGTAGATGCGGCTG     TTLQMRL        3     0
ACGACGCTGTCTGGTACTTAT     TTLSGTY        3     0
ACGACGCTTAATAGTCATGAT     TTLNSHD        3     0
ACGACGCTTACTCCTCTGCCG     TTLTPLP        3     0
ACGACGCTTAGGTGGCCTGAT     TTLRWPD        3     0
ACGACGCTTCCGAAGTTTGTG     TTLPKFV        3     0
ACGACGCTTCCTGCGATGCCG     TTLPAMP        3     0
ACGACGCTTCCTTGGACGCAG     TTLPWTQ        3     0
ACGACGCTTGAGACTTATTTT     TTLETYF        3     0
ACGACGCTTGAGCCGCATCTG     TTLEPHL        3     0
ACGACGCTTGATGAGCTGCAT     TTLDELH        3     0
ACGACGCTTTATAGTCAGATG     TTLYSQM        3     0
ACGACGGAGACGAAGCTTGGT     TTETKLG        3     0
ACGACGGAGACGGGGGGGAAG     TTETGGK        3     0
ACGACGGAGACTCCTGTGCCT     TTETPVP        3     0
ACGACGGAGACTCGGCAGAAT     TTETRQN        3     0
ACGACGGAGACTGTTACTACG     TTETVTT        3     0
ACGACGGAGATGCAGGTGGAG     TTEMQVE        3     0
ACGACGGAGCAGCATCCTACG     TTEQHPT        3     0
ACGACGGAGCAGCTTACGTAT     TTEQLTY        3     0
ACGACGGAGCAGCTTAGTCGT     TTEQLSR        3     0
ACGACGGAGCAGGTTCTTTGT     TTEQVLC        3     0
ACGACGGAGCATAAGCCTACT     TTEHKPT        3     0
ACGACGGAGCATAATCCGCCT     TTEHNPP        3     0
ACGACGGAGCATAGGAATCTT     TTEHRNL        3     0
ACGACGGAGCATGTTTGGTTT     TTEHVWF        3     0
ACGACGGAGCCGGGTAATTCT     TTEPGNS        3     0
ACGACGGAGCCTAAGCCGGGT     TTEPKPG        3     0
ACGACGGAGCCTCAGAAGACG     TTEPQKT        3     0
ACGACGGAGCCTCCTATGAGG     TTEPPMR        3     0
ACGACGGAGCGGCAGGGTGGG     TTERQGG        3     0
ACGACGGAGCGTGCGCATTTT     TTERAHF        3     0
ACGACGGAGCTGCCTGGGTAT     TTELPGY        3     0
ACGACGGAGCTGCCTGTGCTG     TTELPVL        3     0
ACGACGGAGCTGCTGTATCAT     TTELLYH        3     0
ACGACGGAGCTTGGGACGACG     TTELGTT        3     0
ACGACGGAGGAGCTTCTGGCG     TTEELLA        3     0
ACGACGGAGGAGTCTGGTACT     TTEESGT        3     0
ACGACGGAGGCGACTGATACT     TTEATDT        3     0
ACGACGGAGGGGACGCGGATG     TTEGTRM        3     0
ACGACGGAGGGTAAGCGGGAG     TTEGKRE        3     0
ACGACGGAGGGTCTGCCGGAT     TTEGLPD        3     0
ACGACGGAGGTGGCTAGTTAT     TTEVASY        3     0
ACGACGGATAAGGCTGCGCGT     TTDKAAR        3     0
ACGACGGATACTATTCGGTTT     TTDTIRF        3     0
ACGACGGATAGTACGAGTATT     TTDSTSI        3     0
ACGACGGATATGCCTCTTTCG     TTDMPLS        3     0
ACGACGGATCATGAGGCTTTT     TTDHEAF        3     0
ACGACGGATCCTAAGATGCAT     TTDPKMH        3     0
ACGACGGATCCTCTTACGACG     TTDPLTT        3     0
ACGACGGATCGTACTGCGGCT     TTDRTAA        3     0
ACGACGGATCTGCCTCCTAGT     TTDLPPS        3     0
ACGACGGATCTGGTGACGCCG     TTDLVTP        3     0
ACGACGGATCTTCCTCGGCTG     TTDLPRL        3     0
ACGACGGATGATACGCTGTCT     TTDDTLS        3     0
ACGACGGATGCGCCTCATCAT     TTDAPHH        3     0
ACGACGGATGGGACGCCTTGG     TTDGTPW        3     0
ACGACGGATGGGCATATGGAG     TTDGHME        3     0
ACGACGGATGGTACTAAGCAT     TTDGTKH        3     0
ACGACGGATGTGCGGACGCTG     TTDVRTL        3     0
ACGACGGCGAATCTGACGAAT     TTANLTN        3     0
ACGACGGCGACGGTTTGGCAT     TTATVWH        3     0
ACGACGGCGACTAAGACTTTG     TTATKTL        3     0
ACGACGGCGACTACTTCTAGG     TTATTSR        3     0
ACGACGGCGACTCCTACTATT     TTATPTI        3     0
ACGACGGCGACTCCTGCTTAT     TTATPAY        3     0
ACGACGGCGACTCCTGGTCCG     TTATPGP        3     0
ACGACGGCGACTCTTAATGCG     TTATLNA        3     0
ACGACGGCGACTGCTGGGTTG     TTATAGL        3     0
ACGACGGCGAGGGCTATTGTG     TTARAIV        3     0
ACGACGGCGATGACTGTGATG     TTAMTVM        3     0
ACGACGGCGATGTGGTGGCGT     TTAMWWR        3     0
ACGACGGCGCAGCGGTGGTAT     TTAQRWY        3     0
ACGACGGCGCAGGCTAGGTAT     TTAQARY        3     0
ACGACGGCGCATATGGATTAT     TTAHMDY        3     0
ACGACGGCGCATCCTAATTCG     TTAHPNS        3     0
ACGACGGCGCATCTTTCGCTG     TTAHLSL        3     0
ACGACGGCGCCACGGCATCCT     TTAPRHP        3     0
ACGACGGCGCCGAAGAGTCCG     TTAPKSP        3     0
ACGACGGCGCCGGGTGGTCAG     TTAPGGQ        3     0
ACGACGGCGCCTCATAGTCGG     TTAPHSR        3     0
ACGACGGCGCCTCTGCCTGCG     TTAPLPA        3     0
ACGACGGCGCCTGTTGAGATT     TTAPVEI        3     0
ACGACGGCGCGGACTGCGGTG     TTARTAV        3     0
ACGACGGCGCGTTATCAGGTG     TTARYQV        3     0
ACGACGGCGCTGAATGTTGTT     TTALNVV        3     0
ACGACGGCGCTGCTTACTCCG     TTALLTP        3     0
ACGACGGCGCTTACTAATATG     TTALTNM        3     0
ACGACGGCGCTTGTTCCTCAG     TTALVPQ        3     0
ACGACGGCGGAGCATCATTAG     TTAEHHQ        3     0
ACGACGGCGGATATTCTGACT     TTADILT        3     0
ACGACGGCGGATGAGAGTAGT     TTADESS        3     0
ACGACGGCGGATGCGAATGAT     TTADAND        3     0
ACGACGGCGGCGACGGAGAAG     TTAATEK        3     0
ACGACGGCGGCTACGACTTTG     TTAATTL        3     0
ACGACGGCGGCTACGCATAAG     TTAATHK        3     0
ACGACGGCGGCTACTAATTCG     TTAATNS        3     0
ACGACGGCGGCTACTTCGCAT     TTAATSH        3     0
ACGACGGCGGCTCGGGCGGGG     TTAARAG        3     0
ACGACGGCGGCTCGTGGTCCG     TTAARGP        3     0
ACGACGGCGGCTGCTGCGAAG     TTAAAAK        3     0
ACGACGGCGGGGTTTATTGTT     TTAGFIV        3     0
ACGACGGCGGGTCCTACGTTT     TTAGPTF        3     0
ACGACGGCGGTTTCGGCTTTG     TTAVSAL        3     0
ACGACGGCGTATGGGTCTAGT     TTAYGSS        3     0
ACGACGGCGTTGGGGCTTGGT     TTALGLG        3     0
ACGACGGCTAAGCATCCTCCT     TTAKHPP        3     0
ACGACGGCTAATCGGCATTGG     TTANRHW        3     0
ACGACGGCTAATCTGCATGCT     TTANLHA        3     0
ACGACGGCTACTCAGGCTCGT     TTATQAR        3     0
ACGACGGCTACTGTGAGGATG     TTATVRM        3     0
ACGACGGCTAGTCCTGTGCAT     TTASPVH        3     0
ACGACGGCTAGTGATGATGAT     TTASDDD        3     0
ACGACGGCTAGTGTTCTTCCT     TTASVLP        3     0
ACGACGGCTATTATTCAGGTT     TTAIIQV        3     0
ACGACGGCTATTCCTAGTTGT     TTAIPSC        3     0
ACGACGGCTCAGCGGGTTACT     TTAQRVT        3     0
ACGACGGCTCAGCTGATGCAT     TTAQLMH        3     0
ACGACGGCTCAGGCTGATACG     TTAQADT        3     0
ACGACGGCTCCTAAGCTTGCT     TTAPKLA        3     0
ACGACGGCTCCTCATATGTAG     TTAPHMQ        3     0
ACGACGGCTCCTCCTACTTGG     TTAPPTW        3     0
ACGACGGCTCCTCCTTTGGTT     TTAPPLV        3     0
ACGACGGCTCCTGCGCTTAGG     TTAPALR        3     0
ACGACGGCTCTCACTTCGGTT     TTALTSV        3     0
ACGACGGCTCTGAAGACTACT     TTALKTT        3     0
ACGACGGCTCTGTCTCGTGCG     TTALSRA        3     0
ACGACGGCTCTTCATATGGTT     TTALHMV        3     0
ACGACGGCTGATCTGGGTACG     TTADLGT        3     0
ACGACGGCTGCGACGGTTGAG     TTAATVE        3     0
ACGACGGCTGCGACGTGGACT     TTAATWT        3     0
ACGACGGCTGCTACTAAGGCG     TTAATKA        3     0
ACGACGGCTGGGGTTAGGACT     TTAGVRT        3     0
ACGACGGCTGGTAAAACTCCT     TTAGKTP        3     0
ACGACGGCTGGTGTTATGGTG     TTAGVMV        3     0
ACGACGGCTGGTTCTGCTCGG     TTAGSAR        3     0
ACGACGGCTGTGACTCCTTGG     TTAVTPW        3     0
ACGACGGCTGTGCGTAGTGAT     TTAVRSD        3     0
ACGACGGCTGTTCGGACTCGG     TTAVRTR        3     0
ACGACGGCTTAGCTGAATCCT     TTAQLNP        3     0
ACGACGGCTTCGAAGCTGCAT     TTASKLH        3     0
ACGACGGCTTCGAGGTGGGCT     TTASRWA        3     0
ACGACGGGGAAGATTTCTTGG     TTGKISW        3     0
ACGACGGGGAAGGTGCTGGCT     TTGKVLA        3     0
ACGACGGGGATGGGTCAGTAT     TTGMGQY        3     0
ACGACGGGGCAGCATTCTCAT     TTGQHSH        3     0
ACGACGGGGCAGCCTGCTCCT     TTGQPAP        3     0
ACGACGGGGCATACTACTCAT     TTGHTTH        3     0
ACGACGGGGCATCGGAATTCG     TTGHRNS        3     0
ACGACGGGGCATCTGGCTAGT     TTGHLAS        3     0
ACGACGGGGCATGCGGCGATG     TTGHAAM        3     0
ACGACGGGGCATGGTCCGCAT     TTGHGPH        3     0
ACGACGGGGCCGCTGCATTTT     TTGPLHF        3     0
ACGACGGGGCCGTTTCATCGT     TTGPFHR        3     0
ACGACGGGGCCTCTTCATGTT     TTGPLHV        3     0
ACGACGGGGCCTTATCTTCGT     TTGPYLR        3     0
ACGACGGGGCGGATGCATCCG     TTGRMHP        3     0
ACGACGGGGCGGGATACGAAT     TTGRDTN        3     0
ACGACGGGGCTGCCTCATACG     TTGLPHT        3     0
ACGACGGGGCTTGCTATGGGG     TTGLAMG        3     0
ACGACGGGGGATAAGCATTAG     TTGDKHQ        3     0
ACGACGGGGGGGCTGGCGATT     TTGGLAI        3     0
ACGACGGGGGTGCAGAAGGAG     TTGVQKE        3     0
ACGACGGGGGTTCGGAATACG     TTGVRNT        3     0
ACGACGGGGGTTGAGCCTTTG     TTGVEPL        3     0
ACGACGGGGTCTGCGGCTCGG     TTGSAAR        3     0
ACGACGGGGTTGGCGATGGCG     TTGLAMA        3     0
ACGACGGGTACTAGTTTGGAT     TTGTSLD        3     0
ACGACGGGTCAGACTCGGACT     TTGQTRT        3     0
ACGACGGGTCAGCATCCGGTG     TTGQHPV        3     0
ACGACGGGTCCGAGTCGGCAG     TTGPSRQ        3     0
ACGACGGGTCCTCAGCTTGCT     TTGPQLA        3     0
ACGACGGGTCCTCGGCCTAAT     TTGPRPN        3     0
ACGACGGGTCTGCAGACTACT     TTGLQTT        3     0
ACGACGGGTGATACTCCTCTG     TTGDTPL        3     0
ACGACGGGTGCGACTCTGGAG     TTGATLE        3     0
ACGACGGGTGCTACTGCTTTT     TTGATAF        3     0
ACGACGGGTGCTCATTCTCTG     TTGAHSL        3     0
ACGACGGGTGGGCATGATTAG     TTGGHDQ        3     0
ACGACGGGTGGGCTGCGGAGT     TTGGLRS        3     0
ACGACGGGTGTGACTGGTACG     TTGVTGT        3     0
ACGACGGTACATCAGCAGCAG     TTVHQQQ        3     0
ACGACGGTGAAGGCGAATGCT     TTVKANA        3     0
ACGACGGTGACGACGACGGGG     TTVTTTG        3     0
ACGACGGTGACTCCGAGGACG     TTVTPRT        3     0
ACGACGGTGAGTCGGATTAGT     TTVSRIS        3     0
ACGACGGTGATGACGACTAGG     TTVMTTR        3     0
ACGACGGTGATGGAGAAGTCG     TTVMEKS        3     0
ACGACGGTGATTCCTAAGCCT     TTVIPKP        3     0
ACGACGGTGATTGTTCAGCGT     TTVIVQR        3     0
ACGACGGTGCAACCTCTTGCT     TTVQPLA        3     0
ACGACGGTGCAGCGTACGATT     TTVQRTI        3     0
ACGACGGTGCCTAAGCGTATT     TTVPKRI        3     0
ACGACGGTGCCTAGTAATCCG     TTVPSNP        3     0
ACGACGGTGCCTCCTCCGTTG     TTVPPPL        3     0
ACGACGGTGCCTCCTGCGCTG     TTVPPAL        3     0
ACGACGGTGCCTCGGCAGGAG     TTVPRQE        3     0
ACGACGGTGCCTCTGCGGTAT     TTVPLRY        3     0
ACGACGGTGCCTGCTTCTCTG     TTVPASL        3     0
ACGACGGTGCCTTCGCTTGCG     TTVPSLA        3     0
ACGACGGTGCTGCCTGCGGCT     TTVLPAA        3     0
ACGACGGTGCTTCCTGCTCAG     TTVLPAQ        3     0
ACGACGGTGCTTCTGCCGCGG     TTVLLPR        3     0
ACGACGGTGGATGCGCTTGAG     TTVDALE        3     0
ACGACGGTGGCTCATCAGCTG     TTVAHQL        3     0
ACGACGGTGGGGGCGATTCGG     TTVGAIR        3     0
ACGACGGTGGTGACTACGCCT     TTVVTTP        3     0
ACGACGGTTACTAGTACGAGT     TTVTSTS        3     0
ACGACGGTTATGTGGGGTCAG     TTVMWGQ        3     0
ACGACGGTTGAGTTTGCTAAG     TTVEFAK        3     0
ACGACGGTTGCGCGGGCTCAT     TTVARAH        3     0
ACGACGGTTGCGGGTTTGAAT     TTVAGLN        3     0
ACGACGGTTGCTACGGTTCGG     TTVATVR        3     0
ACGACGGTTGGTACTCTGCAT     TTVGTLH        3     0
ACGACGTAGACGCTGCTTCAT     TTQTLLH        3     0
ACGACGTAGGTGCCGCATTAT     TTQVPHY        3     0
ACGACGTATAATCAGCCGCAT     TTYNQPH        3     0
ACGACGTATACGCATGTGTGG     TTYTHVW        3     0
ACGACGTATACGCCTGTGCAT     TTYTPVH        3     0
ACGACGTATACTCGTGGGCCT     TTYTRGP        3     0
ACGACGTATCAGCAGGCGAGG     TTYQQAR        3     0
ACGACGTATCAGGCTCTGGCT     TTYQALA        3     0
ACGACGTATCTGCCTATTGCG     TTYLPIA        3     0
ACGACGTATCTGCTTCCTCTG     TTYLLPL        3     0
ACGACGTATCTTCTTCCTTTT     TTYLLPF        3     0
ACGACGTATGAGCCGACGGAT     TTYEPTD        3     0
ACGACGTATGAGCCGCGGGTG     TTYEPRV        3     0
ACGACGTATGCTCCTACTAGT     TTYAPTS        3     0
ACGACGTATGTGCCGCCTTCT     TTYVPPS        3     0
ACGACGTATTGGTAGGCTGGT     TTYWQAG        3     0
ACGACGTATTGTGCTGGTCAG     TTYCAGQ        3     0
ACGACGTCGACTCAGATTTCG     TTSTQIS        3     0
ACGACGTCGATTGAGGGTATT     TTSIEGI        3     0
ACGACGTCGCATAATCCTACT     TTSHNPT        3     0
ACGACGTCGCATCAGACTCTT     TTSHQTL        3     0
ACGACGTCGCATGGTGTGCAT     TTSHGVH        3     0
ACGACGTCGCATTTTCCTAAG     TTSHFPK        3     0
ACGACGTCGCCTACGCAGGCG     TTSPTQA        3     0
ACGACGTCGCGTCCTCTTGAG     TTSRPLE        3     0
ACGACGTCGCGTTATCTGCCG     TTSRYLP        3     0
ACGACGTCGCTTCAGAATCAT     TTSLQNH        3     0
ACGACGTCGCTTCGGTATCTG     TTSLRYL        3     0
ACGACGTCGCTTCTACCTATG     TTSLLPM        3     0
ACGACGTCGGCGGCTGTTCCT     TTSAAVP        3     0
ACGACGTCGGCTGAGCGTATT     TTSAERI        3     0
ACGACGTCTAATCGTATGCTG     TTSNRML        3     0
ACGACGTCTATGCAGCATCGT     TTSMQHR        3     0
ACGACGTCTCCGCTTACTATT     TTSPLTI        3     0
ACGACGTCTCCGCTTACTTTG     TTSPLTL        3     0
ACGACGTCTCGGCATCTGACT     TTSRHLT        3     0
ACGACGTCTTCGGATACTCGT     TTSSDTR        3     0
ACGACGTGGACGACGTATCTG     TTWTTYL        3     0
ACGACGTGGACTGAGGTTAAG     TTWTEVK        3     0
ACGACGTGGATTCCTGCGCAG     TTWIPAQ        3     0
ACGACGTGGCAGCTGCATCTT     TTWQLHL        3     0
ACGACGTGGCAGTTGATGGCG     TTWQLMA        3     0
ACGACGTGGCCTAAGTCGACG     TTWPKST        3     0
ACGACGTGGCCTCAGCTTCCT     TTWPQLP        3     0
ACGACGTGGCCTCTGCAGGTG     TTWPLQV        3     0
ACGACGTGGCGTGCTGCTCAT     TTWRAAH        3     0
ACGACGTGGGAGCTGCCGCCT     TTWELPP        3     0
ACGACGTGGGCGCCTGTGGGT     TTWAPVG        3     0
ACGACGTGGGCTCATTGGACT     TTWAHWT        3     0
ACGACGTGGGCTGAGCAGTCT     TTWAEQS        3     0
ACGACGTGGGGGTCGCGGCAT     TTWGSRH        3     0
ACGACGTGGGTTAAGTATCAT     TTWVKYH        3     0
ACGACGTGGTGGCCGAATTTG     TTWWPNL        3     0
ACGACGTGGTTTATGCATCCT     TTWFMHP        3     0
ACGACGTGTACTAGTTGTGCG     TTCTSCA        3     0
ACGACGTGTTGGGCTGTTGCT     TTCWAVA        3     0
ACGACGTTGACCGGGACTGCT     TTLTGTA        3     0
ACGACGTTGACTTATCCGCAG     TTLTYPQ        3     0
ACGACGTTGCAGAGGACGAAT     TTLQRTN        3     0
ACGACGTTGCAGCATGCGGGG     TTLQHAG        3     0
ACGACGTTGCATGGGGTGGCG     TTLHGVA        3     0
ACGACGTTGCCTATTCAGACT     TTLPIQT        3     0
ACGACGTTGCCTCCTCATTCT     TTLPPHS        3     0
ACGACGTTGCCTCTGCCGGGT     TTLPLPG        3     0
ACGACGTTGCTTCCTACGTTT     TTLLPTF        3     0
ACGACTAAGACGCATCCTGAT     TTKTHPD        3     0
ACGACTAAGCAGCCTCCGCGT     TTKQPPR        3     0
ACGACTAAGCTGCAGCCTCAT     TTKLQPH        3     0
ACGACTAAGGAGCCGACGGCT     TTKEPTA        3     0
ACGACTAAGGAGGCTCTGGCT     TTKEALA        3     0
ACGACTAAGGATAGTGAGGTG     TTKDSEV        3     0
ACGACTAAGGCGGCGTTTCCT     TTKAAFP        3     0
ACGACTAAGGCGGTGACTAGG     TTKAVTR        3     0
ACGACTAAGGCGTGGCGTCCT     TTKAWRP        3     0
ACGACTAAGGCTACTACTTGT     TTKATTC        3     0
ACGACTAAGGTGACTATTCGG     TTKVTIR        3     0
ACGACTAAGTGGAATGCGGTT     TTKWNAV        3     0
ACGACTAATCATACTCGTGCT     TTNHTRA        3     0
ACGACTAATCCGTTTGTGACT     TTNPFVT        3     0
ACGACTAATCCTTTGGAGCAG     TTNPLEQ        3     0
ACGACTAATGCGATTCCTGTT     TTNAIPV        3     0
ACGACTAATGGTCATGATACG     TTNGHDT        3     0
ACGACTAATGGTGCGACGGTT     TTNGATV        3     0
ACGACTACGACGCATAATCCT     TTTTHNP        3     0
ACGACTACGACGCATCTGTTG     TTTTHLL        3     0
ACGACTACGACGGCGGCTTCT     TTTTAAS        3     0
ACGACTACGACGGCTCAGGAT     TTTTAQD        3     0
ACGACTACGACTCAGTATCCT     TTTTQYP        3     0
ACGACTACGACTCCGGGGCGG     TTTTPGR        3     0
ACGACTACGAGTCATCAGTAT     TTTSHQY        3     0
ACGACTACGCATATGCCGTTT     TTTHMPF        3     0
ACGACTACGCCTAATCGGTGG     TTTPNRW        3     0
ACGACTACGCCTCAGATTCCT     TTTPQIP        3     0
ACGACTACGCCTCCTCTGACT     TTTPPLT        3     0
ACGACTACGCTGAATCATTGT     TTTLNHC        3     0
ACGACTACGCTGGTGACGATG     TTTLVTM        3     0
ACGACTACGGAGGGTCAGGCG     TTTEGQA        3     0
ACGACTACGGATTCGACGTAT     TTTDSTY        3     0
ACGACTACGGATTCTGATGTT     TTTDSDV        3     0
ACGACTACGGCTGTTCTGATT     TTTAVLI        3     0
ACGACTACGGGGTTTGCTCTG     TTTGFAL        3     0
ACGACTACGGTGCGGAATGTT     TTTVRNV        3     0
ACGACTACGGTTATGCTGCGT     TTTVMLR        3     0
ACGACTACTAAGCATGCTGTG     TTTKHAV        3     0
ACGACTACTAAGCCTAATCAT     TTTKPNH        3     0
ACGACTACTAATCTTCAGCCT     TTTNLQP        3     0
ACGACTACTAATTTGCGTCAT     TTTNLRH        3     0
ACGACTACTACGAGGACGCCT     TTTTRTP        3     0
ACGACTACTACGCGGGCGGAT     TTTTRAD        3     0
ACGACTACTCCGCATACTGGT     TTTPHTG        3     0
ACGACTACTCCGGATGATGCT     TTTPDDA        3     0
ACGACTACTCCTCCTACTAAT     TTTPPTN        3     0
ACGACTACTCTGGATAAGCAT     TTTLDKH        3     0
ACGACTACTCTTCCGATTCCG     TTTLPIP        3     0
ACGACTACTGAGAAGACGATG     TTTEKTM        3     0
ACGACTACTGCGCCTTTTGGT     TTTAPFG        3     0
ACGACTACTGCTTATTTGTGT     TTTAYLC        3     0
ACGACTACTGGGCTTCTTTCT     TTTGLLS        3     0
ACGACTACTGTGCCTACGCTT     TTTVPTL        3     0
ACGACTACTGTTCTTACTCCG     TTTVLTP        3     0
ACGACTAGGAGTCCGACGCTT     TTRSPTL        3     0
ACGACTAGGCAGTTGGCTTAT     TTRQLAY        3     0
ACGACTAGGCATCCTCTTCAT     TTRHPLH        3     0
ACGACTAGGCATCCTCTTCCT     TTRHPLP        3     0
ACGACTAGGCCGGCGCTGCTT     TTRPALL        3     0
ACGACTAGGCTGCCTTTTATG     TTRLPFM        3     0
ACGACTAGGCTGCTGTATAAT     TTRLLYN        3     0
ACGACTAGGCTGCTTACGGTT     TTRLLTV        3     0
ACGACTAGGCTGGAGGGTCTT     TTRLEGL        3     0
ACGACTAGGCTTCCGCATCTG     TTRLPHL        3     0
ACGACTAGGGCTCCGTGTTGT     TTRAPCC        3     0
ACGACTAGTACGACTCTGCGT     TTSTTLR        3     0
ACGACTAGTACGGCTCATCGT     TTSTAHR        3     0
ACGACTAGTCATCATCGGCAT     TTSHHRH        3     0
ACGACTAGTGATGCGCCTCCG     TTSDAPP        3     0
ACGACTAGTGGTATTCATTCG     TTSGIHS        3     0
ACGACTAGTTCGGGTCATACG     TTSSGHT        3     0
ACGACTATGAGGATTGAGCGT     TTMRIER        3     0
ACGACTATGCAGCCGGCGTTG     TTMQPAL        3     0
ACGACTATGCATAATGCGCTT     TTMHNAL        3     0
ACGACTATGCATCGTGGTCAT     TTMHRGH        3     0
ACGACTATGCATCTTACGGTT     TTMHLTV        3     0
ACGACTATGCCTACTACTCAT     TTMPTTH        3     0
ACGACTATGCCTTCGACTTTT     TTMPSTF        3     0
ACGACTATGCGGGCTCCTACG     TTMRAPT        3     0
ACGACTATGCTGGCTATTCAG     TTMLAIQ        3     0
ACGACTATGCTTCTTGATTTT     TTMLLDF        3     0
ACGACTATGGATCGGTTTCAT     TTMDRFH        3     0
ACGACTATGGCGCCGATGTGT     TTMAPMC        3     0
ACGACTATGGGGAGGCCGGGT     TTMGRPG        3     0
ACGACTATGTCGCCGATTCCT     TTMSPIP        3     0
ACGACTCAGCAGCCTAGTGAT     TTQQPSD        3     0
ACGACTCAGCCGCATTTTAAT     TTQPHFN        3     0
ACGACTCAGCCGGTGCCTGGG     TTQPVPG        3     0
ACGACTCAGCGGCCTCAGCAT     TTQRPQH        3     0
ACGACTCAGCTGCCTACGGCT     TTQLPTA        3     0
ACGACTCAGCTTTATCCTGAT     TTQLYPD        3     0
ACGACTCAGGCTCATCTGGCG     TTQAHLA        3     0
ACGACTCAGGGGAAGTCTCCT     TTQGKSP        3     0
ACGACTCAGGTGCCGCATTAT     TTQVPHY        3     0
ACGACTCAGGTTCTGCAGTCG     TTQVLQS        3     0
ACGACTCAGGTTGCTCCGCCT     TTQVAPP        3     0
ACGACTCAGTGGTGGCCGCAG     TTQWWPQ        3     0
ACGACTCATAGGCTTTGGTGG     TTHRLWW        3     0
ACGACTCATAGTGCGCATCCT     TTHSAHP        3     0
ACGACTCATATTCCGTATCCG     TTHIPYP        3     0
ACGACTCATCATACGACGGTT     TTHHTTV        3     0
ACGACTCATCATCAGCCTATG     TTHHQPM        3     0
ACGACTCATCCGACGCCTTTT     TTHPTPF        3     0
ACGACTCATCCTAGGCTGGTG     TTHPRLV        3     0
ACGACTCATCCTCAGACTGCT     TTHPQTA        3     0
ACGACTCATCCTCATTTGCCG     TTHPHLP        3     0
ACGACTCATCCTCTGCTTATG     TTHPLLM        3     0
ACGACTCATCCTGCACCGTTG     TTHPAPL        3     0
ACGACTCATCGTACGATTCCG     TTHRTIP        3     0
ACGACTCATGCGCCTCCTCTT     TTHAPPL        3     0
ACGACTCATGCGCGGACTACG     TTHARTT        3     0
ACGACTCATGGTCATACGCGG     TTHGHTR        3     0
ACGACTCCACATCCGCATCGT     TTPHPHR        3     0
ACGACTCCAGTTGGTCATCAG     TTPVGHQ        3     0
ACGACTCCGAATCCGTCGACT     TTPNPST        3     0
ACGACTCCGACGACGCTTGAG     TTPTTLE        3     0
ACGACTCCGACGATTGAGCAT     TTPTIEH        3     0
ACGACTCCGACGCATCTTATT     TTPTHLI        3     0
ACGACTCCGACGGCTGGTGGT     TTPTAGG        3     0
ACGACTCCGACGGGTGTGAGG     TTPTGVR        3     0
ACGACTCCGACGGTGCTGTTG     TTPTVLL        3     0
ACGACTCCGACTAATCTGATT     TTPTNLI        3     0
ACGACTCCGACTAGTAATCAG     TTPTSNQ        3     0
ACGACTCCGACTATGCCTTCT     TTPTMPS        3     0
ACGACTCCGACTGCTCCTGGT     TTPTAPG        3     0
ACGACTCCGAGGCATATTGAT     TTPRHID        3     0
ACGACTCCGATGCTGCAGCTG     TTPMLQL        3     0
ACGACTCCGCAGAATCCGATG     TTPQNPM        3     0
ACGACTCCGCAGCAGACGGTT     TTPQQTV        3     0
ACGACTCCGCAGCCTCCTTTT     TTPQPPF        3     0
ACGACTCCGCAGCGTCCTGCT     TTPQRPA        3     0
ACGACTCCGCAGGGGCCTCAT     TTPQGPH        3     0
ACGACTCCGCCGAGGACTCCT     TTPPRTP        3     0
ACGACTCCGCCTGATCATGCT     TTPPDHA        3     0
ACGACTCCGCTGCCTGTGAGG     TTPLPVR        3     0
ACGACTCCGCTGCTTCCTTCG     TTPLLPS        3     0
ACGACTCCGCTTATGCAGGCG     TTPLMQA        3     0
ACGACTCCGCTTCCTCCGTAT     TTPLPPY        3     0
ACGACTCCGCTTGGTGTGCGG     TTPLGVR        3     0
ACGACTCCGGATGCTACTAAT     TTPDATN        3     0
ACGACTCCGGCGCTGTATCGT     TTPALYR        3     0
ACGACTCCGGCGTTGCTTCCT     TTPALLP        3     0
ACGACTCCGGGGACTGCGCCT     TTPGTAP        3     0
ACGACTCCGGGTTCTCTGCGT     TTPGSLR        3     0
ACGACTCCGGTGCCTGTTTTG     TTPVPVL        3     0
ACGACTCCGGTGGCGCTTAAT     TTPVALN        3     0
ACGACTCCGGTTCATTTGCGT     TTPVHLR        3     0
ACGACTCCGGTTGCGCTTCTT     TTPVALL        3     0
ACGACTCCGTGGCCTACTGAT     TTPWPTD        3     0
ACGACTCCGTGGTCGATTAGG     TTPWSIR        3     0
ACGACTCCTAAGATGCGTTTT     TTPKMRF        3     0
ACGACTCCTACGCCACCTAAT     TTPTPPN        3     0
ACGACTCCTACGGCTTTTCCT     TTPTAFP        3     0
ACGACTCCTAGGCATATTGAG     TTPRHIE        3     0
ACGACTCCTCAGATTCTGACT     TTPQILT        3     0
ACGACTCCTCAGCATGGGTTG     TTPQHGL        3     0
ACGACTCCTCAGGCTATGAAG     TTPQAMK        3     0
ACGACTCCTCCGAAGACTTTG     TTPPKTL        3     0
ACGACTCCTCCGCAGATTCCT     TTPPQIP        3     0
ACGACTCCTCGGACGCATCTG     TTPRTHL        3     0
ACGACTCCTCGGCTTGATAGG     TTPRLDR        3     0
ACGACTCCTCGTGTGCATATT     TTPRVHI        3     0
ACGACTCCTCTGCTGCCTGCT     TTPLLPA        3     0
ACGACTCCTGAGGCGCATTCT     TTPEAHS        3     0
ACGACTCCTGCTCATGCTCCT     TTPAHAP        3     0
ACGACTCCTGTGCCGCATTAT     TTPVPHY        3     0
ACGACTCCTGTGCCTATTGCT     TTPVPIA        3     0
ACGACTCCTGTGCCTGCTCCT     TTPVPAP        3     0
ACGACTCGGCATCCTGAGGGT     TTRHPEG        3     0
ACGACTCGGCTTCATTAGATG     TTRLHQM        3     0
ACGACTCGGGATACGGTGGCT     TTRDTVA        3     0
ACGACTCGGGCGCCGACTGGG     TTRAPTG        3     0
ACGACTCGGGTGACGATTGCT     TTRVTIA        3     0
ACGACTCGGGTTCTTGCGTAT     TTRVLAY        3     0
ACGACTCGGTCTTATCAGTAG     TTRSYQQ        3     0
ACGACTCGTATTACGGCGTGG     TTRITAW        3     0
ACGACTCTGAAGGTTATGGGG     TTLKVMG        3     0
ACGACTCTGACGCTGCCTGGG     TTLTLPG        3     0
ACGACTCTGACTCATCCGACG     TTLTHPT        3     0
ACGACTCTGACTGCTTATCCT     TTLTAYP        3     0
ACGACTCTGCCGTGGCTTAGG     TTLPWLR        3     0
ACGACTCTGCCTCGTCCGACT     TTLPRPT        3     0
ACGACTCTGCTGCCTACTGCG     TTLLPTA        3     0
ACGACTCTGCTTCAGCCTCTG     TTLLQPL        3     0
ACGACTCTGGAGCGTGCTCGG     TTLERAR        3     0
ACGACTCTGGATAATGGTACG     TTLDNGT        3     0
ACGACTCTTACTCCGGATGCT     TTLTPDA        3     0
ACGACTCTTCCGTCGCGGATG     TTLPSRM        3     0
ACGACTCTTCGGCATGCTATG     TTLRHAM        3     0
ACGACTGAGCAGACTATGGCG     TTEQTMA        3     0
ACGACTGAGCTGACTCGTTCT     TTELTRS        3     0
ACGACTGAGCTGCAGCAGGTG     TTELQQV        3     0
ACGACTGAGGAGTATGTTAAG     TTEEYVK        3     0
ACGACTGAGGATCCTGAGATG     TTEDPEM        3     0
ACGACTGAGGGGCCTTGGACG     TTEGPWT        3     0
ACGACTGCGAAGGCTTCGTTT     TTAKASF        3     0
ACGACTGCGACGCCGGTTCCT     TTATPVP        3     0
ACGACTGCGAGTAATTTGTTT     TTASNLF        3     0
ACGACTGCGATGCCTACGATG     TTAMPTM        3     0
ACGACTGCGCATACGTCTCTG     TTAHTSL        3     0
ACGACTGCGCATCGTCCTTTG     TTAHRPL        3     0
ACGACTGCGCATGATCATTAT     TTAHDHY        3     0
ACGACTGCGCATGGGGGTCTT     TTAHGGL        3     0
ACGACTGCGCCTGGGATGAAT     TTAPGMN        3     0
ACGACTGCGCTGGGTCATACG     TTALGHT        3     0
ACGACTGCGCTGTATACGCTT     TTALYTL        3     0
ACGACTGCGGAGGCGCATACG     TTAEAHT        3     0
ACGACTGCGGATCAGTTTCGT     TTADQFR        3     0
ACGACTGCGGCTAATACGATT     TTAANTI        3     0
ACGACTGCGGCTCCTCCTAGT     TTAAPPS        3     0
ACGACTGCGGGGCGGCCTGCT     TTAGRPA        3     0
ACGACTGCGGGTACTATGCTT     TTAGTML        3     0
ACGACTGCGGGTATTATTACG     TTAGIIT        3     0
ACGACTGCGGGTTCTCCTACG     TTAGSPT        3     0
ACGACTGCGGTTAGTCAGTTT     TTAVSQF        3     0
ACGACTGCTACGGATCCTCTT     TTATDPL        3     0
ACGACTGCTACTGTGTCGCTG     TTATVSL        3     0
ACGACTGCTAGGGTGCTTCCT     TTARVLP        3     0
ACGACTGCTCAGACGGCTCGT     TTAQTAR        3     0
ACGACTGCTCAGGCTACTTCT     TTAQATS        3     0
ACGACTGCTCAGGTTGCGCCG     TTAQVAP        3     0
ACGACTGCTCCTCCTACGCCT     TTAPPTP        3     0
ACGACTGCTCCTTCTGTGGGG     TTAPSVG        3     0
ACGACTGCTCGGCCTAGTTTG     TTARPSL        3     0
ACGACTGCTCGTACTTATCTG     TTARTYL        3     0
ACGACTGCTCTGAAGACGGTG     TTALKTV        3     0
ACGACTGCTCTTCCTCCTCCG     TTALPPP        3     0
ACGACTGCTGAGTCTCTGTCG     TTAESLS        3     0
ACGACTGCTGATCGTTCTCGG     TTADRSR        3     0
ACGACTGCTGCGAGTACTCCG     TTAASTP        3     0
ACGACTGCTGCGTATGAGACG     TTAAYET        3     0
ACGACTGCTGCTCCGATTTCG     TTAAPIS        3     0
ACGACTGGGAATGCTCGGTAT     TTGNARY        3     0
ACGACTGGGACTTTTTATGGT     TTGTFYG        3     0
ACGACTGGGCATCTGTCGACG     TTGHLST        3     0
ACGACTGGGCATGCTGTTCCT     TTGHAVP        3     0
ACGACTGGGCGTGATCATGTT     TTGRDHV        3     0
ACGACTGGGCTGATTCCGCAG     TTGLIPQ        3     0
ACGACTGGGCTGATTCTGCGG     TTGLILR        3     0
ACGACTGGGCTGCCTCTTACG     TTGLPLT        3     0
ACGACTGGGGATCTGCTGCTG     TTGDLLL        3     0
ACGACTGGGGCGAGGAGTCCT     TTGARSP        3     0
ACGACTGGGGTTCCTCCGCAT     TTGVPPH        3     0
ACGACTGGTAATCTTTGGTAG     TTGNLWQ        3     0
ACGACTGGTCAGCAGTTTCCT     TTGQQFP        3     0
ACGACTGGTCAGGCGGGGCGT     TTGQAGR        3     0
ACGACTGGTCAGGCTTTGCAG     TTGQALQ        3     0
ACGACTGGTCATCGGGATCAT     TTGHRDH        3     0
ACGACTGGTCCGGTTATTTTG     TTGPVIL        3     0
ACGACTGGTCCTTCGCTGCTT     TTGPSLL        3     0
ACGACTGGTCTTCCGAGGACG     TTGLPRT        3     0
ACGACTGGTGCGCTTTCTGGT     TTGALSG        3     0
ACGACTGGTGCTCATCGGTGT     TTGAHRC        3     0
ACGACTGGTGCTCCGAGTACG     TTGAPST        3     0
ACGACTGGTGCTCCTAGGCCT     TTGAPRP        3     0
ACGACTGGTGCTGCTGTTCCG     TTGAAVP        3     0
ACGACTGGTTCTCCGTTGCCT     TTGSPLP        3     0
ACGACTGTGATTCCGCGTGAT     TTVIPRD        3     0
ACGACTGTGCATGCTTCTAGG     TTVHASR        3     0
ACGACTGTGCCTCGTACTACG     TTVPRTT        3     0
ACGACTGTGCGTCCTTGGATG     TTVRPWM        3     0
ACGACTGTGCTGCCTACTCAT     TTVLPTH        3     0
ACGACTGTGCTGCCTCGTACG     TTVLPRT        3     0
ACGACTGTGGCTGTGAAGGTT     TTVAVKV        3     0
ACGACTGTGGTGAGGGCTGCG     TTVVRAA        3     0
ACGACTGTTACGCTTACTTCG     TTVTLTS        3     0
ACGACTGTTACTGCTGATCAT     TTVTADH        3     0
ACGACTGTTAGGCAGAATGTG     TTVRQNV        3     0
ACGACTGTTCCTGGTACTTCT     TTVPGTS        3     0
ACGACTTATGATCCGATGCAT     TTYDPMH        3     0
ACGACTTCGAGTGTTAGTGGT     TTSSVSG        3     0
ACGACTTCGGCGCGTCCTTGG     TTSARPW        3     0
ACGACTTCTACGATGCTGATG     TTSTMLM        3     0
ACGACTTCTCCGACGCTGCAT     TTSPTLH        3     0
ACGACTTCTCCGGGTCCGCGT     TTSPGPR        3     0
ACGACTTCTGGGCCGGTGTAT     TTSGPVY        3     0
ACGACTTGGACGAGTATTACT     TTWTSIT        3     0
ACGACTTGGACGCATACGTAT     TTWTHTY        3     0
ACGACTTGGACGCCGGCTGAT     TTWTPAD        3     0
ACGACTTGGACTGTGACTCAT     TTWTVTH        3     0
ACGACTTGGAGTACGACTGCG     TTWSTTA        3     0
ACGACTTGGCATCCGTCTGCT     TTWHPSA        3     0
ACGACTTGGCATGGTCAGATT     TTWHGQI        3     0
ACGACTTGGCGGGCGACTCTT     TTWRATL        3     0
ACGACTTGGTCGGCGCATTAT     TTWSAHY        3     0
ACGACTTTGCGGACGACTCAG     TTLRTTQ        3     0
ACGACTTTGGCGTATCAGGGT     TTLAYQG        3     0
ACGAGGACGGCGCATCCTCCG     TRTAHPP        3     0
ACGAGGACGGTTCTGGTTCTT     TRTVLVL        3     0
ACGAGGACTGGTGCTATTTTG     TRTGAIL        3     0
ACGAGGAGTGTTGTGACTGGT     TRSVVTG        3     0
ACGAGGATGTTGAGTACTACT     TRMLSTT        3     0
ACGAGGCAGCCTACTCTTCAG     TRQPTLQ        3     0
ACGAGGCAGCCTTTTCATAGT     TRQPFHS        3     0
ACGAGGCATACTACTCCTGCT     TRHTTPA        3     0
ACGAGGCATGAGCGTCCTAAT     TRHERPN        3     0
ACGAGGCATGTGCAGGCTCTG     TRHVQAL        3     0
ACGAGGCCGACGTCTCATACG     TRPTSHT        3     0
ACGAGGCCGACTCTTCTGCAT     TRPTLLH        3     0
ACGAGGCCGCATCTGCCGTAG     TRPHLPQ        3     0
ACGAGGCCGCCTCAGCTTCTG     TRPPQLL        3     0
ACGAGGCCGCCTGCGGAGTAT     TRPPAEY        3     0
ACGAGGCCGGCTAATACGAGT     TRPANTS        3     0
ACGAGGCCGGCTATGACTTCG     TRPAMTS        3     0
ACGAGGCCGGTGGAGATGGTG     TRPVEMV        3     0
ACGAGGCCGTCGCAGGTGCAT     TRPSQVH        3     0
ACGAGGCCTCTTCCGCTTGCT     TRPLPLA        3     0
ACGAGGCTGCCTATGCTTACG     TRLPMLT        3     0
ACGAGGCTGCCTGCTCCGACT     TRLPAPT        3     0
ACGAGGCTGGCTCAGATGGTT     TRLAQMV        3     0
ACGAGGCTGGTGCTGCCGTGG     TRLVLPW        3     0
ACGAGGCTGTATGCGGAGGCT     TRLYAEA        3     0
ACGAGGCTTGCGGATACTACT     TRLADTT        3     0
ACGAGGGAGCTGACTACTCCG     TRELTTP        3     0
ACGAGGGATGCGCTGTCTACT     TRDALST        3     0
ACGAGGGCGACGATTATGGCT     TRATIMA        3     0
ACGAGGGCGATTTCGACGGTG     TRAISTV        3     0
ACGAGGGCGGAGACTACTGTT     TRAETTV        3     0
ACGAGGGCGGATCCTGAGAGG     TRADPER        3     0
ACGAGGGCGGCGAGTCTTCAG     TRAASLQ        3     0
ACGAGGGCGGCGCTGCATGAT     TRAALHD        3     0
ACGAGGGCTCATCCTACTCCT     TRAHPTP        3     0
ACGAGGGCTGCTCCGACTGTG     TRAAPTV        3     0
ACGAGGTAGACGCAGCCTGTT     TRQTQPV        3     0
ACGAGGTCTGAGCAGGGGGTG     TRSEQGV        3     0
ACGAGGTTGGAGCCTGAGATG     TRLEPEM        3     0
ACGAGTACGATGTCGCATCTG     TSTMSHL        3     0
ACGAGTACGCAGCTGACTCCG     TSTQLTP        3     0
ACGAGTATGCTGCCTGCTTCG     TSMLPAS        3     0
ACGAGTCAGATGCGGCCTAAG     TSQMRPK        3     0
ACGAGTCAGGGTCGTCTTACT     TSQGRLT        3     0
ACGAGTCATCCGCCGCTGGGT     TSHPPLG        3     0
ACGAGTCCGAGTGCGTCTAGG     TSPSASR        3     0
ACGAGTCCGCCTAAGAATTCT     TSPPKNS        3     0
ACGAGTCCGCCTGGTCTGCCT     TSPPGLP        3     0
ACGAGTCCGGGTACTCCTGTT     TSPGTPV        3     0
ACGAGTCCTAATGCGCAGGGT     TSPNAQG        3     0
ACGAGTCCTGATGAGGTTTGG     TSPDEVW        3     0
ACGAGTCCTGCGACTAATCCT     TSPATNP        3     0
ACGAGTCGGCTTGATGTTCAG     TSRLDVQ        3     0
ACGAGTCTGAAGGATACGGGG     TSLKDTG        3     0
ACGAGTTGGCGTCATGAGTTT     TSWRHEF        3     0
ACGATACTGTTGCGGCAGGAG     TILLRQE        3     0
ACGATGAAGATGCCGTCTGTG     TMKMPSV        3     0
ACGATGAAGCCGATTCCTCCG     TMKPIPP        3     0
ACGATGAAGCCGCCTAAGGAT     TMKPPKD        3     0
ACGATGAAGCTTAGTCCTGGT     TMKLSPG        3     0
ACGATGAAGGCTTCGACGCTT     TMKASTL        3     0
ACGATGAAGGGGCCGCCGTTT     TMKGPPF        3     0
ACGATGAAGGTTGCGCCTAAT     TMKVAPN        3     0
ACGATGACGAAGCCTGCTACG     TMTKPAT        3     0
ACGATGACGACTCCTGATCCT     TMTTPDP        3     0
ACGATGACGATGGTTTCTTGG     TMTMVSW        3     0
ACGATGACGCCTATTCCTCAG     TMTPIPQ        3     0
ACGATGACGCCTCTGCAGCAG     TMTPLQQ        3     0
ACGATGACGCGTCAGAGTATG     TMTRQSM        3     0
ACGATGACGGCGCCTGCTCCG     TMTAPAP        3     0
ACGATGACGGCGGCTTTTAGG     TMTAAFR        3     0
ACGATGACGGCTACTACGCAG     TMTATTQ        3     0
ACGATGACGGCTACTCGGGGT     TMTATRG        3     0
ACGATGACGGCTCCTTGTAAG     TMTAPCK        3     0
ACGATGACGGGTTATAGTCCG     TMTGYSP        3     0
ACGATGACTAAGGTGCCGCCT     TMTKVPP        3     0
ACGATGACTATTCCTTCGCAG     TMTIPSQ        3     0
ACGATGACTCAGATTCCTCGT     TMTQIPR        3     0
ACGATGACTGCTGGTTGGCCG     TMTAGWP        3     0
ACGATGACTGTTGATAGGCCT     TMTVDRP        3     0
ACGATGAGGACTGCGGAGGTG     TMRTAEV        3     0
ACGATGAGGCAGCATCCTATT     TMRQHPI        3     0
ACGATGAGGGCTACTGCTACG     TMRATAT        3     0
ACGATGAGTACTCTGGCTTTG     TMSTLAL        3     0
ACGATGAGTAGGGCTCCGTGG     TMSRAPW        3     0
ACGATGAGTATTATGTCGGCT     TMSIMSA        3     0
ACGATGAGTCCTCATACGTAT     TMSPHTY        3     0
ACGATGAGTGCGGCTAGTCCT     TMSAASP        3     0
ACGATGAGTGGGCGGTCTATT     TMSGRSI        3     0
ACGATGATGAGGGCGGGTAAT     TMMRAGN        3     0
ACGATGATGCATGGTAGGTGG     TMMHGRW        3     0
ACGATGATGCCGAGTGCTCTG     TMMPSAL        3     0
ACGATGATGGATCTGGCTCCG     TMMDLAP        3     0
ACGATGATTCCGCCGCCTCCT     TMIPPPP        3     0
ACGATGATTGCGACGTCTCCG     TMIATSP        3     0
ACGATGCAGAAGGCTATTCAG     TMQKAIQ        3     0
ACGATGCAGAATGTTATGAAT     TMQNVMN        3     0
ACGATGCAGACGCCGCTTCTT     TMQTPLL        3     0
ACGATGCAGACTGCGCATTGG     TMQTAHW        3     0
ACGATGCAGACTGTGCGTTGT     TMQTVRC        3     0
ACGATGCAGAGTATGGTGGGG     TMQSMVG        3     0
ACGATGCAGAGTCCTGATGAT     TMQSPDD        3     0
ACGATGCAGATGACTAGGACG     TMQMTRT        3     0
ACGATGCAGATTATGGTGATG     TMQIMVM        3     0
ACGATGCAGCAGCAGACTTGG     TMQQQTW        3     0
ACGATGCAGCAGTTTAAGGTT     TMQQFKV        3     0
ACGATGCAGCATCCGAGTGGT     TMQHPSG        3     0
ACGATGCAGCATGCTCCACCT     TMQHAPP        3     0
ACGATGCAGCCGCGTATGTGT     TMQPRMC        3     0
ACGATGCAGCCTACGGTGTTG     TMQPTVL        3     0
ACGATGCAGCCTACTCCTCTT     TMQPTPL        3     0
ACGATGCAGCCTCATACTAGG     TMQPHTR        3     0
ACGATGCAGCCTCATCATCAT     TMQPHHH        3     0
ACGATGCAGCCTCCTAATCGG     TMQPPNR        3     0
ACGATGCAGCCTCGGAATCCT     TMQPRNP        3     0
ACGATGCAGCCTGCGCATCAG     TMQPAHQ        3     0
ACGATGCAGCGGAGTCCTATT     TMQRSPI        3     0
ACGATGCAGCGGCCTAGTCCT     TMQRPSP        3     0
ACGATGCAGCTGCATTTGGAG     TMQLHLE        3     0
ACGATGCAGCTTCAGGGTTCG     TMQLQGS        3     0
ACGATGCAGCTTTCTCAGATG     TMQLSQM        3     0
ACGATGCAGGAGACTTATAGT     TMQETYS        3     0
ACGATGCAGGATCTGATGTTG     TMQDLML        3     0
ACGATGCAGGATCTTGTTTCT     TMQDLVS        3     0
ACGATGCAGGCGCCTACTACG     TMQAPTT        3     0
ACGATGCAGGCGTCTCGTCCG     TMQASRP        3     0
ACGATGCAGGCTCCTCTGCTT     TMQAPLL        3     0
ACGATGCAGGGTCAGACGCCG     TMQGQTP        3     0
ACGATGCAGGGTCCGTTGGTG     TMQGPLV        3     0
ACGATGCAGTCGGATAGTGTT     TMQSDSV        3     0
ACGATGCAGTCGGGTACGTAT     TMQSGTY        3     0
ACGATGCAGTCTTGGCCTCGG     TMQSWPR        3     0
ACGATGCAGTTGGTTAGTCTG     TMQLVSL        3     0
ACGATGCAGTTGTTTATGCAG     TMQLFMQ        3     0
ACGATGCATAAGCATGCGACG     TMHKHAT        3     0
ACGATGCATAAGCCGCCGCTT     TMHKPPL        3     0
ACGATGCATAAGGCGACTGTG     TMHKATV        3     0
ACGATGCATAAGGTGGTGGCT     TMHKVVA        3     0
ACGATGCATAATCTTAAGTGG     TMHNLKW        3     0
ACGATGCATACGCTGATGTAT     TMHTLMY        3     0
ACGATGCATAGTGCTGGGGTG     TMHSAGV        3     0
ACGATGCATATGAATCGGCAT     TMHMNRH        3     0
ACGATGCATATGACTGCGCAT     TMHMTAH        3     0
ACGATGCATATGATGAGTGTG     TMHMMSV        3     0
ACGATGCATATTAAGCATGGT     TMHIKHG        3     0
ACGATGCATCATGTGAGTTCT     TMHHVSS        3     0
ACGATGCATCGGCCCCCTGCG     TMHRPPA        3     0
ACGATGCATCGGTCTGGTACT     TMHRSGT        3     0
ACGATGCATCGTACTGATCTG     TMHRTDL        3     0
ACGATGCATGAGACGACGCCT     TMHETTP        3     0
ACGATGCATGAGGCGCCTGCT     TMHEAPA        3     0
ACGATGCATGATCGTGCGCAG     TMHDRAQ        3     0
ACGATGCATGCGAAGACGAAG     TMHAKTK        3     0
ACGATGCATGCGGGTGATTCT     TMHAGDS        3     0
ACGATGCATGCTCGGACTTTG     TMHARTL        3     0
ACGATGCATGCTGTGCCGGGT     TMHAVPG        3     0
ACGATGCATGGGGATCATCGT     TMHGDHR        3     0
ACGATGCATGTGACTCAGATT     TMHVTQI        3     0
ACGATGCATTATCCGGCGGTG     TMHYPAV        3     0
ACGATGCCGAATACTAATGCG     TMPNTNA        3     0
ACGATGCCGACTAGGGTGACT     TMPTRVT        3     0
ACGATGCCGACTCTGAGTGAT     TMPTLSD        3     0
ACGATGCCGACTCTTCCGCAT     TMPTLPH        3     0
ACGATGCCGACTGCTACGAGT     TMPTATS        3     0
ACGATGCCGATGCATGTTGCT     TMPMHVA        3     0
ACGATGCCGATGCCTATGAGT     TMPMPMS        3     0
ACGATGCCGATGGTTCCTCTG     TMPMVPL        3     0
ACGATGCCGCAGCGTTCTTCG     TMPQRSS        3     0
ACGATGCCGCAGGGTGGTTCT     TMPQGGS        3     0
```
