## Supporting Data (Sequencing, Scripts) for "Reproducible Discovery of Cell-Binding Peptides “Lost” in Bulk Amplification via Emulsion Amplification in Phage Display Panning": Summary_Lot1.txt (part 3 of 164)

```
ACGATGCCGCAGGGTTGGCCT     TMPQGWP        3     0
ACGATGCCGCAGTATATGCTG     TMPQYML        3     0
ACGATGCCGCATATTACTACG     TMPHITT        3     0
ACGATGCCGCATGCTAGTTCT     TMPHASS        3     0
ACGATGCCGCATGTTCGTCAG     TMPHVRQ        3     0
ACGATGCCGCATTCTCCTCTT     TMPHSPL        3     0
ACGATGCCGCATTTTACTATT     TMPHFTI        3     0
ACGATGCCGCCGATGAGTTCT     TMPPMSS        3     0
ACGATGCCGCCGCGGTGGTAT     TMPPRWY        3     0
ACGATGCCGCCGCTTTCTGAT     TMPPLSD        3     0
ACGATGCCGCCGTCTCCTCTT     TMPPSPL        3     0
ACGATGCCGCCTAGTATTACG     TMPPSIT        3     0
ACGATGCCGCCTATTCATGAT     TMPPIHD        3     0
ACGATGCCGCCTCCTCCGCGT     TMPPPPR        3     0
ACGATGCCGCCTCGTCTGCTT     TMPPRLL        3     0
ACGATGCCGCGGACTTCTCTG     TMPRTSL        3     0
ACGATGCCGCGGGCGATGGAG     TMPRAME        3     0
ACGATGCCGCGTCCGGTTCTG     TMPRPVL        3     0
ACGATGCCGCGTCCTATTACG     TMPRPIT        3     0
ACGATGCCGCGTCCTCCGTTG     TMPRPPL        3     0
ACGATGCCGCGTCTTCAGCCT     TMPRLQP        3     0
ACGATGCCGCTTCGTCCTTCT     TMPLRPS        3     0
ACGATGCCGCTTGTTCGTTCG     TMPLVRS        3     0
ACGATGCCGGAGACGAGGATG     TMPETRM        3     0
ACGATGCCGGAGTCGCTGTTG     TMPESLL        3     0
ACGATGCCGGATCGGCTGTGT     TMPDRLC        3     0
ACGATGCCGGATGCGCTTACG     TMPDALT        3     0
ACGATGCCGGCGCAGAATCCT     TMPAQNP        3     0
ACGATGCCGGCTAATGTGTCT     TMPANVS        3     0
ACGATGCCGGGTGTGCTTCTT     TMPGVLL        3     0
ACGATGCCGGTGCTGCTTCAG     TMPVLLQ        3     0
ACGATGCCGTCTGTGCTTGAT     TMPSVLD        3     0
ACGATGCCGTGGCTGCTTCAG     TMPWLLQ        3     0
ACGATGCCGTTGCGTGAGGAG     TMPLREE        3     0
ACGATGCCGTTGGCTGAGACG     TMPLAET        3     0
ACGATGCCTAATATTCTTCAG     TMPNILQ        3     0
ACGATGCCTAATCCGGATCAT     TMPNPDH        3     0
ACGATGCCTACTCCGAGTAAT     TMPTPSN        3     0
ACGATGCCTACTCGGTTGAAT     TMPTRLN        3     0
ACGATGCCTACTCTGAGGAAT     TMPTLRN        3     0
ACGATGCCTACTGCGATGACT     TMPTAMT        3     0
ACGATGCCTCAGCTGACTCCT     TMPQLTP        3     0
ACGATGCCTCATACTAGTGTG     TMPHTSV        3     0
ACGATGCCTCCGAATAGTTTG     TMPPNSL        3     0
ACGATGCCTCCGACTGCTAGG     TMPPTAR        3     0
ACGATGCCTCCGCTGCTTCTG     TMPPLLL        3     0
ACGATGCCTCCTAATACGGCG     TMPPNTA        3     0
ACGATGCCTCGTCCGCAGGTT     TMPRPQV        3     0
ACGATGCCTCGTCCTCATCAT     TMPRPHH        3     0
ACGATGCCTCTGCCGCTGTGT     TMPLPLC        3     0
ACGATGCCTCTTACTCCGTGG     TMPLTPW        3     0
ACGATGCCTCTTCCTCCTCGG     TMPLPPR        3     0
ACGATGCCTGCGCGTACTCAT     TMPARTH        3     0
ACGATGCCTGCTGATCCGGTG     TMPADPV        3     0
ACGATGCCTGGTCCTATTGGT     TMPGPIG        3     0
ACGATGCCTGTGCCGGAGGTT     TMPVPEV        3     0
ACGATGCCTGTGGGGTCTACT     TMPVGST        3     0
ACGATGCCTGTGGTGTCTCTT     TMPVVSL        3     0
ACGATGCGGAGTATTAATGCT     TMRSINA        3     0
ACGATGCGGCAGTCTGGTATT     TMRQSGI        3     0
ACGATGCGGCATGATACGCGG     TMRHDTR        3     0
ACGATGCGGCATGCTCTGGAG     TMRHALE        3     0
ACGATGCGGCATTTGGATAAT     TMRHLDN        3     0
ACGATGCGGCCTGAGCTTTAT     TMRPELY        3     0
ACGATGCGGGAGGTTCTTATT     TMREVLI        3     0
ACGATGCGGGCGCCTTTTCCT     TMRAPFP        3     0
ACGATGCGGGCGCTTACTAGT     TMRALTS        3     0
ACGATGCGGGGTGCTATTCCT     TMRGAIP        3     0
ACGATGCGGGTGCAGACTTGG     TMRVQTW        3     0
ACGATGCGGGTGCATGATGAT     TMRVHDD        3     0
ACGATGCGGGTTGCGTATACG     TMRVAYT        3     0
ACGATGCGGTCTGAGGAGGGT     TMRSEEG        3     0
ACGATGCGGTTGATTCATAAT     TMRLIHN        3     0
ACGATGCGTACTGCTGATGCT     TMRTADA        3     0
ACGATGCGTAGTCCTGCTAGT     TMRSPAS        3     0
ACGATGCGTCAGCCTCATTAG     TMRQPHQ        3     0
ACGATGCGTCCGGCTTGTGAT     TMRPACD        3     0
ACGATGCGTCCGGGTCTGTTG     TMRPGLL        3     0
ACGATGCGTCCTAATTCTATT     TMRPNSI        3     0
ACGATGCGTCCTCCTGTTGCG     TMRPPVA        3     0
ACGATGCGTGCTACGATTGCT     TMRATIA        3     0
ACGATGCGTGGTCCTACTACT     TMRGPTT        3     0
ACGATGCGTTTTCCTTCTCCT     TMRFPSP        3     0
ACGATGCTGACGTTGAATCCT     TMLTLNP        3     0
ACGATGCTGACTAAGCCTACG     TMLTKPT        3     0
ACGATGCTGACTCGTCTTCCG     TMLTRLP        3     0
ACGATGCTGCAGGGGTCTTAT     TMLQGSY        3     0
ACGATGCTGCCTACTAGTAGG     TMLPTSR        3     0
ACGATGCTGCCTATTCATTCG     TMLPIHS        3     0
ACGATGCTGCCTCATATTCCT     TMLPHIP        3     0
ACGATGCTGCCTCCTCGTGCT     TMLPPRA        3     0
ACGATGCTGCCTGATACTCCG     TMLPDTP        3     0
ACGATGCTGCCTGTTGCTCCT     TMLPVAP        3     0
ACGATGCTGGAGCCGATTTTG     TMLEPIL        3     0
ACGATGCTGGAGCGGCCTGTT     TMLERPV        3     0
ACGATGCTGGAGTGGCATAGT     TMLEWHS        3     0
ACGATGCTGGATCCGCTGTAT     TMLDPLY        3     0
ACGATGCTGGCTAATCCTCCG     TMLANPP        3     0
ACGATGCTGGCTCTTACGACG     TMLALTT        3     0
ACGATGCTGGGTCCTGTGGCG     TMLGPVA        3     0
ACGATGCTTAATGCGGATAAG     TMLNADK        3     0
ACGATGCTTAGTTTGCTGCCG     TMLSLLP        3     0
ACGATGCTTCGGGCGATTGAG     TMLRAIE        3     0
ACGATGCTTGCGATGTCGTCT     TMLAMSS        3     0
ACGATGCTTGGTGTGCATCTT     TMLGVHL        3     0
ACGATGGAGAATAAGACGATG     TMENKTM        3     0
ACGATGGAGACTCATATGCGT     TMETHMR        3     0
ACGATGGAGCCTTGGATGCAT     TMEPWMH        3     0
ACGATGGAGCCTTTGTGGTAG     TMEPLWQ        3     0
ACGATGGAGGCGCCTCTGCTG     TMEAPLL        3     0
ACGATGGAGGCGTCGACGGAT     TMEASTD        3     0
ACGATGGATACGGGTGATAAG     TMDTGDK        3     0
ACGATGGATCAGCGGCTGACG     TMDQRLT        3     0
ACGATGGCGACTACTCCTGCT     TMATTPA        3     0
ACGATGGCGACTGCTCTGACT     TMATALT        3     0
ACGATGGCGCAGAATCCTTTT     TMAQNPF        3     0
ACGATGGCGCAGTATATTTAT     TMAQYIY        3     0
ACGATGGCGCAGTTGTAGAGT     TMAQLQS        3     0
ACGATGGCGCATAATATTCGG     TMAHNIR        3     0
ACGATGGCGCATGGTCGGCTT     TMAHGRL        3     0
ACGATGGCGCCGCTTCCTGTT     TMAPLPV        3     0
ACGATGGCGCCTAATCCGGAG     TMAPNPE        3     0
ACGATGGCGCCTCCTACGCAG     TMAPPTQ        3     0
ACGATGGCGCCTCGTATGCTG     TMAPRML        3     0
ACGATGGCGCGGACTCAGACG     TMARTQT        3     0
ACGATGGCGCGGCTTCTTCCT     TMARLLP        3     0
ACGATGGCGCGTCCTTCTCAT     TMARPSH        3     0
ACGATGGCGCTTACTCCTCCG     TMALTPP        3     0
ACGATGGCGCTTAGGCCTCAT     TMALRPH        3     0
ACGATGGCGGAGACTGTTTTT     TMAETVF        3     0
ACGATGGCGGATCTGGTGGCT     TMADLVA        3     0
ACGATGGCGGCGACTCCTGTG     TMAATPV        3     0
ACGATGGCGTCGACTAGTGCT     TMASTSA        3     0
ACGATGGCGTCGATGGCGAGT     TMASMAS        3     0
ACGATGGCTAATGGTACGTCT     TMANGTS        3     0
ACGATGGCTACGAATACTGAT     TMATNTD        3     0
ACGATGGCTACTCCGGCGCAG     TMATPAQ        3     0
ACGATGGCTAGTATGCATGCG     TMASMHA        3     0
ACGATGGCTATGATTAGTCAG     TMAMISQ        3     0
ACGATGGCTCATAGTACGCAT     TMAHSTH        3     0
ACGATGGCTCCGACTGCTCTG     TMAPTAL        3     0
ACGATGGCTCCGATTATTGAT     TMAPIID        3     0
ACGATGGCTCCGGTGAAGTTT     TMAPVKF        3     0
ACGATGGCTCCGTTGATGAGG     TMAPLMR        3     0
ACGATGGCTGCTCATGCGAAG     TMAAHAK        3     0
ACGATGGCTGCTCCGAATGGG     TMAAPNG        3     0
ACGATGGCTGGGCGTCTTCTG     TMAGRLL        3     0
ACGATGGCTGTTAATGTGTAT     TMAVNVY        3     0
ACGATGGCTTGGACGGCGACT     TMAWTAT        3     0
ACGATGGGGCATCCTCCTCTG     TMGHPPL        3     0
ACGATGGGGCCGACGATTTTT     TMGPTIF        3     0
ACGATGGGGCCTCCTCTGCGG     TMGPPLR        3     0
ACGATGGGGCGTGTTGCTTCG     TMGRVAS        3     0
ACGATGGGGCTGAGTTCTCTG     TMGLSSL        3     0
ACGATGGGGCTGTAGATTCCT     TMGLQIP        3     0
ACGATGGGGCTTCCTCTTTCT     TMGLPLS        3     0
ACGATGGGGGAGAGGCAGAGT     TMGERQS        3     0
ACGATGGGTCCTCCGTTTCCT     TMGPPFP        3     0
ACGATGGTGAATCGTCCGGTT     TMVNRPV        3     0
ACGATGGTGCATAGGCCGCCT     TMVHRPP        3     0
ACGATGGTGCATGGTACGTTT     TMVHGTF        3     0
ACGATGGTGCCGACTAATGGT     TMVPTNG        3     0
ACGATGGTGCCTCGTAAGATG     TMVPRKM        3     0
ACGATGGTGCCTGCGAAGTTT     TMVPAKF        3     0
ACGATGGTGCTGGTTAATCGG     TMVLVNR        3     0
ACGATGGTGCTTCCGGGGCCT     TMVLPGP        3     0
ACGATGGTGGAGGAGGTGATT     TMVEEVI        3     0
ACGATGGTGGAGGCTAGGCAG     TMVEARQ        3     0
ACGATGGTGGCTCAGATTTAT     TMVAQIY        3     0
ACGATGGTGGGGACTGCGGTG     TMVGTAV        3     0
ACGATGGTGGGGCGTGCTGCG     TMVGRAA        3     0
ACGATGGTTACTACTAAGTGG     TMVTTKW        3     0
ACGATGGTTGGGCAGCCTAAT     TMVGQPN        3     0
ACGATGTAGAAGTGGGAGTTA     TMQKWEL        3     0
ACGATGTAGGTGCATGCTACG     TMQVHAT        3     0
ACGATGTATTCTCAGGGTGTT     TMYSQGV        3     0
ACGATGTCGATGTCTCCGCGT     TMSMSPR        3     0
ACGATGTCGCAGAGTCTGGAG     TMSQSLE        3     0
ACGATGTCGCATTAGACTCCG     TMSHQTP        3     0
ACGATGTCGCCGATTCTTACT     TMSPILT        3     0
ACGATGTCGGGTCCGATGCCT     TMSGPMP        3     0
ACGATGTCGGTGGCTACTCCG     TMSVATP        3     0
ACGATGTCTCCTCGTGCGCTG     TMSPRAL        3     0
ACGATGTCTGTGCATCCTAAT     TMSVHPN        3     0
ACGATGTGGACGCCGCAGATG     TMWTPQM        3     0
ACGATGTGGCCGAATTCGCGT     TMWPNSR        3     0
ACGATGTGGGAGCATGATCTT     TMWEHDL        3     0
ACGATGTGGGTGCGTTTTGGG     TMWVRFG        3     0
ACGATGTGGTAGACGGCGACG     TMWQTAT        3     0
ACGATGTGGTCGCCGTGGACG     TMWSPWT        3     0
ACGATGTGGTCTTGGGTGGAT     TMWSWVD        3     0
ACGATGTTGACGGTGCAGTAT     TMLTVQY        3     0
ACGATTAATGGTATGATGCGG     TINGMMR        3     0
ACGATTACGATGCAGCATGCG     TITMQHA        3     0
ACGATTACGCCTCTGGGTATG     TITPLGM        3     0
ACGATTACGCGGTCTGCTTGG     TITRSAW        3     0
ACGATTACGTATAGTTCTTCT     TITYSSS        3     0
ACGATTACTCAGCGTATGCCT     TITQRMP        3     0
ACGATTACTCCTGCTCCTGCT     TITPAPA        3     0
ACGATTAGGACTCCGCCTCTG     TIRTPPL        3     0
ACGATTAGGCAGCCTCTGCAG     TIRQPLQ        3     0
ACGATTAGGCTGACGGGGGCT     TIRLTGA        3     0
ACGATTAGGCTGCCTGCTGGG     TIRLPAG        3     0
ACGATTAGGCTGGAGTATCAG     TIRLEYQ        3     0
ACGATTAGGGAGGTGCGTTTG     TIREVRL        3     0
ACGATTATGCTTCAGAGGGTT     TIMLQRV        3     0
ACGATTCAGACGCCGGATAGG     TIQTPDR        3     0
ACGATTCAGCAGATGGTTTCG     TIQQMVS        3     0
ACGATTCATCAGGCTGCTCCG     TIHQAAP        3     0
ACGATTCATGCGACTATGACG     TIHATMT        3     0
ACGATTCATGCGCTTCTTGAT     TIHALLD        3     0
ACGATTCATGTTCCTCTGGCG     TIHVPLA        3     0
ACGATTCCGCATCTTCCTACG     TIPHLPT        3     0
ACGATTCCGGAGCAGATTATG     TIPEQIM        3     0
ACGATTCCGGCGAGTCCTGTT     TIPASPV        3     0
ACGATTCCGGCTCCTCTTCAG     TIPAPLQ        3     0
ACGATTCCGGTGCCTATTCCT     TIPVPIP        3     0
ACGATTCCTCCGACTCCTCTG     TIPPTPL        3     0
ACGATTCCTCGGCCTATTACT     TIPRPIT        3     0
ACGATTCGTCAGCCTATTTGG     TIRQPIW        3     0
ACGATTCGTCAGCTTCCTCAG     TIRQLPQ        3     0
ACGATTGCGACGTTTAGGGCG     TIATFRA        3     0
ACGATTGCGCAGCCGATGTCT     TIAQPMS        3     0
ACGATTGCGCATCTTAGGTTT     TIAHLRF        3     0
ACGATTGCGCCTAGTATGCAT     TIAPSMH        3     0
ACGATTGCGCCTCTTGATGCG     TIAPLDA        3     0
ACGATTGCGCGGTCGATTCTG     TIARSIL        3     0
ACGATTGCGCGTCATCCGTCT     TIARHPS        3     0
ACGATTGCGGCAGTTAGTCTT     TIAAVSL        3     0
ACGATTGCGGCTCCTGTGCTG     TIAAPVL        3     0
ACGATTGCTACGGCTCGTCAT     TIATARH        3     0
ACGATTGCTCAGTCTCCGATT     TIAQSPI        3     0
ACGATTGCTGCTCAGACGCGG     TIAAQTR        3     0
ACGATTGCTGCTCTGAGTTCG     TIAALSS        3     0
ACGATTGGGACGGCTAGGACG     TIGTART        3     0
ACGATTGGGACGGGTCTTCGG     TIGTGLR        3     0
ACGATTGGGGAGCCGCATGCT     TIGEPHA        3     0
ACGATTGGGGCTCGGGCGTCT     TIGARAS        3     0
ACGATTGGGGCTGTTCCTCGG     TIGAVPR        3     0
ACGATTGTGCAGGCGCCTTGG     TIVQAPW        3     0
ACGATTGTGGCGCCTTCTCCT     TIVAPSP        3     0
ACGATTTCGCAGCTGACTGGG     TISQLTG        3     0
ACGATTTCGTCGATGTTGCAG     TISSMLQ        3     0
ACGATTTGGCAGCCTCCTAGG     TIWQPPR        3     0
ACGATTTTGGTTCCGTCTGAG     TILVPSE        3     0
ACGCAACCGATGGCTACGCGT     TQPMATR        3     0
ACGCAACCGCTGCTTACTTTT     TQPLLTF        3     0
ACGCAGAAGCAGTATTTGACG     TQKQYLT        3     0
ACGCAGAAGCCGATGACGTGG     TQKPMTW        3     0
ACGCAGAAGCCGGTTTCGCAT     TQKPVSH        3     0
ACGCAGAAGCCTCAAACGTTG     TQKPQTL        3     0
ACGCAGAAGCCTCAGGTTTGG     TQKPQVW        3     0
ACGCAGAAGGAGACGACGTAT     TQKETTY        3     0
ACGCAGAAGGAGAGTGGTGTT     TQKESGV        3     0
ACGCAGAAGGAGATGCGTTCT     TQKEMRS        3     0
ACGCAGAAGGATATTGCTTAT     TQKDIAY        3     0
ACGCAGAAGGATGGGCGGAAT     TQKDGRN        3     0
ACGCAGAAGGCTACTGATCCT     TQKATDP        3     0
ACGCAGAAGGCTTCGACTGGG     TQKASTG        3     0
ACGCAGAAGGTGACGCCGCTT     TQKVTPL        3     0
ACGCAGAAGGTGCAGCAGCGG     TQKVQQR        3     0
ACGCAGAAGGTTCATGCGTGG     TQKVHAW        3     0
ACGCAGAATACGGCTACTACG     TQNTATT        3     0
ACGCAGAATGATCGTATTAAG     TQNDRIK        3     0
ACGCAGACAGATCGTACGACG     TQTDRTT        3     0
ACGCAGACATTGCAGCTGGTG     TQTLQLV        3     0
ACGCAGACGAAGAATGCTGAT     TQTKNAD        3     0
ACGCAGACGAATAGTCAGGCT     TQTNSQA        3     0
ACGCAGACGACGCTTACGAAG     TQTTLTK        3     0
ACGCAGACGACTACACCGTTT     TQTTTPF        3     0
ACGCAGACGACTACTCGGGAG     TQTTTRE        3     0
ACGCAGACGACTATGGATGAG     TQTTMDE        3     0
ACGCAGACGACTCATCAGCTG     TQTTHQL        3     0
ACGCAGACGACTCCTCATCGT     TQTTPHR        3     0
ACGCAGACGACTCCTCCTACG     TQTTPPT        3     0
ACGCAGACGACTGTTTGGGAG     TQTTVWE        3     0
ACGCAGACGACTTCTCCTCGG     TQTTSPR        3     0
ACGCAGACGAGGCATTCTCCT     TQTRHSP        3     0
ACGCAGACGAGTCCTGAGACG     TQTSPET        3     0
ACGCAGACGATGCGGCCTTGT     TQTMRPC        3     0
ACGCAGACGCAGATTTCTAGT     TQTQISS        3     0
ACGCAGACGCAGCATCCGTAT     TQTQHPY        3     0
ACGCAGACGCATCTTCGTTTT     TQTHLRF        3     0
ACGCAGACGCATGTGCAGCGT     TQTHVQR        3     0
ACGCAGACGCCGAAGAGGAAT     TQTPKRN        3     0
ACGCAGACGCCGACGCATAGG     TQTPTHR        3     0
ACGCAGACGCTGCATTCTATT     TQTLHSI        3     0
ACGCAGACGCTGGCTTCGACT     TQTLAST        3     0
ACGCAGACGGAGCCGCAGACT     TQTEPQT        3     0
ACGCAGACGGAGCGTAGTGCG     TQTERSA        3     0
ACGCAGACGGAGCTGAAGTAT     TQTELKY        3     0
ACGCAGACGGATCTTGGTAGT     TQTDLGS        3     0
ACGCAGACGGGGACGAGGACG     TQTGTRT        3     0
ACGCAGACGGGTGCTACTGCT     TQTGATA        3     0
ACGCAGACGGTGACTCCTGTT     TQTVTPV        3     0
ACGCAGACGGTGAGGCCTGTG     TQTVRPV        3     0
ACGCAGACGGTGCCGCTGGAT     TQTVPLD        3     0
ACGCAGACGGTGGCTAGTAAG     TQTVASK        3     0
ACGCAGACGTATCCTCGTTAT     TQTYPRY        3     0
ACGCAGACGTCGACTCAGTCG     TQTSTQS        3     0
ACGCAGACTACTCCGTTTCTG     TQTTPFL        3     0
ACGCAGACTAGTATGGCTTCG     TQTSMAS        3     0
ACGCAGACTATGCGGACTCAT     TQTMRTH        3     0
ACGCAGACTCATCCTCCTATG     TQTHPPM        3     0
ACGCAGACTCGGCTGACGCTG     TQTRLTL        3     0
ACGCAGACTGAGATGACTTGG     TQTEMTW        3     0
ACGCAGACTGAGCCTAATCCG     TQTEPNP        3     0
ACGCAGACTGATCGTACTCAG     TQTDRTQ        3     0
ACGCAGACTGATTGGCCTAAG     TQTDWPK        3     0
ACGCAGACTGGTACTCAGACG     TQTGTQT        3     0
ACGCAGAGGAGTCCGTCTGAT     TQRSPSD        3     0
ACGCAGAGGCAGTCTATGGAT     TQRQSMD        3     0
ACGCAGAGGCATCTGACGTCG     TQRHLTS        3     0
ACGCAGAGGCCGGAGAATGCT     TQRPENA        3     0
ACGCAGAGGCCTACGAATGCT     TQRPTNA        3     0
ACGCAGAGGCTGACGATGATT     TQRLTMI        3     0
ACGCAGAGGGAGGCTACGCAT     TQREATH        3     0
ACGCAGAGGGCTCCTAATGCG     TQRAPNA        3     0
ACGCAGAGGGCTCTGATGGCG     TQRALMA        3     0
ACGCAGAGGGTTGCTAGTACT     TQRVAST        3     0
ACGCAGAGGTATATTCTGGAT     TQRYILD        3     0
ACGCAGAGGTTGCATACTTGG     TQRLHTW        3     0
ACGCAGAGTACGTTTCGGTCG     TQSTFRS        3     0
ACGCAGAGTAGTCGGCTGCCT     TQSSRLP        3     0
ACGCAGAGTCATTAGGCGCAG     TQSHQAQ        3     0
ACGCAGAGTCCGCCGATGTTG     TQSPPML        3     0
ACGCAGAGTCCTGGGCCGTCG     TQSPGPS        3     0
ACGCAGAGTGCTGTGAGGTTT     TQSAVRF        3     0
ACGCAGAGTGGGCGGCTGTAT     TQSGRLY        3     0
ACGCAGATGAAGCAGACTTCG     TQMKQTS        3     0
ACGCAGATGAATGTGCAGCAT     TQMNVQH        3     0
ACGCAGATGATGCCGACTTTG     TQMMPTL        3     0
ACGCAGATGCAGCCGACGTGT     TQMQPTC        3     0
ACGCAGATGCAGCTTATTGGT     TQMQLIG        3     0
ACGCAGATGCATCATCGGTGT     TQMHHRC        3     0
ACGCAGATGCCGAATGAGCAT     TQMPNEH        3     0
ACGCAGATGCCTCAGGATACT     TQMPQDT        3     0
ACGCAGATGCCTCAGTCGGGT     TQMPQSG        3     0
ACGCAGATGGCTCCTGGTTCG     TQMAPGS        3     0
ACGCAGATGGTGCTGTATCGT     TQMVLYR        3     0
ACGCAGATTACGGCGTCGCTG     TQITASL        3     0
ACGCAGATTGCTATTCGGGGT     TQIAIRG        3     0
ACGCAGATTGGTCCTCCTTAT     TQIGPPY        3     0
ACGCAGATTGTGCATAAGTCG     TQIVHKS        3     0
ACGCAGCAACCGTCTCATAGT     TQQPSHS        3     0
ACGCAGCAGAAGCCGTTTTAT     TQQKPFY        3     0
ACGCAGCAGAAGGATCCTCGG     TQQKDPR        3     0
ACGCAGCAGAAGGCGACTCCG     TQQKATP        3     0
ACGCAGCAGAAGGCTCTTCCG     TQQKALP        3     0
ACGCAGCAGAATACGACTATG     TQQNTTM        3     0
ACGCAGCAGAATGTTCCGGCG     TQQNVPA        3     0
ACGCAGCAGACGCCTCCGTGG     TQQTPPW        3     0
ACGCAGCAGACGCTTGTGCAT     TQQTLVH        3     0
ACGCAGCAGACGTTTTCTGGT     TQQTFSG        3     0
ACGCAGCAGACTACTGTGAAG     TQQTTVK        3     0
ACGCAGCAGACTCCGCGGGTG     TQQTPRV        3     0
ACGCAGCAGACTCCTCGGGCT     TQQTPRA        3     0
ACGCAGCAGAGGACGACTGAT     TQQRTTD        3     0
ACGCAGCAGAGGCAGACTCCG     TQQRQTP        3     0
ACGCAGCAGAGGCATACGAGT     TQQRHTS        3     0
ACGCAGCAGAGGGCTCTGGCG     TQQRALA        3     0
ACGCAGCAGAGTCCTCATCAG     TQQSPHQ        3     0
ACGCAGCAGATGACTTGGTTG     TQQMTWL        3     0
ACGCAGCAGATGCCTAATATG     TQQMPNM        3     0
ACGCAGCAGATGTTGAAGAAT     TQQMLKN        3     0
ACGCAGCAGATTCCGGCGCCT     TQQIPAP        3     0
ACGCAGCAGCAGAATAATCGG     TQQQNNR        3     0
ACGCAGCAGCAGACTCATCTG     TQQQTHL        3     0
ACGCAGCAGCAGACTCGTACG     TQQQTRT        3     0
ACGCAGCAGCAGATTCCGTTG     TQQQIPL        3     0
ACGCAGCAGCAGCCGAGTCCT     TQQQPSP        3     0
ACGCAGCAGCAGTGGAGTTTT     TQQQWSF        3     0
ACGCAGCAGCATATTGCTCAT     TQQHIAH        3     0
ACGCAGCAGCATCAGATGTAT     TQQHQMY        3     0
ACGCAGCAGCATCGGTCTTGG     TQQHRSW        3     0
ACGCAGCAGCATGAGACTACT     TQQHETT        3     0
ACGCAGCAGCATTATCCGTCT     TQQHYPS        3     0
ACGCAGCAGCATTCGATGTAT     TQQHSMY        3     0
ACGCAGCAGCATTCTACGCGT     TQQHSTR        3     0
ACGCAGCAGCCGCAGAAGCCG     TQQPQKP        3     0
ACGCAGCAGCCGGCTAATCTG     TQQPANL        3     0
ACGCAGCAGCCGGGTCTTCAG     TQQPGLQ        3     0
ACGCAGCAGCCGTCGACGGTT     TQQPSTV        3     0
ACGCAGCAGCCGTCTTCTTTG     TQQPSSL        3     0
ACGCAGCAGCCTACTAATGGT     TQQPTNG        3     0
ACGCAGCAGCCTCAGACGTTG     TQQPQTL        3     0
ACGCAGCAGCCTGTTGTGGCG     TQQPVVA        3     0
ACGCAGCAGCCTTCTCCTCGG     TQQPSPR        3     0
ACGCAGCAGCCTTTGAATACG     TQQPLNT        3     0
ACGCAGCAGCTGAATACGACG     TQQLNTT        3     0
ACGCAGCAGCTGACTCGTCCG     TQQLTRP        3     0
ACGCAGCAGCTGCGGTCGACT     TQQLRST        3     0
ACGCAGCAGCTGTTGCAGACT     TQQLLQT        3     0
ACGCAGCAGCTTAGTCCGTCT     TQQLSPS        3     0
ACGCAGCAGCTTCAGCCGACG     TQQLQPT        3     0
ACGCAGCAGCTTCCGCATGAG     TQQLPHE        3     0
ACGCAGCAGCTTCGGACTGAG     TQQLRTE        3     0
ACGCAGCAGGAGAATGTGCAT     TQQENVH        3     0
ACGCAGCAGGAGACTAGTAGT     TQQETSS        3     0
ACGCAGCAGGATAATAGTAGT     TQQDNSS        3     0
ACGCAGCAGGATGGGCTGGAG     TQQDGLE        3     0
ACGCAGCAGGCTTCGTCTACT     TQQASST        3     0
ACGCAGCAGGGGCATTCGCCG     TQQGHSP        3     0
ACGCAGCAGGTGCCTCATCGG     TQQVPHR        3     0
ACGCAGCAGGTGGCTAGGCAT     TQQVARH        3     0
ACGCAGCAGGTTACGCCTACG     TQQVTPT        3     0
ACGCAGCAGGTTATTGATGGT     TQQVIDG        3     0
ACGCAGCAGGTTCAGCCGGTT     TQQVQPV        3     0
ACGCAGCAGTATAGTGGGCTG     TQQYSGL        3     0
ACGCAGCAGTATATGAAGGGG     TQQYMKG        3     0
ACGCAGCAGTATCCGTATACG     TQQYPYT        3     0
ACGCAGCAGTATGAGCATGTG     TQQYEHV        3     0
ACGCAGCAGTATGTGAGGACG     TQQYVRT        3     0
ACGCAGCAGTCGAGGTATTTT     TQQSRYF        3     0
ACGCAGCAGTCTCGGGTTCCG     TQQSRVP        3     0
ACGCAGCAGTCTCGGTGGCAT     TQQSRWH        3     0
ACGCAGCAGTCTGGGTTGCCT     TQQSGLP        3     0
ACGCAGCAGTGGAAGCTGGTT     TQQWKLV        3     0
ACGCAGCAGTGGTCGCATAGT     TQQWSHS        3     0
ACGCAGCAGTTGACGCCTCCT     TQQLTPP        3     0
ACGCAGCAGTTGACTCTTGAT     TQQLTLD        3     0
ACGCAGCAGTTGCAACAGTGG     TQQLQQW        3     0
ACGCAGCAGTTTCGTCCGACG     TQQFRPT        3     0
ACGCAGCATAAGATTCTGCCT     TQHKILP        3     0
ACGCAGCATAATGCGCCGCAT     TQHNAPH        3     0
ACGCAGCATAATGTGACTTTT     TQHNVTF        3     0
ACGCAGCATACGACGTATCGT     TQHTTYR        3     0
ACGCAGCATACGTCGCTTAGT     TQHTSLS        3     0
ACGCAGCATACGTCTTCTCTT     TQHTSSL        3     0
ACGCAGCATACTAATACTCCG     TQHTNTP        3     0
ACGCAGCATAGACAGTCTTTT     TQHRQSF        3     0
ACGCAGCATAGTCCGAATGGT     TQHSPNG        3     0
ACGCAGCATATGCCTCCTCAT     TQHMPPH        3     0
ACGCAGCATATTCAGACTCAT     TQHIQTH        3     0
ACGCAGCATCAGAGTCCGTCT     TQHQSPS        3     0
ACGCAGCATCAGAGTCCTCTG     TQHQSPL        3     0
ACGCAGCATCAGGAGAGGCAG     TQHQERQ        3     0
ACGCAGCATCAGGAGCGTTAT     TQHQERY        3     0
ACGCAGCATCAGGCGCAGTGG     TQHQAQW        3     0
ACGCAGCATCAGGGGCCTCCG     TQHQGPP        3     0
ACGCAGCATCAGTCGCCTCAT     TQHQSPH        3     0
ACGCAGCATCATGTTCTGGCT     TQHHVLA        3     0
ACGCAGCATCCGATGACGATT     TQHPMTI        3     0
ACGCAGCATCCGGATCCTCGT     TQHPDPR        3     0
ACGCAGCATCCGTCGATTGTG     TQHPSIV        3     0
ACGCAGCATCCTACGACGAAT     TQHPTTN        3     0
ACGCAGCATCCTCCTCCGCTG     TQHPPPL        3     0
ACGCAGCATCCTGATTGGCGT     TQHPDWR        3     0
ACGCAGCATCCTGGGCTTGAG     TQHPGLE        3     0
ACGCAGCATCCTTCTCCTCTT     TQHPSPL        3     0
ACGCAGCATCGGAGTATGAAT     TQHRSMN        3     0
ACGCAGCATCGGCTTGTTCCG     TQHRLVP        3     0
ACGCAGCATCGGTCGCCGTTT     TQHRSPF        3     0
ACGCAGCATCGGTCTAATTTG     TQHRSNL        3     0
ACGCAGCATCGTAGTCCTTAT     TQHRSPY        3     0
ACGCAGCATCGTCCTCCTCCG     TQHRPPP        3     0
ACGCAGCATCTGCATCCTCGT     TQHLHPR        3     0
ACGCAGCATCTGCTTACTCGT     TQHLLTR        3     0
ACGCAGCATCTGGCGGCTCCG     TQHLAAP        3     0
ACGCAGCATCTTTAGACGGTG     TQHLQTV        3     0
ACGCAGCATGATACGTCTCTT     TQHDTSL        3     0
ACGCAGCATGATTGGGCGCTT     TQHDWAL        3     0
ACGCAGCATGCGGCGAGTACT     TQHAAST        3     0
ACGCAGCATGCTGTGACTACG     TQHAVTT        3     0
ACGCAGCATGGTACTCAGCGG     TQHGTQR        3     0
ACGCAGCATGGTCATAAGATG     TQHGHKM        3     0
ACGCAGCATGGTCGGGCGCCG     TQHGRAP        3     0
ACGCAGCATGTGCATGATTTT     TQHVHDF        3     0
ACGCAGCATGTTCCTCGGACT     TQHVPRT        3     0
ACGCAGCATGTTCGTACTTAT     TQHVRTY        3     0
ACGCAGCCGAAGCCTCTGTTG     TQPKPLL        3     0
ACGCAGCCGAAGGGGCCTATT     TQPKGPI        3     0
ACGCAGCCGAATATGATGCCT     TQPNMMP        3     0
ACGCAGCCGAATCTTTCGATG     TQPNLSM        3     0
ACGCAGCCGAATGTGGCTATT     TQPNVAI        3     0
ACGCAGCCGACGAAGCCTATT     TQPTKPI        3     0
ACGCAGCCGACGACTAAGTAT     TQPTTKY        3     0
ACGCAGCCGACTATGATGCCG     TQPTMMP        3     0
ACGCAGCCGACTCAGCTTACT     TQPTQLT        3     0
ACGCAGCCGAGTAAGTGGAAT     TQPSKWN        3     0
ACGCAGCCGAGTCCTGCTAGT     TQPSPAS        3     0
ACGCAGCCGATGACGTGGGGT     TQPMTWG        3     0
ACGCAGCCGATGGTGCCTCGG     TQPMVPR        3     0
ACGCAGCCGATTCCTACGAGG     TQPIPTR        3     0
ACGCAGCCGATTCGTGCGCAT     TQPIRAH        3     0
ACGCAGCCGATTGTGCCTAGG     TQPIVPR        3     0
ACGCAGCCGCAGCATAATCCT     TQPQHNP        3     0
ACGCAGCCGCAGCATCGTAGT     TQPQHRS        3     0
ACGCAGCCGCAGTCGTATATT     TQPQSYI        3     0
ACGCAGCCGCAGTTTAATTAT     TQPQFNY        3     0
ACGCAGCCGCATACTACTCAT     TQPHTTH        3     0
ACGCAGCCGCATCTTCTGCTG     TQPHLLL        3     0
ACGCAGCCGCATCTTTTGCAT     TQPHLLH        3     0
ACGCAGCCGCATTGGACGCAT     TQPHWTH        3     0
ACGCAGCCGCCGTATCTTAAG     TQPPYLK        3     0
ACGCAGCCGCCGTCGCCGTTG     TQPPSPL        3     0
ACGCAGCCGCCTACGATGTTG     TQPPTML        3     0
ACGCAGCCGCCTACTGATAAG     TQPPTDK        3     0
ACGCAGCCGCCTCATGTTGCG     TQPPHVA        3     0
ACGCAGCCGCCTCATTCGGAT     TQPPHSD        3     0
ACGCAGCCGCCTCCTACTCCT     TQPPPTP        3     0
ACGCAGCCGCCTTATGTTACG     TQPPYVT        3     0
ACGCAGCCGCCTTCGATGCCT     TQPPSMP        3     0
ACGCAGCCGCCTTCTCCTCTT     TQPPSPL        3     0
ACGCAGCCGCTGATGAGTCCT     TQPLMSP        3     0
ACGCAGCCGCTTACTTGGTCG     TQPLTWS        3     0
ACGCAGCCGCTTTTTATGTAT     TQPLFMY        3     0
ACGCAGCCGGAGAAGCCTTGT     TQPEKPC        3     0
ACGCAGCCGGAGACGTTGCTG     TQPETLL        3     0
ACGCAGCCGGAGACTCGTATG     TQPETRM        3     0
ACGCAGCCGGAGCATCAGTCT     TQPEHQS        3     0
ACGCAGCCGGAGTTTAGGCAG     TQPEFRQ        3     0
ACGCAGCCGGATAGTAGTCAG     TQPDSSQ        3     0
ACGCAGCCGGATAGTTTGGTG     TQPDSLV        3     0
ACGCAGCCGGATTATAATATG     TQPDYNM        3     0
ACGCAGCCGGCTAATGTGTTT     TQPANVF        3     0
ACGCAGCCGGCTACTTCGAAT     TQPATSN        3     0
ACGCAGCCGGCTAGTCATCTG     TQPASHL        3     0
ACGCAGCCGGCTATTGGTTCG     TQPAIGS        3     0
ACGCAGCCGGCTCATGCTACT     TQPAHAT        3     0
ACGCAGCCGGCTGTTATGCAT     TQPAVMH        3     0
ACGCAGCCGGGGCAGATTCCT     TQPGQIP        3     0
ACGCAGCCGGGGCATACTACT     TQPGHTT        3     0
ACGCAGCCGGGGTTTAAGCAG     TQPGFKQ        3     0
ACGCAGCCGGGTAATTCGATG     TQPGNSM        3     0
ACGCAGCCGGTGACGAAGCTT     TQPVTKL        3     0
ACGCAGCCGGTGCCGATTCCT     TQPVPIP        3     0
ACGCAGCCGGTGGTTGATCGG     TQPVVDR        3     0
ACGCAGCCGGTGTCGCTTTCG     TQPVSLS        3     0
ACGCAGCCGGTTACGAGGCAT     TQPVTRH        3     0
ACGCAGCCGGTTCCGACTTTT     TQPVPTF        3     0
ACGCAGCCGGTTGATATTTGG     TQPVDIW        3     0
ACGCAGCCGGTTGCTAAGTTT     TQPVAKF        3     0
ACGCAGCCGTCGCTTAGGCAG     TQPSLRQ        3     0
ACGCAGCCGTCGGAGCAGTTG     TQPSEQL        3     0
ACGCAGCCGTCTCATCTGGTT     TQPSHLV        3     0
ACGCAGCCGTCTCCTCTTCTG     TQPSPLL        3     0
ACGCAGCCGTCTCCTGTTTAT     TQPSPVY        3     0
ACGCAGCCGTCTGTTGGTCCT     TQPSVGP        3     0
ACGCAGCCGTTGAAGCATTTT     TQPLKHF        3     0
ACGCAGCCGTTGAGTATGTCT     TQPLSMS        3     0
ACGCAGCCGTTGCAGCTGTAT     TQPLQLY        3     0
ACGCAGCCTAAGTATCCGCAT     TQPKYPH        3     0
ACGCAGCCTAAGTCTCCTTCT     TQPKSPS        3     0
ACGCAGCCTAATGATGGTAAT     TQPNDGN        3     0
ACGCAGCCTACGCATGATCAG     TQPTHDQ        3     0
ACGCAGCCTACGCATTCTCCT     TQPTHSP        3     0
ACGCAGCCTACTCATGAGGTT     TQPTHEV        3     0
ACGCAGCCTACTCCTCATACG     TQPTPHT        3     0
ACGCAGCCTACTCGTACGCTG     TQPTRTL        3     0
ACGCAGCCTACTCTTCAGTCT     TQPTLQS        3     0
ACGCAGCCTACTGATTGGCGT     TQPTDWR        3     0
ACGCAGCCTAGGACTCATGGT     TQPRTHG        3     0
ACGCAGCCTAGTTCGCATCCT     TQPSSHP        3     0
ACGCAGCCTATGATGCCGTAT     TQPMMPY        3     0
ACGCAGCCTATTAGTCCTCTT     TQPISPL        3     0
ACGCAGCCTATTCTGTATATG     TQPILYM        3     0
ACGCAGCCTCAGGGGCCGGGT     TQPQGPG        3     0
ACGCAGCCTCATCATACTCCG     TQPHHTP        3     0
ACGCAGCCTCATCCGCTTCCG     TQPHPLP        3     0
ACGCAGCCTCCGACTATTTCT     TQPPTIS        3     0
ACGCAGCCTCCGATTTATGAT     TQPPIYD        3     0
ACGCAGCCTCCGGGGAGGTTG     TQPPGRL        3     0
ACGCAGCCTCCGTCTCAGACT     TQPPSQT        3     0
ACGCAGCCTCCTCATTCGCGT     TQPPHSR        3     0
ACGCAGCCTCGTACTCCGTCG     TQPRTPS        3     0
ACGCAGCCTCTGTCGACTTTT     TQPLSTF        3     0
ACGCAGCCTCTGTCTCCTCCG     TQPLSPP        3     0
ACGCAGCCTGAGCAGACGAGG     TQPEQTR        3     0
ACGCAGCCTGATACTCTTTCG     TQPDTLS        3     0
ACGCAGCCTGATCCGTAGGGT     TQPDPQG        3     0
ACGCAGCCTGATTCTACGATG     TQPDSTM        3     0
ACGCAGCCTGCGCATCTGCCG     TQPAHLP        3     0
ACGCAGCCTGGTGATCGGTCG     TQPGDRS        3     0
ACGCAGCCTGGTGCGGTGATG     TQPGAVM        3     0
ACGCAGCCTTATAATCGTTAT     TQPYNRY        3     0
ACGCAGCCTTCTCCTACTCGT     TQPSPTR        3     0
ACGCAGCCTTTGTCTCATCAG     TQPLSHQ        3     0
ACGCAGCGGAATCAGCCTGTT     TQRNQPV        3     0
ACGCAGCGGAATCTGGATTAT     TQRNLDY        3     0
ACGCAGCGGACGCATGTTTCT     TQRTHVS        3     0
ACGCAGCGGACGTATAGTAAT     TQRTYSN        3     0
ACGCAGCGGACTATTCCTACG     TQRTIPT        3     0
ACGCAGCGGACTCCTAATTCT     TQRTPNS        3     0
ACGCAGCGGACTCTTGCTATG     TQRTLAM        3     0
ACGCAGCGGAGTGGTACGATG     TQRSGTM        3     0
ACGCAGCGGATGGGGGGGAAT     TQRMGGN        3     0
ACGCAGCGGATTATGCTGGTG     TQRIMLV        3     0
ACGCAGCGGATTGGTGCTCCG     TQRIGAP        3     0
ACGCAGCGGCAGATGCCTGGG     TQRQMPG        3     0
ACGCAGCGGCAGGAGATTGGT     TQRQEIG        3     0
ACGCAGCGGCATGATGAGCAT     TQRHDEH        3     0
ACGCAGCGGCCTAATTCTCGG     TQRPNSR        3     0
ACGCAGCGGCCTATGACTTGG     TQRPMTW        3     0
ACGCAGCGGCCTCATCTGATG     TQRPHLM        3     0
ACGCAGCGGCCTCCTGTTGCG     TQRPPVA        3     0
ACGCAGCGGCCTCTGACTTAT     TQRPLTY        3     0
ACGCAGCGGCTAGCGAGTCCT     TQRLASP        3     0
ACGCAGCGGCTGGATCGGACG     TQRLDRT        3     0
ACGCAGCGGCTGTTGACTCAA     TQRLLTQ        3     0
ACGCAGCGGCTTACTCATATG     TQRLTHM        3     0
ACGCAGCGGGAGATGTCGACG     TQREMST        3     0
ACGCAGCGGGATCTTTATTAT     TQRDLYY        3     0
ACGCAGCGGGTTCCTCCTCCT     TQRVPPP        3     0
ACGCAGCGGGTTTCTCTGATT     TQRVSLI        3     0
ACGCAGCGGTCTCTGGTGCAT     TQRSLVH        3     0
ACGCAGCGGTCTGTTCATCAT     TQRSVHH        3     0
ACGCAGCGGTCTGTTCCTCCT     TQRSVPP        3     0
ACGCAGCGGTGGACTACTACT     TQRWTTT        3     0
ACGCAGCGGTGGATGTCTCAG     TQRWMSQ        3     0
ACGCAGCGGTGGCATCAGGAT     TQRWHQD        3     0
ACGCAGCGGTTGGAGTATGAT     TQRLEYD        3     0
ACGCAGCGGTTGGAGTTGTCT     TQRLELS        3     0
ACGCAGCGTACGGCTTCTCTT     TQRTASL        3     0
ACGCAGCGTACTACGAATACT     TQRTTNT        3     0
ACGCAGCGTACTCATTTGGGT     TQRTHLG        3     0
ACGCAGCGTATACCTAGTAAG     TQRIPSK        3     0
ACGCAGCGTATTACGAGTTGG     TQRITSW        3     0
ACGCAGCGTCATAATGTGCCG     TQRHNVP        3     0
ACGCAGCGTCATGATCCTCCT     TQRHDPP        3     0
ACGCAGCGTCCGGCGACTATG     TQRPATM        3     0
ACGCAGCGTCCGTTGCATCAG     TQRPLHQ        3     0
ACGCAGCGTCCTACTGTGTCT     TQRPTVS        3     0
ACGCAGCGTGCTATTGAGCCT     TQRAIEP        3     0
ACGCAGCGTGGGGAGAGTATG     TQRGESM        3     0
ACGCAGCGTGGGGATACGTCT     TQRGDTS        3     0
ACGCAGCGTGTGCCTACGGTT     TQRVPTV        3     0
ACGCAGCGTTATGAGGGTCCG     TQRYEGP        3     0
ACGCAGCGTTCGACGGTTACT     TQRSTVT        3     0
ACGCAGCTGAAGCCTCCTCGG     TQLKPPR        3     0
ACGCAGCTGAAGGCTCTGCTT     TQLKALL        3     0
ACGCAGCTGAATACGACTTAT     TQLNTTY        3     0
ACGCAGCTGAATCCGTGGTAT     TQLNPWY        3     0
ACGCAGCTGACGATTCCTCTT     TQLTIPL        3     0
ACGCAGCTGACTCCGACGCTT     TQLTPTL        3     0
ACGCAGCTGACTCGTCTTCCG     TQLTRLP        3     0
ACGCAGCTGAGGCCGTTTTAT     TQLRPFY        3     0
ACGCAGCTGAGTGATACGTCT     TQLSDTS        3     0
ACGCAGCTGAGTGCTCTTCAT     TQLSALH        3     0
ACGCAGCTGATGACGACGATG     TQLMTTM        3     0
ACGCAGCTGATGCGGGCTCCG     TQLMRAP        3     0
ACGCAGCTGATTAGTACTGTG     TQLISTV        3     0
ACGCAGCTGCAGATGAGGTGG     TQLQMRW        3     0
ACGCAGCTGCAGGATTTGCCT     TQLQDLP        3     0
ACGCAGCTGCATCATCCGCGT     TQLHHPR        3     0
ACGCAGCTGCATCGTCTGGCT     TQLHRLA        3     0
ACGCAGCTGCATGATACGGCG     TQLHDTA        3     0
ACGCAGCTGCATTATCTGCCT     TQLHYLP        3     0
ACGCAGCTGCATTCTTGGATT     TQLHSWI        3     0
ACGCAGCTGCCGACTAATCCT     TQLPTNP        3     0
ACGCAGCTGCCTACTGTGTCG     TQLPTVS        3     0
ACGCAGCTGCCTAGGACGTTT     TQLPRTF        3     0
ACGCAGCTGCCTCATAATCGG     TQLPHNR        3     0
ACGCAGCTGCCTCCGATGCCG     TQLPPMP        3     0
ACGCAGCTGCTGAGTAATCCT     TQLLSNP        3     0
ACGCAGCTGCTTCCGGTGTCG     TQLLPVS        3     0
ACGCAGCTGCTTGCTTATCCT     TQLLAYP        3     0
ACGCAGCTGGATAAGCCGCAG     TQLDKPQ        3     0
ACGCAGCTGGATCCGAGTGTT     TQLDPSV        3     0
ACGCAGCTGGATCCTCTTCCT     TQLDPLP        3     0
ACGCAGCTGGATGATGAGGAT     TQLDDED        3     0
ACGCAGCTGGATGGTTTTTCG     TQLDGFS        3     0
ACGCAGCTGGCTCTTCATCAG     TQLALHQ        3     0
ACGCAGCTGGGTAAGCCGGGG     TQLGKPG        3     0
ACGCAGCTGGTGCTTAAGGAG     TQLVLKE        3     0
ACGCAGCTGTCGTTTCCGTGG     TQLSFPW        3     0
ACGCAGCTGTCTAGGTCGACG     TQLSRST        3     0
ACGCAGCTGTTGACGTCGACT     TQLLTST        3     0
ACGCAGCTTAGGCCGTAGACT     TQLRPQT        3     0
ACGCAGCTTCAGAATGCGCGG     TQLQNAR        3     0
ACGCAGCTTCATCTTTCTGCG     TQLHLSA        3     0
ACGCAGCTTCATGGGGCGTCT     TQLHGAS        3     0
ACGCAGCTTCCGTTGCATGCT     TQLPLHA        3     0
ACGCAGCTTCCTCCTACTTCT     TQLPPTS        3     0
ACGCAGCTTCCTCTTCCTCCG     TQLPLPP        3     0
ACGCAGCTTGATTCTACTGAT     TQLDSTD        3     0
ACGCAGCTTGCTCGTCATCCG     TQLARHP        3     0
ACGCAGCTTGGGGCGCCTAAG     TQLGAPK        3     0
ACGCAGCTTGGTCCTAGGCAG     TQLGPRQ        3     0
ACGCAGCTTGGTCCTCCTCTT     TQLGPPL        3     0
ACGCAGCTTGTGCCTCTTACG     TQLVPLT        3     0
ACGCAGCTTGTTTCTGGGTTG     TQLVSGL        3     0
ACGCAGGAGACTCGTGGTTGG     TQETRGW        3     0
ACGCAGGAGACTCTGGTGCAT     TQETLVH        3     0
ACGCAGGAGAGTAAGCCGTGT     TQESKPC        3     0
ACGCAGGAGAGTACGCCGCAT     TQESTPH        3     0
ACGCAGGAGATGCTGGATAAT     TQEMLDN        3     0
ACGCAGGAGCCGGCTACGTAT     TQEPATY        3     0
ACGCAGGAGCCTCATAGGAAG     TQEPHRK        3     0
ACGCAGGAGCCTCTGATGCCG     TQEPLMP        3     0
ACGCAGGAGCCTTAGATTGGT     TQEPQIG        3     0
ACGCAGGAGCTGACTTGTCTT     TQELTCL        3     0
ACGCAGGAGCTGCATCTGCAT     TQELHLH        3     0
ACGCAGGAGGCGATGAATACG     TQEAMNT        3     0
ACGCAGGAGGCTAATTGTCCG     TQEANCP        3     0
ACGCAGGAGGGGATGTCTAAG     TQEGMSK        3     0
ACGCAGGAGGGGCTGGCGCAT     TQEGLAH        3     0
ACGCAGGAGGTGCATCAGCAT     TQEVHQH        3     0
ACGCAGGAGTATCGGGCTTTG     TQEYRAL        3     0
ACGCAGGATACTAATGCGTCT     TQDTNAS        3     0
ACGCAGGATATTCCGCGGTAG     TQDIPRQ        3     0
ACGCAGGATCAGCCTTGGCCT     TQDQPWP        3     0
ACGCAGGATCCGAGTCAGTGT     TQDPSQC        3     0
ACGCAGGATCCGCTGAGGCAG     TQDPLRQ        3     0
ACGCAGGATCGGGTTAGTATT     TQDRVSI        3     0
ACGCAGGATCTGGCGCCGCGG     TQDLAPR        3     0
ACGCAGGATGATTCGCAGCTG     TQDDSQL        3     0
ACGCAGGATGGTGTTCCGCGT     TQDGVPR        3     0
ACGCAGGATGTTTTGCAGCTT     TQDVLQL        3     0
ACGCAGGATTCGACGGTTGGT     TQDSTVG        3     0
ACGCAGGCGAATCCGACGTAT     TQANPTY        3     0
ACGCAGGCGACTCATGCTAGG     TQATHAR        3     0
ACGCAGGCGAGTGTTTTGCCG     TQASVLP        3     0
ACGCAGGCGATTGAGCATTTG     TQAIEHL        3     0
ACGCAGGCGCAGACTCCTAAG     TQAQTPK        3     0
ACGCAGGCGCATCATAAGCTG     TQAHHKL        3     0
ACGCAGGCGCCTAGTCAGATT     TQAPSQI        3     0
ACGCAGGCGCCTCCTTTTCGG     TQAPPFR        3     0
ACGCAGGCGGCGATTCGGGAT     TQAAIRD        3     0
ACGCAGGCGGCGATTGTTACG     TQAAIVT        3     0
ACGCAGGCGGCTCTTCGGACT     TQAALRT        3     0
ACGCAGGCGGGGTAGATGCAT     TQAGQMH        3     0
ACGCAGGCGGTGAGTGGGATG     TQAVSGM        3     0
ACGCAGGCTAAGACTCCGTAT     TQAKTPY        3     0
ACGCAGGCTAATACGGCGACT     TQANTAT        3     0
ACGCAGGCTACTCAGGCTCCG     TQATQAP        3     0
ACGCAGGCTACTCATACGCAG     TQATHTQ        3     0
ACGCAGGCTAGGCTTATTCCT     TQARLIP        3     0
ACGCAGGCTAGTCTGTATCAT     TQASLYH        3     0
ACGCAGGCTCAGCATCCTCCT     TQAQHPP        3     0
ACGCAGGCTCAGCGGTCTCAG     TQAQRSQ        3     0
ACGCAGGCTCAGTCTAATGTG     TQAQSNV        3     0
ACGCAGGCTCATACGAGTTCT     TQAHTSS        3     0
ACGCAGGCTCATGCTCCTCGT     TQAHAPR        3     0
ACGCAGGCTCCTCGGCAGCAT     TQAPRQH        3     0
ACGCAGGCTCTGAGTATTCGG     TQALSIR        3     0
ACGCAGGCTGGGAGTCCGGAT     TQAGSPD        3     0
ACGCAGGCTGTGCTGGAGGTT     TQAVLEV        3     0
ACGCAGGCTGTGGCGTCTTCG     TQAVASS        3     0
ACGCAGGCTTCTAGTCCGCCG     TQASSPP        3     0
ACGCAGGGGACGACTAATCCT     TQGTTNP        3     0
ACGCAGGGGACGACTTCTGCG     TQGTTSA        3     0
ACGCAGGGGATGCCGAGTCGT     TQGMPSR        3     0
ACGCAGGGGATGCCGCGGCAT     TQGMPRH        3     0
ACGCAGGGGATGCTTCGTGTT     TQGMLRV        3     0
ACGCAGGGGCAGCAGAGGCAT     TQGQQRH        3     0
ACGCAGGGGCAGCTTAGGGTG     TQGQLRV        3     0
ACGCAGGGGCAGTATAGTGCG     TQGQYSA        3     0
ACGCAGGGGCATCATACGCGT     TQGHHTR        3     0
ACGCAGGGGCATGGTCCTTTT     TQGHGPF        3     0
ACGCAGGGGCATTGGTCTCCG     TQGHWSP        3     0
ACGCAGGGGCCGCATTCTGAT     TQGPHSD        3     0
ACGCAGGGGCCGCCTATTCAT     TQGPPIH        3     0
ACGCAGGGGCCGTCGTGTCGT     TQGPSCR        3     0
ACGCAGGGGCCTCGTTCTATG     TQGPRSM        3     0
ACGCAGGGGGCGCCTTGTTAT     TQGAPCY        3     0
ACGCAGGGGGCTCAGCAGATG     TQGAQQM        3     0
ACGCAGGGGTATAGGCTGTAT     TQGYRLY        3     0
ACGCAGGGGTGGACGCAGCAG     TQGWTQQ        3     0
ACGCAGGGTACGAGTCCTTCG     TQGTSPS        3     0
ACGCAGGGTACGTGTTGTTCG     TQGTCCS        3     0
ACGCAGGGTATGCAGCTGCCT     TQGMQLP        3     0
ACGCAGGGTCAGATGCCGCAT     TQGQMPH        3     0
ACGCAGGGTCATTAGATTAAG     TQGHQIK        3     0
ACGCAGGGTCCGTCGCATGCT     TQGPSHA        3     0
ACGCAGGGTCCTGATACTGCG     TQGPDTA        3     0
ACGCAGGGTCGTCCGCATGTG     TQGRPHV        3     0
ACGCAGGGTCGTGTTATTTCG     TQGRVIS        3     0
ACGCAGGGTCTGACTCCTACT     TQGLTPT        3     0
ACGCAGGGTCTGCCTCCTTCG     TQGLPPS        3     0
ACGCAGGGTGATCCTACTCCG     TQGDPTP        3     0
ACGCAGGGTGATCGTCCTGAG     TQGDRPE        3     0
ACGCAGGGTGATGAGGATCGG     TQGDEDR        3     0
ACGCAGGGTGCGAGGACTGAG     TQGARTE        3     0
ACGCAGGGTGCTGATATGTGG     TQGADMW        3     0
ACGCAGGGTGTGCCGACTTAT     TQGVPTY        3     0
ACGCAGGGTGTGCTGCTGATG     TQGVLLM        3     0
ACGCAGGGTGTTACTCATCGG     TQGVTHR        3     0
ACGCAGGTGCAGCCGCCTTCG     TQVQPPS        3     0
ACGCAGGTGCAGCTGAGGCAG     TQVQLRQ        3     0
ACGCAGGTGCATATGGGGGAT     TQVHMGD        3     0
ACGCAGGTGCATATTACGAGT     TQVHITS        3     0
ACGCAGGTGCATGAGATGAGG     TQVHEMR        3     0
ACGCAGGTGCATTCTACTACT     TQVHSTT        3     0
ACGCAGGTGCCGCTTATGCTG     TQVPLML        3     0
ACGCAGGTGCCGGTTACGCCT     TQVPVTP        3     0
ACGCAGGTGCTTCTGCTGGGG     TQVLLLG        3     0
ACGCAGGTGGCTGTTTATAAG     TQVAVYK        3     0
ACGCAGGTGGTGATGACTAGT     TQVVMTS        3     0
ACGCAGGTGTCGACGGATCAG     TQVSTDQ        3     0
ACGCAGGTTAGTGATCATCTT     TQVSDHL        3     0
ACGCAGGTTCAGCAGCCTAGG     TQVQQPR        3     0
ACGCAGGTTCCTCGGACTAGT     TQVPRTS        3     0
ACGCAGGTTTCAAAGGTGCGT     TQVSKVR        3     0
ACGCAGTATACGACTACTAAG     TQYTTTK        3     0
ACGCAGTATACGCCTCATTTT     TQYTPHF        3     0
ACGCAGTATACGGGGCCGACG     TQYTGPT        3     0
ACGCAGTATGGTAGGCTTCCG     TQYGRLP        3     0
ACGCAGTATGTGTCGACTTTT     TQYVSTF        3     0
ACGCAGTCGAAGGATAATCTT     TQSKDNL        3     0
ACGCAGTCGAAGGCGCATAAT     TQSKAHN        3     0
ACGCAGTCGACGGGTAGTACG     TQSTGST        3     0
ACGCAGTCGAGGCTTCCGTAT     TQSRLPY        3     0
ACGCAGTCGCATTCGAAGCTT     TQSHSKL        3     0
ACGCAGTCGCCGATGAGGTTT     TQSPMRF        3     0
ACGCAGTCGCCGCTTCCGCTG     TQSPLPL        3     0
ACGCAGTCGCCTGTGCCGGAT     TQSPVPD        3     0
ACGCAGTCGCTTACTACGTAG     TQSLTTQ        3     0
ACGCAGTCGGATGCGGTGTAG     TQSDAVQ        3     0
ACGCAGTCGGCGCGTACTCAT     TQSARTH        3     0
ACGCAGTCGGCTCATGCGGTT     TQSAHAV        3     0
ACGCAGTCGGGGTTTACGAAT     TQSGFTN        3     0
ACGCAGTCGGTAGGGGATTTT     TQSVGDF        3     0
ACGCAGTCGGTGTGGTGGTCG     TQSVWWS        3     0
ACGCAGTCTACGGAGTGGAGG     TQSTEWR        3     0
ACGCAGTCTACTCATCCGGGG     TQSTHPG        3     0
ACGCAGTCTATTAATTCTAGG     TQSINSR        3     0
ACGCAGTCTCAGCAGAATGTT     TQSQQNV        3     0
ACGCAGTCTCAGCTGGCTACG     TQSQLAT        3     0
ACGCAGTCTGCGCATGTGTGG     TQSAHVW        3     0
ACGCAGTCTGCTCTGACGTAG     TQSALTQ        3     0
ACGCAGTGGAAGCAGACTCGG     TQWKQTR        3     0
ACGCAGTGGACGCCTAATTCG     TQWTPNS        3     0
ACGCAGTGGACGCTTTATCCG     TQWTLYP        3     0
ACGCAGTGGAGTGGTCCTTCG     TQWSGPS        3     0
ACGCAGTGGATGTCTGGTCAT     TQWMSGH        3     0
ACGCAGTGGATTCGTACTGCT     TQWIRTA        3     0
ACGCAGTGGCAGAAGGAGACT     TQWQKET        3     0
ACGCAGTGGCAGCAGGCTCTT     TQWQQAL        3     0
ACGCAGTGGCAGTCGCATGTT     TQWQSHV        3     0
ACGCAGTGGCATACGCTTCTG     TQWHTLL        3     0
ACGCAGTGGCCGACGATTAAG     TQWPTIK        3     0
ACGCAGTGGCCGCATATGACG     TQWPHMT        3     0
ACGCAGTGGCTGTCGTCTTCT     TQWLSSS        3     0
ACGCAGTGGGCGCTGGTGAGT     TQWALVS        3     0
ACGCAGTGGGTTCCGGAGCAT     TQWVPEH        3     0
ACGCAGTGGTATACTAAGACT     TQWYTKT        3     0
ACGCAGTGGTCGATGCATCGT     TQWSMHR        3     0
ACGCAGTGTGTGTTGGATCCG     TQCVLDP        3     0
ACGCAGTTGACGCCGACTCCT     TQLTPTP        3     0
ACGCAGTTGACTCCGAGTCTG     TQLTPSL        3     0
ACGCAGTTGAGGCTTCCGCAG     TQLRLPQ        3     0
ACGCAGTTGATTAGTACGCGG     TQLISTR        3     0
ACGCAGTTGCTTCAGCGTGCG     TQLLQRA        3     0
ACGCAGTTGGCGCATCTTAAT     TQLAHLN        3     0
ACGCAGTTGGTGTCGCAGTTT     TQLVSQF        3     0
ACGCAGTTGGTTGTTCTGTCG     TQLVVLS        3     0
ACGCAGTTGTCGCCGTCTCCT     TQLSPSP        3     0
ACGCAGTTTACGGCTGTTTTT     TQFTAVF        3     0
ACGCAGTTTCGTCCTCCTGGT     TQFRPPG        3     0
ACGCATAAGACTGTGACGTCG     THKTVTS        3     0
ACGCATAAGATGCATCGGACT     THKMHRT        3     0
ACGCATAAGCAGAGTCTGGAG     THKQSLE        3     0
ACGCATAAGCAGATTGCTGGT     THKQIAG        3     0
ACGCATAAGCATCCGGCGACG     THKHPAT        3     0
ACGCATAAGCTTCCTCTGCCG     THKLPLP        3     0
ACGCATAAGGCGCCTCCTGGG     THKAPPG        3     0
ACGCATAAGGCGGATGCTCGG     THKADAR        3     0
ACGCATAAGGCTCCTTCGTGG     THKAPSW        3     0
ACGCATAAGGTGCATGAGCAG     THKVHEQ        3     0
ACGCATAAGTCGGTTCATCGT     THKSVHR        3     0
ACGCATAAGTGGGCTCAGAGT     THKWAQS        3     0
ACGCATAAGTTTGTTGTGCCT     THKFVVP        3     0
ACGCATAATAGGATTTCTCAT     THNRISH        3     0
ACGCATAATAGTAAGACGGTG     THNSKTV        3     0
ACGCATAATCAGAGGCATTGG     THNQRHW        3     0
ACGCATAATCAGCTTCATGTT     THNQLHV        3     0
ACGCATAATCCTACGAGGCCT     THNPTRP        3     0
ACGCATAATCCTAGGCCTCAT     THNPRPH        3     0
ACGCATAATGCTCGGATTTTG     THNARIL        3     0
ACGCATAATGGGAGTCTTGCG     THNGSLA        3     0
ACGCATAATGTGAAGCAGGCT     THNVKQA        3     0
ACGCATAATGTTCAGACGCTT     THNVQTL        3     0
ACGCATACAGCTGCGACGGCT     THTAATA        3     0
ACGCATACGAAGAATACGCAT     THTKNTH        3     0
ACGCATACGAAGGTGGGTTTG     THTKVGL        3     0
ACGCATACGAATCCGCATCCT     THTNPHP        3     0
ACGCATACGACGCTGCCTACT     THTTLPT        3     0
ACGCATACGACTAAGCCTTAT     THTTKPY        3     0
ACGCATACGACTAGGCATCCG     THTTRHP        3     0
ACGCATACGACTCATGCTGTT     THTTHAV        3     0
ACGCATACGACTCTGCCCAAG     THTTLPK        3     0
ACGCATACGAGGACTCCGCTT     THTRTPL        3     0
ACGCATACGAGGCTTCCTCCG     THTRLPP        3     0
ACGCATACGATTTTGGCGATG     THTILAM        3     0
ACGCATACGCAGCGTCCTCCG     THTQRPP        3     0
ACGCATACGCAGCTGCAGTCT     THTQLQS        3     0
ACGCATACGCATATGAGTCAG     THTHMSQ        3     0
ACGCATACGCATCGTCTGTAT     THTHRLY        3     0
ACGCATACGCATGTTCCTACT     THTHVPT        3     0
ACGCATACGGATCCGCTTTAT     THTDPLY        3     0
ACGCATACGGATTGGCATACG     THTDWHT        3     0
ACGCATACGGCGCCTTGGACG     THTAPWT        3     0
ACGCATACGGCGGCTAATAGG     THTAANR        3     0
ACGCATACGGCTACTCCTCGT     THTATPR        3     0
ACGCATACGGTGCTGGGTCGT     THTVLGR        3     0
ACGCATACGGTGGCGCCGGTT     THTVAPV        3     0
ACGCATACGGTTGGTCATTAG     THTVGHQ        3     0
ACGCATACGTTGGTTCATTAT     THTLVHY        3     0
ACGCATACTAAGCATCCTCGG     THTKHPR        3     0
ACGCATACTAAGCTTCCTCAG     THTKLPQ        3     0
ACGCATACTACTACGATTCAT     THTTTIH        3     0
ACGCATACTACTCATCCTCCT     THTTHPP        3     0
ACGCATACTAGGACTGTTCTG     THTRTVL        3     0
ACGCATACTATGTCTCCTCCT     THTMSPP        3     0
ACGCATACTCAGCATCCTCTG     THTQHPL        3     0
ACGCATACTCAGGCGATTCCT     THTQAIP        3     0
ACGCATACTCCGAATCTGACG     THTPNLT        3     0
ACGCATACTCCGACGACTCTG     THTPTTL        3     0
ACGCATACTCGTACTCATCAG     THTRTHQ        3     0
ACGCATACTGAGCCTCTTCAG     THTEPLQ        3     0
ACGCATACTGAGTTGACTCCG     THTELTP        3     0
ACGCATACTGATCCGCCGACT     THTDPPT        3     0
ACGCATACTGGTGCTAGTCCG     THTGASP        3     0
ACGCATAGGACGCCGTGTTGG     THRTPCW        3     0
ACGCATAGGACTCCGACGCCT     THRTPTP        3     0
ACGCATAGGCATAGTACGATT     THRHSTI        3     0
ACGCATAGGCCGACGGGTTAT     THRPTGY        3     0
ACGCATAGGCCGGTGTATCAT     THRPVYH        3     0
ACGCATAGGCCTACGTATGTT     THRPTYV        3     0
ACGCATAGGCTGCCGTTGGTG     THRLPLV        3     0
ACGCATAGGCTTAGTCCTCCT     THRLSPP        3     0
ACGCATAGGGATATTGCTGCG     THRDIAA        3     0
ACGCATAGGGCGGCGCATGAT     THRAAHD        3     0
ACGCATAGGGGTGATGATGGT     THRGDDG        3     0
ACGCATAGGTCGATTTCTCAT     THRSISH        3     0
ACGCATAGGTTGAATTCTCAT     THRLNSH        3     0
ACGCATAGTAAGACGGTGGGG     THSKTVG        3     0
ACGCATAGTACGCCGCGTGCT     THSTPRA        3     0
ACGCATAGTACTGCTTCTGGT     THSTASG        3     0
ACGCATAGTAGACCGTTGCAT     THSRPLH        3     0
ACGCATAGTATTACGGCTCGT     THSITAR        3     0
ACGCATAGTCATTCTCCTCCT     THSHSPP        3     0
ACGCATAGTCCTATTCCTAGT     THSPIPS        3     0
ACGCATAGTCGTATTATGGGG     THSRIMG        3     0
ACGCATAGTCGTGATTCTCCG     THSRDSP        3     0
ACGCATAGTGCTACGGAGAAG     THSATEK        3     0
ACGCATAGTGGGATTATGCAG     THSGIMQ        3     0
ACGCATAGTGGGCCTCAGCCG     THSGPQP        3     0
ACGCATAGTGGGGTTCCGTTT     THSGVPF        3     0
ACGCATAGTGGTACGGGTCCT     THSGTGP        3     0
ACGCATAGTGGTGCTCGTCAG     THSGARQ        3     0
ACGCATAGTTGGCATACGCCG     THSWHTP        3     0
ACGCATAGTTGGTCGCAGCTG     THSWSQL        3     0
ACGCATATACGGACTCCGAGT     THIRTPS        3     0
ACGCATATGACGGCTAGTGAG     THMTASE        3     0
ACGCATATGACGTCTCCGCAT     THMTSPH        3     0
ACGCATATGCAGACTGTTAAG     THMQTVK        3     0
ACGCATATGCAGTCTCCTCCT     THMQSPP        3     0
ACGCATATGCCGATGTGGGCT     THMPMWA        3     0
ACGCATATGCCTGGTCATGCG     THMPGHA        3     0
ACGCATATGCCTTATCCGCCG     THMPYPP        3     0
ACGCATATGGATAGTTGGTAG     THMDSWQ        3     0
ACGCATATGGATGTTCCTGAG     THMDVPE        3     0
ACGCATATGGCGGCGTTTCTT     THMAAFL        3     0
ACGCATATGGGGCAGGATTGT     THMGQDC        3     0
ACGCATATGTCGCCTCGTACG     THMSPRT        3     0
ACGCATATGTTTGTTAATGCT     THMFVNA        3     0
ACGCATATTAGTACTCCTAGG     THISTPR        3     0
ACGCATATTCAGGCGCAGGGT     THIQAQG        3     0
ACGCATATTCCGTGGCCTTTG     THIPWPL        3     0
ACGCATATTCCTGCTAAGTGT     THIPAKC        3     0
ACGCATATTCGTGGTCCTTGG     THIRGPW        3     0
ACGCATCAGAAGGCGGCGAAT     THQKAAN        3     0
ACGCATCAGAATAGTGGTCGT     THQNSGR        3     0
ACGCATCAGAATCCTTCGCCG     THQNPSP        3     0
ACGCATCAGAATCGGTTTGAG     THQNRFE        3     0
ACGCATCAGACGACTAGTACG     THQTTST        3     0
ACGCATCAGACGCCGCGGCAT     THQTPRH        3     0
ACGCATCAGACTCTGGTGTTT     THQTLVF        3     0
ACGCATCAGACTGGGACTGCT     THQTGTA        3     0
ACGCATCAGACTGGGGCGGTT     THQTGAV        3     0
ACGCATCAGATGTAGATGCCT     THQMQMP        3     0
ACGCATCAGATTCCTTGGATG     THQIPWM        3     0
ACGCATCAGCAGATGTCGTGG     THQQMSW        3     0
ACGCATCAGCAGCCGAGGGAT     THQQPRD        3     0
ACGCATCAGCAGGTTCGTCCG     THQQVRP        3     0
ACGCATCAGCAGTTGGAGTTG     THQQLEL        3     0
ACGCATCAGCATAATCTTGAT     THQHNLD        3     0
ACGCATCAGCCGCCTCATGGT     THQPPHG        3     0
ACGCATCAGCCGCCTTATGAT     THQPPYD        3     0
ACGCATCAGCCGTTGCAGCCT     THQPLQP        3     0
ACGCATCAGCCTAAGCCTCGT     THQPKPR        3     0
ACGCATCAGCCTAGTTCTCTT     THQPSSL        3     0
ACGCATCAGCCTCGGCTTACG     THQPRLT        3     0
ACGCATCAGCCTCGTATTTCT     THQPRIS        3     0
ACGCATCAGCCTCGTTCTACT     THQPRST        3     0
ACGCATCAGCGGCCTACTGCG     THQRPTA        3     0
ACGCATCAGCTGATTTAGAGT     THQLIQS        3     0
ACGCATCAGCTGCAGATGTGG     THQLQMW        3     0
ACGCATCAGCTGCATAATAAG     THQLHNK        3     0
ACGCATCAGCTGCCTAGTCTG     THQLPSL        3     0
ACGCATCAGCTTGGGAGGCAT     THQLGRH        3     0
ACGCATCAGGCGATGACTCGG     THQAMTR        3     0
ACGCATCAGGCTAGATCGATT     THQARSI        3     0
ACGCATCAGGCTAGTCATCAG     THQASHQ        3     0
ACGCATCAGGGGCCTCGTTAT     THQGPRY        3     0
ACGCATCAGGGTACTATGCTG     THQGTML        3     0
ACGCATCAGGGTCTGGCGCAG     THQGLAQ        3     0
ACGCATCAGGTGCCTCCTCCG     THQVPPP        3     0
ACGCATCAGGTGCTGACGGGG     THQVLTG        3     0
ACGCATCAGTAGGTTCCTCAT     THQQVPH        3     0
ACGCATCAGTATACTACTCTT     THQYTTL        3     0
ACGCATCAGTATAGGTCTATG     THQYRSM        3     0
ACGCATCAGTCGGGTCCGCTG     THQSGPL        3     0
ACGCATCAGTCGGTTCATGCT     THQSVHA        3     0
ACGCATCAGTCGTATATGGAT     THQSYMD        3     0
ACGCATCAGTCTCAGATGACG     THQSQMT        3     0
ACGCATCAGTCTGCTATGAAT     THQSAMN        3     0
ACGCATCAGTCTGTGCTTTCG     THQSVLS        3     0
ACGCATCAGTGGCAGCGTCTG     THQWQRL        3     0
ACGCATCAGTGGCCTGCTCTG     THQWPAL        3     0
ACGCATCAGTGGCGGACGCAG     THQWRTQ        3     0
ACGCATCAGTTTAGGTGGCTT     THQFRWL        3     0
ACGCATCATAATGATCTTGTG     THHNDLV        3     0
ACGCATCATACGCCGCCGCAT     THHTPPH        3     0
ACGCATCATATTCTGTATCGG     THHILYR        3     0
ACGCATCATCATCCGCATCCT     THHHPHP        3     0
ACGCATCATCATGCTAAGGCT     THHHAKA        3     0
ACGCATCATCCGACTTCTTAT     THHPTSY        3     0
ACGCATCATCCGTGGCCTACG     THHPWPT        3     0
ACGCATCATCCTCCTAGGCAG     THHPPRQ        3     0
ACGCATCATCGGGCGTATTCG     THHRAYS        3     0
ACGCATCATCTGTAGGGGTAT     THHLQGY        3     0
ACGCATCATGATCTGCATTAG     THHDLHQ        3     0
ACGCATCATGCGCTGTATGCT     THHALYA        3     0
ACGCATCATGTTCCTCCGACG     THHVPPT        3     0
ACGCATCATTCGACTCCTATT     THHSTPI        3     0
ACGCATCATTCGCTGCCTTCG     THHSLPS        3     0
ACGCATCCGAAGCCGACTCAT     THPKPTH        3     0
ACGCATCCGAAGCCTCATGTT     THPKPHV        3     0
ACGCATCCGAAGTCGTATCAT     THPKSYH        3     0
ACGCATCCGAATCATAGGCAT     THPNHRH        3     0
ACGCATCCGAATGCTCCTTAT     THPNAPY        3     0
ACGCATCCGACGAATACGAGG     THPTNTR        3     0
ACGCATCCGACGCCTTTTATG     THPTPFM        3     0
ACGCATCCGACGGAGGGGCAT     THPTEGH        3     0
ACGCATCCGACGTCTAGTAGT     THPTSSS        3     0
ACGCATCCGACTACGCCTGTG     THPTTPV        3     0
ACGCATCCGACTCATCCTGAT     THPTHPD        3     0
ACGCATCCGACTCCTCAGCTT     THPTPQL        3     0
ACGCATCCGACTGCGCAGCCT     THPTAQP        3     0
ACGCATCCGAGGCCGCCTTAT     THPRPPY        3     0
ACGCATCCGATGCCTCGTATG     THPMPRM        3     0
ACGCATCCGATGCTGGTGCCG     THPMLVP        3     0
ACGCATCCGATGGTGGTTACG     THPMVVT        3     0
ACGCATCCGCAGACGACTCAT     THPQTTH        3     0
ACGCATCCGCATATGCTTAGT     THPHMLS        3     0
ACGCATCCGCATGGTCCTCCT     THPHGPP        3     0
ACGCATCCGCCTACTGGGAAG     THPPTGK        3     0
ACGCATCCGCCTATGACTTGG     THPPMTW        3     0
ACGCATCCGCCTATTACGAAG     THPPITK        3     0
ACGCATCCGGAGACTCGTTCT     THPETRS        3     0
ACGCATCCGGAGGGTCAGATT     THPEGQI        3     0
ACGCATCCGGATTGGTAGACT     THPDWQT        3     0
ACGCATCCGGCGAGTCTTGTG     THPASLV        3     0
ACGCATCCGGCGCAGACTCGT     THPAQTR        3     0
ACGCATCCGGCTACTAATGAG     THPATNE        3     0
ACGCATCCGGCTACTCGTATG     THPATRM        3     0
ACGCATCCGGCTATGCTTCCT     THPAMLP        3     0
ACGCATCCGGCTGCTGGGCGG     THPAAGR        3     0
ACGCATCCGGCTTATGATGAG     THPAYDE        3     0
ACGCATCCGGGGACGGCTCCG     THPGTAP        3     0
ACGCATCCGGGGTTGCCGCGT     THPGLPR        3     0
ACGCATCCGGGTACTACTTCG     THPGTTS        3     0
ACGCATCCGGTGAATCCGTGG     THPVNPW        3     0
ACGCATCCGGTTCGTCATCCG     THPVRHP        3     0
ACGCATCCGTATGAGCCGTTT     THPYEPF        3     0
ACGCATCCGTCGACGCATTTG     THPSTHL        3     0
ACGCATCCGTCGCCGGTTATT     THPSPVI        3     0
ACGCATCCGTCGCCTCAGGTT     THPSPQV        3     0
ACGCATCCGTCGCCTCGTCAT     THPSPRH        3     0
ACGCATCCGTCTTGGCAGCTG     THPSWQL        3     0
ACGCATCCGTGGCATAGTCTT     THPWHSL        3     0
ACGCATCCGTGGTCGCATTAG     THPWSHQ        3     0
ACGCATCCGTGGTCGGCTCCT     THPWSAP        3     0
ACGCATCCGTTGCTTCGGTCG     THPLLRS        3     0
ACGCATCCGTTTCCTTCTTAT     THPFPSY        3     0
ACGCATCCTAAGCATCATGCG     THPKHHA        3     0
ACGCATCCTACGACGGCTAGT     THPTTAS        3     0
ACGCATCCTACGCTGTCTCAT     THPTLSH        3     0
ACGCATCCTACTCGTCCTTCT     THPTRPS        3     0
ACGCATCCTACTCTGCATCCT     THPTLHP        3     0
ACGCATCCTACTGCTGTGACT     THPTAVT        3     0
ACGCATCCTAGGGAGCTTCCG     THPRELP        3     0
ACGCATCCTATTCCGCTTAAG     THPIPLK        3     0
ACGCATCCTATTGCGCGTGGG     THPIARG        3     0
ACGCATCCTCAGCCTTTTAAT     THPQPFN        3     0
ACGCATCCTCAGCTTGCGACT     THPQLAT        3     0
ACGCATCCTCAGTATAGTGAT     THPQYSD        3     0
ACGCATCCTCCGCAGCATCCT     THPPQHP        3     0
ACGCATCCTCCTACGTATCTG     THPPTYL        3     0
ACGCATCCTCCTCTTCGGCAT     THPPLRH        3     0
ACGCATCCTGATACGTCGAGG     THPDTSR        3     0
ACGCATCCTGATCCGCTGTCG     THPDPLS        3     0
ACGCATCCTGGTCCTACGGAG     THPGPTE        3     0
ACGCATCGGAATAATCCTGTT     THRNNPV        3     0
ACGCATCGGACGCCGCCGCCT     THRTPPP        3     0
ACGCATCGGACGCCTTCTCCG     THRTPSP        3     0
ACGCATCGGACGCCTTTGAGT     THRTPLS        3     0
ACGCATCGGACGCTGACGATT     THRTLTI        3     0
ACGCATCGGACTCCTAGTAAT     THRTPSN        3     0
ACGCATCGGACTCTAGCGCAT     THRTLAH        3     0
ACGCATCGGACTGGGACGCCT     THRTGTP        3     0
ACGCATCGGATTACGCTGGGT     THRITLG        3     0
ACGCATCGGCAGCTGCCTGTT     THRQLPV        3     0
ACGCATCGGCATACTGGGCAG     THRHTGQ        3     0
ACGCATCGGCCTAGTACGAGT     THRPSTS        3     0
ACGCATCGGCCTATGCATTTG     THRPMHL        3     0
ACGCATCGGCCTATTCCTGAG     THRPIPE        3     0
ACGCATCGGCCTATTCCTGTT     THRPIPV        3     0
ACGCATCGGCTGCATATGGCG     THRLHMA        3     0
ACGCATCGGCTGCCGGCGTTG     THRLPAL        3     0
ACGCATCGGCTGCCTCCTTAG     THRLPPQ        3     0
ACGCATCGGCTGGGGATGTTT     THRLGMF        3     0
ACGCATCGGGAGCCTTCGCTG     THREPSL        3     0
ACGCATCGGGAGGTGACGCAT     THREVTH        3     0
ACGCATCGGGAGGTTAGTCCT     THREVSP        3     0
ACGCATCGGGAGTCGCAGATT     THRESQI        3     0
ACGCATCGGGATAAGCCGTAT     THRDKPY        3     0
ACGCATCGGGATGTTCCTCAG     THRDVPQ        3     0
ACGCATCGGGCGCTTGCGGGT     THRALAG        3     0
ACGCATCGGGCGGCTATTCTT     THRAAIL        3     0
ACGCATCGGGTTGCTATGCCT     THRVAMP        3     0
ACGCATCGGGTTGCTCATTCG     THRVAHS        3     0
ACGCATCGGTCGCCTGATCCT     THRSPDP        3     0
ACGCATCGGTCTCCTATGTAT     THRSPMY        3     0
ACGCATCGTACGCATTATAGT     THRTHYS        3     0
ACGCATCGTACGTATCCTTAT     THRTYPY        3     0
ACGCATCGTAGTTCGCTGTTG     THRSSLL        3     0
ACGCATCGTCAGGCGGAGGGG     THRQAEG        3     0
ACGCATCGTCCGCTAGTTCAG     THRPLVQ        3     0
ACGCATCGTCCTCCGCATGTG     THRPPHV        3     0
ACGCATCGTCTTATGGCGTCG     THRLMAS        3     0
ACGCATCGTCTTGAGCTTTTT     THRLELF        3     0
ACGCATCGTGAGTCGCTGACG     THRESLT        3     0
ACGCATCGTGATCTTCCGTTG     THRDLPL        3     0
ACGCATCGTGTGGAGCGTCTT     THRVERL        3     0
ACGCATCGTGTGGCTCCTCAT     THRVAPH        3     0
ACGCATCGTTCTACTACGTAT     THRSTTY        3     0
ACGCATCTGAATCGTTGGTAT     THLNRWY        3     0
ACGCATCTGACGGTGGGGAGG     THLTVGR        3     0
ACGCATCTGACGTATGATGAG     THLTYDE        3     0
ACGCATCTGCAGTCTCCTCCG     THLQSPP        3     0
ACGCATCTGCATCCTAATCAT     THLHPNH        3     0
ACGCATCTGCATCCTCCGCGG     THLHPPR        3     0
ACGCATCTGCATCCTCGTTCT     THLHPRS        3     0
ACGCATCTGCATTAGGATTAT     THLHQDY        3     0
ACGCATCTGCCTCCTGCGTCT     THLPPAS        3     0
ACGCATCTGCGGGCTCCTGAG     THLRAPE        3     0
ACGCATCTGCTGCCTCCTGCT     THLLPPA        3     0
ACGCATCTGGAGAATACGCAG     THLENTQ        3     0
ACGCATCTGGATCCGGTTGTG     THLDPVV        3     0
ACGCATCTGGATCCTTCTCAG     THLDPSQ        3     0
ACGCATCTGGCGAGTATTTCG     THLASIS        3     0
ACGCATCTGGCGCATATTGTT     THLAHIV        3     0
ACGCATCTGGTGGTGGTTCAT     THLVVVH        3     0
ACGCATCTGGTTCGGTCGTAT     THLVRSY        3     0
ACGCATCTTACGCCGACTAAG     THLTPTK        3     0
ACGCATCTTACTACGCTGGGG     THLTTLG        3     0
ACGCATCTTCCGTGGCAGACG     THLPWQT        3     0
ACGCATCTTCCTACTCTGCTT     THLPTLL        3     0
ACGCATCTTCCTCATCCTACG     THLPHPT        3     0
ACGCATCTTGATCTTATGCAT     THLDLMH        3     0
ACGCATCTTGTGACTGAGCGT     THLVTER        3     0
ACGCATGAACCGCCTCATGTT     THEPPHV        3     0
ACGCATGAGCATCCGCCTCCT     THEHPPP        3     0
ACGCATGAGCCGATGCTTCAG     THEPMLQ        3     0
ACGCATGAGGTGCTGCGGTCG     THEVLRS        3     0
ACGCATGATAAGACTCGTTCG     THDKTRS        3     0
ACGCATGATAGGATGCATACT     THDRMHT        3     0
ACGCATGATATTGCGGAGTCG     THDIAES        3     0
ACGCATGATCCTAGGCATTAT     THDPRHY        3     0
ACGCATGATCCTCGTCTGACT     THDPRLT        3     0
ACGCATGATCGTCTTGTGAAG     THDRLVK        3     0
ACGCATGATCGTGGGCTGACT     THDRGLT        3     0
ACGCATGATGATTTGCTGCGT     THDDLLR        3     0
ACGCATGATGGTAGGCAGAGT     THDGRQS        3     0
ACGCATGATGGTCATAAGGCG     THDGHKA        3     0
ACGCATGCGACGCCTCCTTCT     THATPPS        3     0
ACGCATGCGACGCCTCTGTTT     THATPLF        3     0
ACGCATGCGACGGCTTTGATT     THATALI        3     0
ACGCATGCGACGTTTATGCTT     THATFML        3     0
ACGCATGCGACTTTTCCGTAG     THATFPQ        3     0
ACGCATGCGAGGCCTCATAAT     THARPHN        3     0
ACGCATGCGAGTACTCATCCT     THASTHP        3     0
ACGCATGCGAGTCCGCAGATG     THASPQM        3     0
ACGCATGCGAGTCCTAGGGTG     THASPRV        3     0
ACGCATGCGATGACGGATCCT     THAMTDP        3     0
ACGCATGCGCAGACGGTGAAG     THAQTVK        3     0
ACGCATGCGCCGTGTACGAAT     THAPCTN        3     0
ACGCATGCGCCTTCGAAGCTG     THAPSKL        3     0
ACGCATGCGGATCCTCAGTGG     THADPQW        3     0
ACGCATGCGGCTAAGCATCTT     THAAKHL        3     0
ACGCATGCGGCTAATGAGAAT     THAANEN        3     0
ACGCATGCGTATTATCGGTAT     THAYYRY        3     0
ACGCATGCGTCGCGGTTTTCG     THASRFS        3     0
ACGCATGCTACGACTGATCCG     THATTDP        3     0
ACGCATGCTACTGCTAGGCCT     THATARP        3     0
ACGCATGCTACTGGTTGGTTG     THATGWL        3     0
ACGCATGCTACTTTAACGCGT     THATLTR        3     0
ACGCATGCTAGGATTCATCAG     THARIHQ        3     0
ACGCATGCTAGTCATCAGCCG     THASHQP        3     0
ACGCATGCTAGTTCGGAGCGT     THASSER        3     0
ACGCATGCTATTGGTCTGTCG     THAIGLS        3     0
ACGCATGCTCAGACGACTGGG     THAQTTG        3     0
ACGCATGCTCATCTGTGGCCT     THAHLWP        3     0
ACGCATGCTCATTTGCTTGCG     THAHLLA        3     0
ACGCATGCTCCGGGGCTGTTG     THAPGLL        3     0
ACGCATGCTCCTAAGCCTAGG     THAPKPR        3     0
ACGCATGCTCCTTATCATACT     THAPYHT        3     0
ACGCATGCTCTGAATACGCAT     THALNTH        3     0
ACGCATGCTCTGCCTCCTACG     THALPPT        3     0
ACGCATGCTGAGAAGGTTGCG     THAEKVA        3     0
ACGCATGCTGCTCGTGCTATT     THAARAI        3     0
ACGCATGCTGCTGATTCTCCG     THAADSP        3     0
ACGCATGCTGCTGTTAAGGCT     THAAVKA        3     0
ACGCATGCTGTGATGTCGCGG     THAVMSR        3     0
ACGCATGCTGTTACTACGCCT     THAVTTP        3     0
ACGCATGCTGTTACTCCTAAG     THAVTPK        3     0
ACGCATGCTGTTCCGATGCAT     THAVPMH        3     0
ACGCATGCTGTTCCTACTTAG     THAVPTQ        3     0
ACGCATGCTTCGACTCGTCTT     THASTRL        3     0
ACGCATGCTTCGGCGCTGCCT     THASALP        3     0
ACGCATGCTTGGTCGGCGCCT     THAWSAP        3     0
ACGCATGGGAAGCCTCTGTTT     THGKPLF        3     0
ACGCATGGGACGAATGGGCAT     THGTNGH        3     0
ACGCATGGGACGTATATGCAT     THGTYMH        3     0
ACGCATGGGACTGCTGTGAGT     THGTAVS        3     0
ACGCATGGGACTGTTCAGCGG     THGTVQR        3     0
ACGCATGGGCAGCCTGAGCGT     THGQPER        3     0
ACGCATGGGCAGCGGTCTCCG     THGQRSP        3     0
ACGCATGGGCAGGCGATGTAT     THGQAMY        3     0
ACGCATGGGCAGTAGATTTCT     THGQQIS        3     0
ACGCATGGGCATGCTAAGCAT     THGHAKH        3     0
ACGCATGGGCCGACGCATAGG     THGPTHR        3     0
ACGCATGGGCCGCTTAGGTTG     THGPLRL        3     0
ACGCATGGGCCGTATATGCGG     THGPYMR        3     0
ACGCATGGGCCTCAGTCGAAG     THGPQSK        3     0
ACGCATGGGCCTCGGATGTGG     THGPRMW        3     0
ACGCATGGGCCTGCTCCTCGG     THGPAPR        3     0
ACGCATGGGCTGTATATTGCG     THGLYIA        3     0
ACGCATGGGGAGCCTAGTATG     THGEPSM        3     0
ACGCATGGGGCTACTCAGGAT     THGATQD        3     0
ACGCATGGGGCTCTGATTAGG     THGALIR        3     0
ACGCATGGGTATCGGACTCCT     THGYRTP        3     0
ACGCATGGGTCTGCTCATACG     THGSAHT        3     0
ACGCATGGGTTGCGTTCTCCT     THGLRSP        3     0
ACGCATGGGTTGTGGCTTTTG     THGLWLL        3     0
ACGCATGGTAAGACTCCTGGG     THGKTPG        3     0
ACGCATGGTACGCCTCGGCCT     THGTPRP        3     0
ACGCATGGTACGGATTCATGG     THGTDSW        3     0
ACGCATGGTACTGATCCGCAG     THGTDPQ        3     0
ACGCATGGTACTGGGCGATGG     THGTGRW        3     0
ACGCATGGTACTGTTATGCCG     THGTVMP        3     0
ACGCATGGTATGAGTACGAGG     THGMSTR        3     0
ACGCATGGTATGATGACTGGT     THGMMTG        3     0
ACGCATGGTCATAATACGCTG     THGHNTL        3     0
ACGCATGGTCCGCAGCAGTAT     THGPQQY        3     0
ACGCATGGTCCGGCGCTTTCT     THGPALS        3     0
ACGCATGGTCCGGCTACGACT     THGPATT        3     0
ACGCATGGTCCGTCTATGTCT     THGPSMS        3     0
ACGCATGGTCGGGCTCATACT     THGRAHT        3     0
ACGCATGGTCTGCTTACTGTT     THGLLTV        3     0
ACGCATGGTCTTAAGGCGAAG     THGLKAK        3     0
ACGCATGTGAAGCTGGGGATT     THVKLGI        3     0
ACGCATGTGAATCCGTCGTGG     THVNPSW        3     0
ACGCATGTGAGTCTGCCGTCT     THVSLPS        3     0
ACGCATGTGATGGCGGTGCTG     THVMAVL        3     0
ACGCATGTGCAGCGGCTGTGG     THVQRLW        3     0
ACGCATGTGCATAATGTGGTG     THVHNVV        3     0
ACGCATGTGCCGACGAATGTG     THVPTNV        3     0
ACGCATGTGCCGCTGCTTTAG     THVPLLQ        3     0
ACGCATGTGGAGCGGTTGTAT     THVERLY        3     0
ACGCATGTGGATAATGTGGCG     THVDNVA        3     0
ACGCATGTGGATCTGGCTCAG     THVDLAQ        3     0
ACGCATGTGGCTAAGCAGTAT     THVAKQY        3     0
ACGCATGTGGGGCAGAATTCG     THVGQNS        3     0
ACGCATGTGGTGCCTCTGCCT     THVVPLP        3     0
ACGCATGTGTCTCCTGCTGGT     THVSPAG        3     0
ACGCATGTTACGCTGTCTCGT     THVTLSR        3     0
ACGCATGTTCTGCGTGTTTCT     THVLRVS        3     0
ACGCATGTTGCGACGGGGACT     THVATGT        3     0
ACGCATGTTGGTCCGCCTCTT     THVGPPL        3     0
ACGCATGTTGTGACTACGAAG     THVVTTK        3     0
ACGCATGTTGTTCCTCCTCAT     THVVPPH        3     0
ACGCATTAGAAGTTGCCTAAT     THQKLPN        3     0
ACGCATTAGGCTCGTACGTCG     THQARTS        3     0
ACGCATTATCCGCCTCCTCTG     THYPPPL        3     0
ACGCATTATCCGGATCGTGTG     THYPDRV        3     0
ACGCATTATGCTACGGGGACT     THYATGT        3     0
ACGCATTATGGGCATCTGAAG     THYGHLK        3     0
ACGCATTATTCGCCTCTGTCT     THYSPLS        3     0
ACGCATTCGCAGCTGACGTGG     THSQLTW        3     0
ACGCATTCGGCTGCTCAGCTT     THSAAQL        3     0
ACGCATTCTACGCGGCTGTCG     THSTRLS        3     0
ACGCATTCTATTCGTGAGCCT     THSIREP        3     0
ACGCATTCTCGGAGTTATTCG     THSRSYS        3     0
ACGCATTCTCTGAAGTCGCCT     THSLKSP        3     0
ACGCATTCTCTGCCGCCGACT     THSLPPT        3     0
ACGCATTCTCTGCCTCCTCCG     THSLPPP        3     0
ACGCATTGGAAGCATCATCCT     THWKHHP        3     0
ACGCATTGGAATCATACTGCG     THWNHTA        3     0
ACGCATTGGACGCCTATGATT     THWTPMI        3     0
ACGCATTGGACGGCGGTGAAT     THWTAVN        3     0
ACGCATTGGACTCTTACGGCT     THWTLTA        3     0
ACGCATTGGCCGACGCGTATT     THWPTRI        3     0
ACGCATTGGCCGTCTGTTATT     THWPSVI        3     0
ACGCATTGGGATGAGCCTGAG     THWDEPE        3     0
ACGCATTGGGCGCCTCTTTCT     THWAPLS        3     0
ACGCATTGGGGGCGGTTGGTT     THWGRLV        3     0
ACGCATTGGGGTGCGGCTCCG     THWGAAP        3     0
ACGCATTGGTAGGCGCATCAG     THWQAHQ        3     0
ACGCATTGGTCGCATGTGATG     THWSHVM        3     0
ACGCATTGGTGGGCGCATGAG     THWWAHE        3     0
ACGCATTTGAAGTTTCGGATT     THLKFRI        3     0
ACGCCAAAGACGGATACTCTG     TPKTDTL        3     0
ACGCCACTGCCGCCTTGGATT     TPLPPWI        3     0
ACGCCATAGATGATGCCGGTG     TPQMMPV        3     0
ACGCCGAAGAAGCATATGATT     TPKKHMI        3     0
ACGCCGAAGAATCATCCGCCT     TPKNHPP        3     0
ACGCCGAAGAATGATCCGCCT     TPKNDPP        3     0
ACGCCGAAGACTCTGACTCCT     TPKTLTP        3     0
ACGCCGAAGATGCAGCTTGGT     TPKMQLG        3     0
ACGCCGAAGATGGCGAGTTCT     TPKMASS        3     0
ACGCCGAAGCAGCCTGTTCCT     TPKQPVP        3     0
ACGCCGAAGCATGATTATCTG     TPKHDYL        3     0
ACGCCGAAGCCTAAGCAGATT     TPKPKQI        3     0
ACGCCGAAGCTGGATAAGGGG     TPKLDKG        3     0
ACGCCGAAGCTGTATCATATG     TPKLYHM        3     0
ACGCCGAAGGAGATGAGGGGT     TPKEMRG        3     0
ACGCCGAAGGAGTCGACTTCG     TPKESTS        3     0
ACGCCGAAGGGGGAGCTTTCT     TPKGELS        3     0
ACGCCGAAGGTGCCACATCCG     TPKVPHP        3     0
ACGCCGAAGGTTACTCAGCGG     TPKVTQR        3     0
ACGCCGAAGGTTAGTAGTCAG     TPKVSSQ        3     0
ACGCCGAAGTTTGATCCTGTT     TPKFDPV        3     0
ACGCCGAATACTAATAAGTCG     TPNTNKS        3     0
ACGCCGAATCCGCAGCTTAGT     TPNPQLS        3     0
ACGCCGAATCCGGAGAAGCGG     TPNPEKR        3     0
ACGCCGAATCCGGGGCGTTAT     TPNPGRY        3     0
ACGCCGAATCCGTATATTTAT     TPNPYIY        3     0
ACGCCGAATCTGCGTCCTAGT     TPNLRPS        3     0
ACGCCGAATGGGCTGATGTGG     TPNGLMW        3     0
ACGCCGAATGTGCCTAATCTT     TPNVPNL        3     0
ACGCCGAATGTGCTGGCTACT     TPNVLAT        3     0
ACGCCGAATGTTGTGCGTGTT     TPNVVRV        3     0
ACGCCGAATTCGCATCCTACG     TPNSHPT        3     0
ACGCCGACAGCTGTGGAGTCT     TPTAVES        3     0
ACGCCGACGAAGCGTGTGTGT     TPTKRVC        3     0
ACGCCGACGAAGCTGTATGTG     TPTKLYV        3     0
ACGCCGACGAAGGAGGATTGG     TPTKEDW        3     0
ACGCCGACGAATTTGCTGAAT     TPTNLLN        3     0
ACGCCGACGACGCATACTCTT     TPTTHTL        3     0
ACGCCGACGACTACTGCGCAT     TPTTTAH        3     0
ACGCCGACGACTCCGAATAAT     TPTTPNN        3     0
ACGCCGACGACTGGGCATCCG     TPTTGHP        3     0
ACGCCGACGACTTATACTCCT     TPTTYTP        3     0
ACGCCGACGAGGATTCCTACG     TPTRIPT        3     0
ACGCCGACGATGACTGGACCG     TPTMTGP        3     0
ACGCCGACGATGCAGAGTCCG     TPTMQSP        3     0
ACGCCGACGATGCATACTACT     TPTMHTT        3     0
ACGCCGACGATGCCTAATATG     TPTMPNM        3     0
ACGCCGACGATTATGACTCAT     TPTIMTH        3     0
ACGCCGACGATTCCTGCGAGG     TPTIPAR        3     0
ACGCCGACGATTGCGAGGACT     TPTIART        3     0
ACGCCGACGCAGCTTCCGGGG     TPTQLPG        3     0
ACGCCGACGCAGGTTACTCAT     TPTQVTH        3     0
ACGCCGACGCATACTACTACT     TPTHTTT        3     0
ACGCCGACGCATTTGGGTCCT     TPTHLGP        3     0
ACGCCGACGCCTAATCTGACT     TPTPNLT        3     0
ACGCCGACGCCTACGATGAAG     TPTPTMK        3     0
ACGCCGACGCCTCCGTGTCCG     TPTPPCP        3     0
ACGCCGACGCCTCCTTCTGAT     TPTPPSD        3     0
ACGCCGACGCCTTATATTCCT     TPTPYIP        3     0
ACGCCGACGCTGAATCAGGAT     TPTLNQD        3     0
ACGCCGACGCTGAATCATCCG     TPTLNHP        3     0
ACGCCGACGCTGGGTCTGTTG     TPTLGLL        3     0
ACGCCGACGGATCCGGAGTAT     TPTDPEY        3     0
ACGCCGACGGATTTGTATTCT     TPTDLYS        3     0
ACGCCGACGGGGAAGCCTATG     TPTGKPM        3     0
ACGCCGACGGGGACTCCTACG     TPTGTPT        3     0
ACGCCGACGGGTACGTATACG     TPTGTYT        3     0
ACGCCGACGGGTCCTAGTTCG     TPTGPSS        3     0
ACGCCGACGGGTCTTCCTGCT     TPTGLPA        3     0
ACGCCGACGGTGACTAATCAT     TPTVTNH        3     0
ACGCCGACGGTGCCTGCTATG     TPTVPAM        3     0
ACGCCGACGGTTACTAGTTTT     TPTVTSF        3     0
ACGCCGACGGTTCTTCCTCAT     TPTVLPH        3     0
ACGCCGACGTAGGCTCTTCTT     TPTQALL        3     0
ACGCCGACGTGGATGCTTGTT     TPTWMLV        3     0
ACGCCGACGTGGGATCCGAAT     TPTWDPN        3     0
ACGCCGACGTTGAGTTGGGGT     TPTLSWG        3     0
ACGCCGACTACGATTAGGCAT     TPTTIRH        3     0
ACGCCGACTAGTGCTAGGTAT     TPTSARY        3     0
ACGCCGACTCAGCCTAAGGAT     TPTQPKD        3     0
ACGCCGACTCAGGGGACTGCT     TPTQGTA        3     0
ACGCCGACTCATCCTGTTAGG     TPTHPVR        3     0
ACGCCGACTCCGGGTGATCCT     TPTPGDP        3     0
ACGCCGACTCCTCAGAGGTTG     TPTPQRL        3     0
ACGCCGACTCGTGCTCCTCAG     TPTRAPQ        3     0
ACGCCGACTCTTGGGCAGGTT     TPTLGQV        3     0
ACGCCGACTGCGCGTATTAAT     TPTARIN        3     0
ACGCCGACTGCTCCTTCTAAT     TPTAPSN        3     0
ACGCCGACTGTGACTGTGATT     TPTVTVI        3     0
ACGCCGACTGTGCCTTCTAGG     TPTVPSR        3     0
ACGCCGACTGTTCCGCGTTTT     TPTVPRF        3     0
ACGCCGACTTATCTGCTTTGG     TPTYLLW        3     0
ACGCCGAGGAATGTTGCGCAT     TPRNVAH        3     0
ACGCCGAGGACTACTACGTGG     TPRTTTW        3     0
ACGCCGAGGACTACTGATACG     TPRTTDT        3     0
ACGCCGAGGAGTCATCCTTAT     TPRSHPY        3     0
ACGCCGAGGATGTCGCTGCCG     TPRMSLP        3     0
ACGCCGAGGCAGCAGGTTGAT     TPRQQVD        3     0
ACGCCGAGGCATGCTACGTAT     TPRHATY        3     0
ACGCCGAGGCCGCATCATCAT     TPRPHHH        3     0
ACGCCGAGGCCTCTTGCTTAT     TPRPLAY        3     0
ACGCCGAGGCTGCAGAATCAT     TPRLQNH        3     0
ACGCCGAGGGGTTTTCTGATT     TPRGFLI        3     0
ACGCCGAGGTCGCCTTATTGG     TPRSPYW        3     0
ACGCCGAGGTTGCTGTTGCAG     TPRLLLQ        3     0
ACGCCGAGTAATACGCGTAGT     TPSNTRS        3     0
ACGCCGAGTACTCCGCGTTGT     TPSTPRC        3     0
ACGCCGAGTAGTGTGTGTGCT     TPSSVCA        3     0
ACGCCGAGTCCGGTTGCTGAG     TPSPVAE        3     0
ACGCCGAGTCCTCATCTGCCT     TPSPHLP        3     0
ACGCCGAGTCCTGGTGCTATG     TPSPGAM        3     0
ACGCCGAGTCCTTATCCGCTT     TPSPYPL        3     0
ACGCCGAGTCGGACTTTGTCT     TPSRTLS        3     0
ACGCCGAGTCTTACGGGGTTT     TPSLTGF        3     0
ACGCCGAGTCTTCTTGCTCCT     TPSLLAP        3     0
ACGCCGAGTGATAGTAGGACG     TPSDSRT        3     0
ACGCCGAGTGCTCATTGGCGG     TPSAHWR        3     0
ACGCCGAGTGGTCCGCCTATG     TPSGPPM        3     0
ACGCCGAGTTGGCCTGCTACT     TPSWPAT        3     0
ACGCCGATGACGGAGATTATG     TPMTEIM        3     0
ACGCCGATGACTCATCCTTCT     TPMTHPS        3     0
ACGCCGATGACTGATCGTGTG     TPMTDRV        3     0
ACGCCGATGAGGGCTCATTTG     TPMRAHL        3     0
ACGCCGATGAGTAAGACTGAG     TPMSKTE        3     0
ACGCCGATGATTTCTCTGTTG     TPMISLL        3     0
ACGCCGATGCAGCCTCCGTAG     TPMQPPQ        3     0
ACGCCGATGCATCATCCTCCG     TPMHHPP        3     0
ACGCCGATGCCGGAGCAGAGG     TPMPEQR        3     0
ACGCCGATGCCTAGGATTCTG     TPMPRIL        3     0
ACGCCGATGCCTCGTTTGCAG     TPMPRLQ        3     0
ACGCCGATGCGGACTCCTCTT     TPMRTPL        3     0
ACGCCGATGCTGCATTAGCTT     TPMLHQL        3     0
ACGCCGATGCTTCCTACGCCT     TPMLPTP        3     0
ACGCCGATGGAGGTGGGGCAG     TPMEVGQ        3     0
ACGCCGATGGAGTCGTTGAGG     TPMESLR        3     0
ACGCCGATGGGTACTACTTAT     TPMGTTY        3     0
ACGCCGATGGGTCTTGGTATT     TPMGLGI        3     0
ACGCCGATGGTTGCTCTTAAT     TPMVALN        3     0
ACGCCGATGTGGATTCTGCTG     TPMWILL        3     0
ACGCCGATGTTGCAGTAGACG     TPMLQQT        3     0
ACGCCGATGTTTCCGCCTAAT     TPMFPPN        3     0
ACGCCGATTAATGGGACGACG     TPINGTT        3     0
ACGCCGATTACTGCTACTCCG     TPITATP        3     0
ACGCCGATTCATCCGGTTGTT     TPIHPVV        3     0
ACGCCGATTCCGCTTCCTAAG     TPIPLPK        3     0
ACGCCGATTTTGGCTGATTGG     TPILADW        3     0
ACGCCGCAGAAGACTCCGAAG     TPQKTPK        3     0
ACGCCGCAGAAGACTGTTAAT     TPQKTVN        3     0
ACGCCGCAGAAGAGTACGTTG     TPQKSTL        3     0
ACGCCGCAGAAGATTGATGAG     TPQKIDE        3     0
ACGCCGCAGAAGCCGTTTTCG     TPQKPFS        3     0
ACGCCGCAGAAGCCTTATCCG     TPQKPYP        3     0
ACGCCGCAGAAGGTGCCGCCT     TPQKVPP        3     0
ACGCCGCAGAAGTTGGGTGGT     TPQKLGG        3     0
ACGCCGCAGAATGTGTATCTT     TPQNVYL        3     0
ACGCCGCAGAATTCGAGGAGT     TPQNSRS        3     0
ACGCCGCAGAATTCGCATCAG     TPQNSHQ        3     0
ACGCCGCAGACGCATCCTCAG     TPQTHPQ        3     0
ACGCCGCAGACGCTTGGTAAG     TPQTLGK        3     0
ACGCCGCAGACGTGGTCTCAG     TPQTWSQ        3     0
ACGCCGCAGACTACGTATGTT     TPQTTYV        3     0
ACGCCGCAGACTCATCAGAAG     TPQTHQK        3     0
ACGCCGCAGACTCATCCTACG     TPQTHPT        3     0
ACGCCGCAGACTCCTCCTAAG     TPQTPPK        3     0
ACGCCGCAGACTCCTTCGCGT     TPQTPSR        3     0
ACGCCGCAGACTCCTTCTAAG     TPQTPSK        3     0
ACGCCGCAGACTCGTTGTATT     TPQTRCI        3     0
ACGCCGCAGACTGTTTTTAGG     TPQTVFR        3     0
ACGCCGCAGAGGAATATTCCG     TPQRNIP        3     0
ACGCCGCAGAGGACTCCTACG     TPQRTPT        3     0
ACGCCGCAGAGGGCTTTGTCG     TPQRALS        3     0
ACGCCGCAGAGTAGTCAGCTT     TPQSSQL        3     0
ACGCCGCAGAGTCCTATGAAT     TPQSPMN        3     0
ACGCCGCAGAGTTCTGAGTTT     TPQSSEF        3     0
ACGCCGCAGATGAGTTCGGCT     TPQMSSA        3     0
ACGCCGCAGATGAGTTCTCAT     TPQMSSH        3     0
ACGCCGCAGATGCCGATGCGT     TPQMPMR        3     0
ACGCCGCAGATGCCTTCGCTG     TPQMPSL        3     0
ACGCCGCAGATGGAGCCGCTG     TPQMEPL        3     0
ACGCCGCAGATGGAGCTTTAT     TPQMELY        3     0
ACGCCGCAGATGGTGCATCGG     TPQMVHR        3     0
ACGCCGCAGATTACTCATCCT     TPQITHP        3     0
ACGCCGCAGATTCCGGAGCAT     TPQIPEH        3     0
ACGCCGCAGATTGATCTTGGG     TPQIDLG        3     0
ACGCCGCAGATTGCTACGTAT     TPQIATY        3     0
ACGCCGCAGCAGACTCTGCCT     TPQQTLP        3     0
ACGCCGCAGCAGACTTATGAT     TPQQTYD        3     0
ACGCCGCAGCAGGGTGTGCGT     TPQQGVR        3     0
ACGCCGCAGCATCCGTATTTT     TPQHPYF        3     0
ACGCCGCAGCATCGTACTAGT     TPQHRTS        3     0
ACGCCGCAGCATGAGCATAGT     TPQHEHS        3     0
ACGCCGCAGCCGAAGCATCTT     TPQPKHL        3     0
ACGCCGCAGCCGGTGAGTCGT     TPQPVSR        3     0
ACGCCGCAGCCTAGTAGGTTG     TPQPSRL        3     0
ACGCCGCAGCCTAGTCCTCTT     TPQPSPL        3     0
ACGCCGCAGCCTATTAATGAG     TPQPINE        3     0
ACGCCGCAGCCTGCTATTGAT     TPQPAID        3     0
ACGCCGCAGCGGAATAATACG     TPQRNNT        3     0
ACGCCGCAGCTGTCGATTCTG     TPQLSIL        3     0
ACGCCGCAGCTTACTAAGCGT     TPQLTKR        3     0
ACGCCGCAGCTTAGTCCTCAG     TPQLSPQ        3     0
ACGCCGCAGCTTCATCATGGT     TPQLHHG        3     0
ACGCCGCAGCTTCCGCCTCCT     TPQLPPP        3     0
ACGCCGCAGGAGCATTGGTAT     TPQEHWY        3     0
ACGCCGCAGGAGGGTCTGCAG     TPQEGLQ        3     0
ACGCCGCAGGAGGTTCCGCCT     TPQEVPP        3     0
ACGCCGCAGGATAAGACTAGT     TPQDKTS        3     0
ACGCCGCAGGATCCGACTTCT     TPQDPTS        3     0
ACGCCGCAGGATCCTCTGGGT     TPQDPLG        3     0
ACGCCGCAGGATCTGACTCAG     TPQDLTQ        3     0
ACGCCGCAGGGGAAGCATACT     TPQGKHT        3     0
ACGCCGCAGGGTCAGCCTTCG     TPQGQPS        3     0
ACGCCGCAGGTGAAGAAGTAT     TPQVKKY        3     0
ACGCCGCAGGTTAGGTCGCCG     TPQVRSP        3     0
ACGCCGCAGGTTATTCCGACG     TPQVIPT        3     0
ACGCCGCAGGTTCCTCTGCCG     TPQVPLP        3     0
ACGCCGCAGGTTCTTACTTCG     TPQVLTS        3     0
ACGCCGCAGTATAATCTGTAT     TPQYNLY        3     0
ACGCCGCAGTATAGGCAGCTG     TPQYRQL        3     0
ACGCCGCAGTATAGGCAGGAG     TPQYRQE        3     0
ACGCCGCAGTATCCGTCTCCG     TPQYPSP        3     0
ACGCCGCAGTATCGTCCTCAT     TPQYRPH        3     0
ACGCCGCAGTATCGTTGGACT     TPQYRWT        3     0
ACGCCGCAGTCTCTTACGGAT     TPQSLTD        3     0
ACGCCGCAGTCTTCGTTGAAT     TPQSSLN        3     0
ACGCCGCAGTGGCAGGATCCT     TPQWQDP        3     0
ACGCCGCAGTGGTCGCTGGAT     TPQWSLD        3     0
ACGCCGCAGTGGTCTCAGCCT     TPQWSQP        3     0
ACGCCGCAGTGTCCTCCTGGT     TPQCPPG        3     0
ACGCCGCAGTTGCCGGTTACG     TPQLPVT        3     0
ACGCCGCAGTTGGATAGTCAG     TPQLDSQ        3     0
ACGCCGCAGTTGTGGACTGAG     TPQLWTE        3     0
ACGCCGCAGTTTCCTACGATG     TPQFPTM        3     0
ACGCCGCATAAGCATGGTACT     TPHKHGT        3     0
ACGCCGCATAAGCCTTGTGTT     TPHKPCV        3     0
ACGCCGCATAAGTCGCTTACT     TPHKSLT        3     0
ACGCCGCATAATCTTCCTACT     TPHNLPT        3     0
ACGCCGCATACGGATAATCCG     TPHTDNP        3     0
ACGCCGCATACGTAGCTGGAT     TPHTQLD        3     0
ACGCCGCATACGTATACTTCG     TPHTYTS        3     0
ACGCCGCATACGTTGGCTGGT     TPHTLAG        3     0
ACGCCGCATACTACTTCTCTG     TPHTTSL        3     0
ACGCCGCATACTATTTGTAGG     TPHTICR        3     0
ACGCCGCATACTCCTGAGCTT     TPHTPEL        3     0
ACGCCGCATACTCTTCCTTTT     TPHTLPF        3     0
ACGCCGCATACTGGGTTGAGG     TPHTGLR        3     0
ACGCCGCATAGTAATCCTATT     TPHSNPI        3     0
ACGCCGCATAGTCTTGGGCAT     TPHSLGH        3     0
ACGCCGCATATGTCGCATCGT     TPHMSHR        3     0
ACGCCGCATATGTTTCCTCGG     TPHMFPR        3     0
ACGCCGCATATTCAGTTGTAT     TPHIQLY        3     0
ACGCCGCATATTGTTCGGTAT     TPHIVRY        3     0
ACGCCGCATCAGACGTATCCT     TPHQTYP        3     0
ACGCCGCATCAGACTGTTCCG     TPHQTVP        3     0
ACGCCGCATCAGATGAAGGAT     TPHQMKD        3     0
ACGCCGCATCAGCATAATGGT     TPHQHNG        3     0
ACGCCGCATCAGCATTTTATG     TPHQHFM        3     0
ACGCCGCATCAGCCTAGTACT     TPHQPST        3     0
ACGCCGCATCAGTCTGTGATG     TPHQSVM        3     0
ACGCCGCATCATAGGCCGCCG     TPHHRPP        3     0
ACGCCGCATCATCAGCATTCG     TPHHQHS        3     0
ACGCCGCATCATCCTATTACT     TPHHPIT        3     0
ACGCCGCATCATCCTCATTTT     TPHHPHF        3     0
ACGCCGCATCATTATCATCCT     TPHHYHP        3     0
ACGCCGCATCCCCATACTTAG     TPHPHTQ        3     0
ACGCCGCATCCGTCTACTCTG     TPHPSTL        3     0
ACGCCGCATCCGTTGCAGTTG     TPHPLQL        3     0
ACGCCGCATCCTCAGCTTTTG     TPHPQLL        3     0
ACGCCGCATCCTCAGGGTCGT     TPHPQGR        3     0
ACGCCGCATCCTCCGAAGGTT     TPHPPKV        3     0
ACGCCGCATCCTCCTCATTTG     TPHPPHL        3     0
ACGCCGCATCCTCTTATGCAG     TPHPLMQ        3     0
ACGCCGCATCGGATTACTCAT     TPHRITH        3     0
ACGCCGCATCGTCATCCGCTT     TPHRHPL        3     0
ACGCCGCATCGTCCGTATCCT     TPHRPYP        3     0
ACGCCGCATCGTTCTCCTATG     TPHRSPM        3     0
ACGCCGCATCTGACTCATCAT     TPHLTHH        3     0
ACGCCGCATCTGATTTTGGGT     TPHLILG        3     0
ACGCCGCATCTGCATAGTTGG     TPHLHSW        3     0
ACGCCGCATCTGGCTGCTCCT     TPHLAAP        3     0
ACGCCGCATCTTCCTATTCAG     TPHLPIQ        3     0
ACGCCGCATCTTCCTCCTTCT     TPHLPPS        3     0
ACGCCGCATGAGAATCCGTTG     TPHENPL        3     0
ACGCCGCATGAGGATCTGGTT     TPHEDLV        3     0
ACGCCGCATGAGTCGCGTTCT     TPHESRS        3     0
ACGCCGCATGAGTCTCGTGAT     TPHESRD        3     0
ACGCCGCATGAGTTGTGGGCT     TPHELWA        3     0
ACGCCGCATGATACTCCTCTT     TPHDTPL        3     0
ACGCCGCATGATCCGCATTTT     TPHDPHF        3     0
ACGCCGCATGCTAATGCTGAT     TPHANAD        3     0
ACGCCGCATGCTACGTTTTAG     TPHATFQ        3     0
ACGCCGCATGCTACTAGGCTG     TPHATRL        3     0
ACGCCGCATGCTCTGAATAGT     TPHALNS        3     0
ACGCCGCATGGTAGGGATGTT     TPHGRDV        3     0
ACGCCGCATGGTATGTATCAG     TPHGMYQ        3     0
ACGCCGCATGGTCAGTATCCG     TPHGQYP        3     0
ACGCCGCATGGTCGTTGGCCT     TPHGRWP        3     0
ACGCCGCATGGTCTTTATTCG     TPHGLYS        3     0
ACGCCGCATGGTTCTGCTCCT     TPHGSAP        3     0
ACGCCGCATGTGGGTTGGACT     TPHVGWT        3     0
ACGCCGCATGTTACGACGCCT     TPHVTTP        3     0
ACGCCGCATTGGCCTGATCGG     TPHWPDR        3     0
ACGCCGCATTTTACGCATCCT     TPHFTHP        3     0
ACGCCGCCGAAGCCTTCTCCG     TPPKPSP        3     0
ACGCCGCCGAATACTATGAGT     TPPNTMS        3     0
ACGCCGCCGAATATGAGTGTG     TPPNMSV        3     0
ACGCCGCCGAATCCGGTTAGT     TPPNPVS        3     0
ACGCCGCCGACGATGCTGGGT     TPPTMLG        3     0
ACGCCGCCGACGATTGATTTT     TPPTIDF        3     0
ACGCCGCCGACGCTTCCTCGT     TPPTLPR        3     0
ACGCCGCCGACGGTGTATCGT     TPPTVYR        3     0
ACGCCGCCGACTATGCCTACT     TPPTMPT        3     0
ACGCCGCCGACTGCTCATACG     TPPTAHT        3     0
ACGCCGCCGACTTTGCAGACT     TPPTLQT        3     0
ACGCCGCCGAGTTCTTTTTAT     TPPSSFY        3     0
ACGCCGCCGATCAGTCCTGAG     TPPISPE        3     0
ACGCCGCCGATGGGTTATAAT     TPPMGYN        3     0
ACGCCGCCGATTAGTGTGAGG     TPPISVR        3     0
ACGCCGCCGATTCAGTTGCCT     TPPIQLP        3     0
ACGCCGCCGATTCTTCCTCCT     TPPILPP        3     0
ACGCCGCCGCAGACTACTCCT     TPPQTTP        3     0
ACGCCGCCGCATATTCCTCCG     TPPHIPP        3     0
ACGCCGCCGCATCCTAAGTCG     TPPHPKS        3     0
ACGCCGCCGCATCCTAATTTG     TPPHPNL        3     0
ACGCCGCCGCATCCTGTTCCT     TPPHPVP        3     0
ACGCCGCCGCATGTTCCGTCT     TPPHVPS        3     0
ACGCCGCCGCCGTGGTGGAAT     TPPPWWN        3     0
ACGCCGCCGCCTAATCCTTCG     TPPPNPS        3     0
ACGCCGCCGCCTATTACTCAT     TPPPITH        3     0
ACGCCGCCGCCTATTCCTATT     TPPPIPI        3     0
ACGCCGCCGCCTCCTCGTATT     TPPPPRI        3     0
ACGCCGCCGCCTCGTCTTCCG     TPPPRLP        3     0
ACGCCGCCGCCTCTTACTTCT     TPPPLTS        3     0
ACGCCGCCGCCTGCTCTTCCT     TPPPALP        3     0
ACGCCGCCGCCTGTTATTAAT     TPPPVIN        3     0
ACGCCGCCGCCTTGGCATTAT     TPPPWHY        3     0
ACGCCGCCGCTGCTGTATGAG     TPPLLYE        3     0
ACGCCGCCGCTTAATGGTCCT     TPPLNGP        3     0
ACGCCGCCGCTTACTCCTCCT     TPPLTPP        3     0
ACGCCGCCGCTTAGTCCTAGG     TPPLSPR        3     0
ACGCCGCCGGAGTTGCATGAT     TPPELHD        3     0
ACGCCGCCGGATCCTATGCCT     TPPDPMP        3     0
ACGCCGCCGGATGTGAATACG     TPPDVNT        3     0
ACGCCGCCGGGGTTGATGCTG     TPPGLML        3     0
ACGCCGCCGGGTATTTCGCAT     TPPGISH        3     0
ACGCCGCCGGGTCTTCCGCTT     TPPGLPL        3     0
ACGCCGCCGGGTGCTATGACT     TPPGAMT        3     0
ACGCCGCCGGTGATCTTGCCT     TPPVILP        3     0
ACGCCGCCGGTTGCGACGAAT     TPPVATN        3     0
ACGCCGCCGGTTGGTACTCAT     TPPVGTH        3     0
ACGCCGCCGTATCAGAGTCTG     TPPYQSL        3     0
ACGCCGCCGTCTACTACGCTT     TPPSTTL        3     0
ACGCCGCCGTCTCTGGATAAG     TPPSLDK        3     0
ACGCCGCCGTCTCTGTCGTCT     TPPSLSS        3     0
ACGCCGCCGTCTGATCTTCAG     TPPSDLQ        3     0
ACGCCGCCGTGGATTCTGCAG     TPPWILQ        3     0
ACGCCGCCGTTGAGTCCGCAG     TPPLSPQ        3     0
ACGCCGCCGTTTAAGCCTCCG     TPPFKPP        3     0
ACGCCGCCTAATAGGTAGATT     TPPNRQI        3     0
ACGCCGCCTAATCATCCGCGT     TPPNHPR        3     0
ACGCCGCCTAATCCTCTTCGT     TPPNPLR        3     0
ACGCCGCCTACGAATAAGGTT     TPPTNKV        3     0
ACGCCGCCTACTATTCCTCAG     TPPTIPQ        3     0
ACGCCGCCTACTCATCCTACT     TPPTHPT        3     0
ACGCCGCCTACTCCGCATCCT     TPPTPHP        3     0
ACGCCGCCTACTCGTACTACT     TPPTRTT        3     0
ACGCCGCCTACTGTTCCGCAT     TPPTVPH        3     0
ACGCCGCCTAGGAAGCCTAGT     TPPRKPS        3     0
ACGCCGCCTAGTACTCCGATT     TPPSTPI        3     0
ACGCCGCCTAGTCCTGCTGGT     TPPSPAG        3     0
ACGCCGCCTATGATTAGTATG     TPPMISM        3     0
ACGCCGCCTATGCTTCCGAAT     TPPMLPN        3     0
ACGCCGCCTATTCATCGTCCT     TPPIHRP        3     0
ACGCCGCCTCAGACTGTTCCG     TPPQTVP        3     0
ACGCCGCCTCAGCATCAGGAT     TPPQHQD        3     0
ACGCCGCCTCAGCCGCATTAG     TPPQPHQ        3     0
ACGCCGCCTCAGGGTCTAGCT     TPPQGLA        3     0
ACGCCGCCTCATAATCCTTTG     TPPHNPL        3     0
ACGCCGCCTCATACTAATCCT     TPPHTNP        3     0
ACGCCGCCTCATATGCCTCCT     TPPHMPP        3     0
ACGCCGCCTCATCAGAAGTAT     TPPHQKY        3     0
ACGCCGCCTCATCTTAGTCAG     TPPHLSQ        3     0
ACGCCGCCTCATGATCTTCCT     TPPHDLP        3     0
ACGCCGCCTCATGATTTTCCT     TPPHDFP        3     0
ACGCCGCCTCATGTTCGTCCT     TPPHVRP        3     0
ACGCCGCCTCCGATGGTTCCG     TPPPMVP        3     0
ACGCCGCCTCCGATTCGTCCG     TPPPIRP        3     0
ACGCCGCCTCCTCAGACTACT     TPPPQTT        3     0
ACGCCGCCTCCTCCTAATCCT     TPPPPNP        3     0
ACGCCGCCTCCTCGTCTTGGT     TPPPRLG        3     0
ACGCCGCCTCCTCTGATTGAT     TPPPLID        3     0
ACGCCGCCTCCTCTGCATAAT     TPPPLHN        3     0
ACGCCGCCTCCTCTTTCTGGT     TPPPLSG        3     0
ACGCCGCCTCCTGGTAATATT     TPPPGNI        3     0
ACGCCGCCTCCTGTGCCTTAG     TPPPVPQ        3     0
ACGCCGCCTCGGAAGCCTCCT     TPPRKPP        3     0
ACGCCGCCTCGGTCTCCGCTG     TPPRSPL        3     0
ACGCCGCCTCTGACTGTTCCT     TPPLTVP        3     0
ACGCCGCCTCTTACTAATGAT     TPPLTND        3     0
ACGCCGCCTCTTGTTTGGGGT     TPPLVWG        3     0
ACGCCGCCTGCTACGGGTTGG     TPPATGW        3     0
ACGCCGCCTGCTCAGACTAAT     TPPAQTN        3     0
ACGCCGCCTGCTCAGCTTGAT     TPPAQLD        3     0
ACGCCGCCTGCTCATGATCTG     TPPAHDL        3     0
ACGCCGCCTGGGCCTACTCAT     TPPGPTH        3     0
ACGCCGCCTGGTACTCAGTAT     TPPGTQY        3     0
ACGCCGCCTGGTCCGTTTACT     TPPGPFT        3     0
ACGCCGCCTGGTCCTCTTGTG     TPPGPLV        3     0
ACGCCGCCTGGTGCTATGCTT     TPPGAML        3     0
ACGCCGCCTGGTTCGAAGGGG     TPPGSKG        3     0
ACGCCGCCTGTGATTCCGTCT     TPPVIPS        3     0
ACGCCGCCTGTGCTTATTCGT     TPPVLIR        3     0
ACGCCGCCTGTGGTGAATGCT     TPPVVNA        3     0
ACGCCGCCTGTTCCTCCTGTG     TPPVPPV        3     0
ACGCCGCCTTATGCTCTTCGT     TPPYALR        3     0
ACGCCGCCTTGGATGATGAAG     TPPWMMK        3     0
ACGCCGCGGACGACTCTGGCT     TPRTTLA        3     0
ACGCCGCGGACTACTGATCAT     TPRTTDH        3     0
ACGCCGCGGACTCCTAATGTT     TPRTPNV        3     0
ACGCCGCGGACTCCTACTATT     TPRTPTI        3     0
ACGCCGCGGACTGCTTTGCCT     TPRTALP        3     0
ACGCCGCGGAGTCATACGTCG     TPRSHTS        3     0
ACGCCGCGGATGCCGATTGAT     TPRMPID        3     0
ACGCCGCGGATTACGCATTCT     TPRITHS        3     0
ACGCCGCGGATTACTGCTCTG     TPRITAL        3     0
ACGCCGCGGATTACTGTTCTG     TPRITVL        3     0
ACGCCGCGGATTATTAGTATT     TPRIISI        3     0
ACGCCGCGGATTCCGTTTGCT     TPRIPFA        3     0
ACGCCGCGGATTGATCCTCTT     TPRIDPL        3     0
ACGCCGCGGCAGTGGGAACAG     TPRQWEQ        3     0
ACGCCGCGGCATCAGATTCCT     TPRHQIP        3     0
ACGCCGCGGCATGCTCTTCCT     TPRHALP        3     0
ACGCCGCGGCATGTGGAGCAT     TPRHVEH        3     0
ACGCCGCGGCCTCAGCATCAT     TPRPQHH        3     0
ACGCCGCGGCCTCATCTTACG     TPRPHLT        3     0
ACGCCGCGGCCTGATGTGCAT     TPRPDVH        3     0
ACGCCGCGGCCTGTTCCGTTG     TPRPVPL        3     0
ACGCCGCGGGATCCTAGTTCT     TPRDPSS        3     0
ACGCCGCGGGATCCTCTTGTT     TPRDPLV        3     0
ACGCCGCGGGGGTTTTTGCAT     TPRGFLH        3     0
ACGCCGCGGGTGCCTAAGGTT     TPRVPKV        3     0
ACGCCGCGGGTGGAGGATCGT     TPRVEDR        3     0
ACGCCGCGGGTGGAGGCTCTG     TPRVEAL        3     0
ACGCCGCGGGTGGATAAGATG     TPRVDKM        3     0
ACGCCGCGGGTTCCTACTGAG     TPRVPTE        3     0
ACGCCGCGGGTTGAGCGTCTG     TPRVERL        3     0
ACGCCGCGGTAGATGCAGCAT     TPRQMQH        3     0
ACGCCGCGGTATAATGTGAAT     TPRYNVN        3     0
ACGCCGCGGTATACGACTACG     TPRYTTT        3     0
ACGCCGCGGTTGTATCAGTTG     TPRLYQL        3     0
ACGCCGCGGTTTGATCATCGT     TPRFDHR        3     0
ACGCCGCGTAATCAGCATCCG     TPRNQHP        3     0
ACGCCGCGTACGATGCTGTAT     TPRTMLY        3     0
ACGCCGCGTACTCATCCGAAT     TPRTHPN        3     0
ACGCCGCGTACTCCTCTGTCT     TPRTPLS        3     0
ACGCCGCGTACTGTGCCGTGT     TPRTVPC        3     0
ACGCCGCGTAGTCTTCCTCTG     TPRSLPL        3     0
ACGCCGCGTATGATTTGGGTG     TPRMIWV        3     0
ACGCCGCGTATGCCTCATGCG     TPRMPHA        3     0
ACGCCGCGTATGGGTCATCCT     TPRMGHP        3     0
ACGCCGCGTATGTCTCCTTCT     TPRMSPS        3     0
ACGCCGCGTATTGCTGCTAAT     TPRIAAN        3     0
ACGCCGCGTATTGTTGGGAAT     TPRIVGN        3     0
ACGCCGCGTATTTTGTATCAT     TPRILYH        3     0
ACGCCGCGTCATAATATGGAT     TPRHNMD        3     0
ACGCCGCGTCATACTACTCAT     TPRHTTH        3     0
ACGCCGCGTCATGCTATGGTG     TPRHAMV        3     0
ACGCCGCGTCATTAGGCTGTT     TPRHQAV        3     0
ACGCCGCGTCATTTTAATCTG     TPRHFNL        3     0
ACGCCGCGTCCGATTTCGGAG     TPRPISE        3     0
ACGCCGCGTCCGCATATGGTG     TPRPHMV        3     0
ACGCCGCGTCCGGTTGCTTGG     TPRPVAW        3     0
ACGCCGCGTCCTACTATTTTT     TPRPTIF        3     0
ACGCCGCGTCCTCATCCTATT     TPRPHPI        3     0
ACGCCGCGTCCTCTGTCTCTG     TPRPLSL        3     0
ACGCCGCGTCCTGATCATGCT     TPRPDHA        3     0
ACGCCGCGTCCTTTTACGGTT     TPRPFTV        3     0
ACGCCGCGTCCTTTTCAGAAT     TPRPFQN        3     0
ACGCCGCGTCTTAGTTGGGAT     TPRLSWD        3     0
ACGCCGCGTCTTCATATTCCT     TPRLHIP        3     0
ACGCCGCGTCTTCCGATGCCT     TPRLPMP        3     0
ACGCCGCGTCTTCTGAGTTTT     TPRLLSF        3     0
ACGCCGCGTCTTCTGCCTACG     TPRLLPT        3     0
ACGCCGCGTGATCAGACGAAG     TPRDQTK        3     0
ACGCCGCGTGATCATCATATG     TPRDHHM        3     0
ACGCCGCGTGATGCTCCTAGG     TPRDAPR        3     0
ACGCCGCGTGATGCTCTTGTG     TPRDALV        3     0
ACGCCGCGTGCTATTCATATT     TPRAIHI        3     0
ACGCCGCGTGCTATTCCTCCT     TPRAIPP        3     0
ACGCCGCGTGTGCTTCTTGTT     TPRVLLV        3     0
ACGCCGCGTGTGTTGGCTTCT     TPRVLAS        3     0
ACGCCGCGTGTTACTACGTAT     TPRVTTY        3     0
ACGCCGCGTGTTCTGCAGGGT     TPRVLQG        3     0
ACGCCGCGTGTTTCGGGTGTT     TPRVSGV        3     0
ACGCCGCGTGTTTTTCTGTAT     TPRVFLY        3     0
ACGCCGCGTTATCCGGAGCAT     TPRYPEH        3     0
ACGCCGCGTTCGCCTTTTGGT     TPRSPFG        3     0
ACGCCGCGTTCTCATGGTTTT     TPRSHGF        3     0
ACGCCGCGTTGGTCGCCTATT     TPRWSPI        3     0
ACGCCGCTACTTAGGACTGAT     TPLLRTD        3     0
ACGCCGCTGAAGACTGCTACT     TPLKTAT        3     0
ACGCCGCTGAAGATTCGTACT     TPLKIRT        3     0
ACGCCGCTGAAGCCTACGCCT     TPLKPTP        3     0
ACGCCGCTGAATAGTCATGTT     TPLNSHV        3     0
ACGCCGCTGACGATTAGGCCT     TPLTIRP        3     0
ACGCCGCTGACGGTTTATCGT     TPLTVYR        3     0
ACGCCGCTGACTATTCTTTTT     TPLTILF        3     0
ACGCCGCTGACTATTTGGCAT     TPLTIWH        3     0
ACGCCGCTGACTCCTCGTGTG     TPLTPRV        3     0
ACGCCGCTGAGGACGTGGTCT     TPLRTWS        3     0
ACGCCGCTGAGTCAGGGTAAT     TPLSQGN        3     0
ACGCCGCTGATGTCTTCGCCT     TPLMSSP        3     0
ACGCCGCTGATTAGGAGTCTT     TPLIRSL        3     0
ACGCCGCTGATTCCGCTGCCT     TPLIPLP        3     0
ACGCCGCTGCAGACTACGACT     TPLQTTT        3     0
ACGCCGCTGCAGCATAATCCG     TPLQHNP        3     0
ACGCCGCTGCAGCTGAAGATG     TPLQLKM        3     0
ACGCCGCTGCATCCGACTCAG     TPLHPTQ        3     0
ACGCCGCTGCATGCTTCTTCT     TPLHASS        3     0
ACGCCGCTGCATTAGAGGACG     TPLHQRT        3     0
ACGCCGCTGCATTCGAATCAT     TPLHSNH        3     0
ACGCCGCTGCATTCGAATCTT     TPLHSNL        3     0
ACGCCGCTGCATTTTCAGTCT     TPLHFQS        3     0
ACGCCGCTGCCGACTATTGAT     TPLPTID        3     0
ACGCCGCTGCCTCATACGCGT     TPLPHTR        3     0
ACGCCGCTGCCTCATCATACG     TPLPHHT        3     0
ACGCCGCTGCCTCTGATGACG     TPLPLMT        3     0
ACGCCGCTGCCTGATATGTAT     TPLPDMY        3     0
ACGCCGCTGCCTGTTATGCAT     TPLPVMH        3     0
ACGCCGCTGCCTTATGGTGAT     TPLPYGD        3     0
ACGCCGCTGCTGAGTCTTTAT     TPLLSLY        3     0
ACGCCGCTGCTGATGCATATG     TPLLMHM        3     0
ACGCCGCTGCTGGTGCCTGAG     TPLLVPE        3     0
ACGCCGCTGCTTACTCTGTAT     TPLLTLY        3     0
ACGCCGCTGCTTAGTAGTCGT     TPLLSSR        3     0
ACGCCGCTGCTTAGTCCTCAT     TPLLSPH        3     0
ACGCCGCTGCTTGCTGGTCCT     TPLLAGP        3     0
ACGCCGCTGCTTGGTCATAAT     TPLLGHN        3     0
ACGCCGCTGGATCCGACGCAG     TPLDPTQ        3     0
ACGCCGCTGGGGAAGACGCTT     TPLGKTL        3     0
ACGCCGCTGGGGTCTGATCAG     TPLGSDQ        3     0
ACGCCGCTGGGTCCGACTCAT     TPLGPTH        3     0
ACGCCGCTGGGTCCTTGTCCT     TPLGPCP        3     0
ACGCCGCTGGGTTATTCTCTT     TPLGYSL        3     0
ACGCCGCTGGTGGTTATGTCT     TPLVVMS        3     0
ACGCCGCTGGTGTCGCTTCCT     TPLVSLP        3     0
ACGCCGCTGGTTAGGATTTCT     TPLVRIS        3     0
ACGCCGCTGGTTATTGGGCCG     TPLVIGP        3     0
ACGCCGCTGGTTTATGTGCAT     TPLVYVH        3     0
ACGCCGCTGTATTGGACTAGG     TPLYWTR        3     0
ACGCCGCTGTCGATGTATAGT     TPLSMYS        3     0
ACGCCGCTGTCTCGTCTGATG     TPLSRLM        3     0
ACGCCGCTGTCTTCTCCTCGT     TPLSSPR        3     0
ACGCCGCTGTTGCCTCAGAGT     TPLLPQS        3     0
ACGCCGCTGTTTCCTAATCCG     TPLFPNP        3     0
ACGCCGCTTAAGCATTCTCCT     TPLKHSP        3     0
ACGCCGCTTAAGCCTCATCGT     TPLKPHR        3     0
ACGCCGCTTAAGGATCCGCTG     TPLKDPL        3     0
ACGCCGCTTAATCCTACTCTT     TPLNPTL        3     0
ACGCCGCTTAGGAGTGGTTAT     TPLRSGY        3     0
ACGCCGCTTAGTAGTCGTCCT     TPLSSRP        3     0
ACGCCGCTTATTCATACGCTG     TPLIHTL        3     0
ACGCCGCTTCATACGCTGTCT     TPLHTLS        3     0
ACGCCGCTTCATCTGCAGACT     TPLHLQT        3     0
ACGCCGCTTCCGGTGCCTTTG     TPLPVPL        3     0
ACGCCGCTTCCTCATAGTTTG     TPLPHSL        3     0
ACGCCGCTTCCTCCTCATCCT     TPLPPHP        3     0
ACGCCGCTTCCTCGTAATAGT     TPLPRNS        3     0
ACGCCGCTTCCTCGTACGTAT     TPLPRTY        3     0
ACGCCGCTTCTGACTCGTGGT     TPLLTRG        3     0
ACGCCGCTTCTTACTGCTCCG     TPLLTAP        3     0
ACGCCGCTTGAGGTTACTCAG     TPLEVTQ        3     0
ACGCCGCTTGATCCTCAGAAG     TPLDPQK        3     0
ACGCCGCTTGATCCTGGTTAG     TPLDPGQ        3     0
ACGCCGCTTGCTGTGCCTGTT     TPLAVPV        3     0
ACGCCGCTTGCTTGGCATCAG     TPLAWHQ        3     0
ACGCCGCTTGGTCCTCGGAAT     TPLGPRN        3     0
ACGCCGCTTGTGGAGCATTTG     TPLVEHL        3     0
ACGCCGCTTTATCCTGTTCAT     TPLYPVH        3     0
ACGCCGCTTTTGCCGTGGAAG     TPLLPWK        3     0
ACGCCGGAGAATCGTATGGAT     TPENRMD        3     0
ACGCCGGAGACGCCTAAGCAT     TPETPKH        3     0
ACGCCGGAGACTAGGATACTG     TPETRIL        3     0
ACGCCGGAGATGCATGTGCTG     TPEMHVL        3     0
ACGCCGGAGATTCTGTGGACT     TPEILWT        3     0
ACGCCGGAGCATAAGGCTGGT     TPEHKAG        3     0
ACGCCGGAGCATACGTTTCAG     TPEHTFQ        3     0
ACGCCGGAGCATAGGGATATT     TPEHRDI        3     0
ACGCCGGAGCCTCGTAATACG     TPEPRNT        3     0
ACGCCGGAGCTGAGTAATTCT     TPELSNS        3     0
ACGCCGGAGCTGTATTCGAGT     TPELYSS        3     0
ACGCCGGAGCTTGTTCATAAG     TPELVHK        3     0
ACGCCGGAGGATCATACGGTG     TPEDHTV        3     0
ACGCCGGAGGGGCCGGATGGG     TPEGPDG        3     0
ACGCCGGAGGGTGCGATTTTG     TPEGAIL        3     0
ACGCCGGAGGTTCCTTCGCCT     TPEVPSP        3     0
ACGCCGGAGTCTGGTTCTTCT     TPESGSS        3     0
ACGCCGGAGTTGATGACGAGT     TPELMTS        3     0
ACGCCGGATACTACTCTTATT     TPDTTLI        3     0
ACGCCGGATACTCAGCCTGCT     TPDTQPA        3     0
ACGCCGGATCAGAGTGGGCCT     TPDQSGP        3     0
ACGCCGGATCAGGGGACGCAA     TPDQGTQ        3     0
ACGCCGGATCCGAATCATTTT     TPDPNHF        3     0
ACGCCGGATCGTCATTAGACT     TPDRHQT        3     0
ACGCCGGATGATCGTATGCGT     TPDDRMR        3     0
ACGCCGGATGGGTCTCGTAGT     TPDGSRS        3     0
ACGCCGGATGTGGTGGTTGGT     TPDVVVG        3     0
ACGCCGGATTGGCCGGTGATT     TPDWPVI        3     0
ACGCCGGATTGGCCTGCGTTT     TPDWPAF        3     0
ACGCCGGCGAATCCTAGGTTG     TPANPRL        3     0
ACGCCGGCGAATCTGGAGCAT     TPANLEH        3     0
ACGCCGGCGAATGCGAGTCAT     TPANASH        3     0
ACGCCGGCGACTCGGTATGCG     TPATRYA        3     0
ACGCCGGCGACTGCTTTGACT     TPATALT        3     0
ACGCCGGCGACTTTTTCTGCT     TPATFSA        3     0
ACGCCGGCGAGGATTCCTTCG     TPARIPS        3     0
ACGCCGGCGAGGGCTGCTTCT     TPARAAS        3     0
ACGCCGGCGATGAATAATCAG     TPAMNNQ        3     0
ACGCCGGCGATGCAGCTGCCT     TPAMQLP        3     0
ACGCCGGCGATGCAGCTTAAT     TPAMQLN        3     0
ACGCCGGCGATGCTTCTGTAT     TPAMLLY        3     0
ACGCCGGCGATGGTTAAGATT     TPAMVKI        3     0
ACGCCGGCGATTACTCCGTGT     TPAITPC        3     0
ACGCCGGCGATTCAGCGTGTT     TPAIQRV        3     0
ACGCCGGCGATTGATGCTCCG     TPAIDAP        3     0
ACGCCGGCGATTGGTACTATT     TPAIGTI        3     0
ACGCCGGCGCAGAGGCATTAT     TPAQRHY        3     0
ACGCCGGCGCAGATTCGTACT     TPAQIRT        3     0
ACGCCGGCGCAGCTTCCGCAG     TPAQLPQ        3     0
ACGCCGGCGCATACTAAGGCG     TPAHTKA        3     0
ACGCCGGCGCATGTGGCTCTT     TPAHVAL        3     0
ACGCCGGCGCATTCTGTTGGT     TPAHSVG        3     0
ACGCCGGCGCCTAGGTTGCTG     TPAPRLL        3     0
ACGCCGGCGCCTCCTGAGGTT     TPAPPEV        3     0
ACGCCGGCGCTGCCTCCTCCT     TPALPPP        3     0
ACGCCGGCGCTGCGTCCTCCT     TPALRPP        3     0
ACGCCGGCGCTTACTACGAAG     TPALTTK        3     0
ACGCCGGCGCTTCCTACGCTT     TPALPTL        3     0
ACGCCGGCGCTTGATCGGAAT     TPALDRN        3     0
ACGCCGGCGGATATTATGCTT     TPADIML        3     0
ACGCCGGCGGATGGTCATAGT     TPADGHS        3     0
ACGCCGGCGGGGAAGGTTGGG     TPAGKVG        3     0
ACGCCGGCGGGTCGTCTTTCT     TPAGRLS        3     0
ACGCCGGCGGGTCTTATTCAT     TPAGLIH        3     0
ACGCCGGCGGGTGAGCATGAG     TPAGEHE        3     0
ACGCCGGCGGTGATTGTGGCT     TPAVIVA        3     0
ACGCCGGCGTATCTGAGTATT     TPAYLSI        3     0
ACGCCGGCGTCGCATGTTCAG     TPASHVQ        3     0
ACGCCGGCGTCTCCTCTGGCT     TPASPLA        3     0
ACGCCGGCGTGTCAGATGCTG     TPACQML        3     0
ACGCCGGCTAAGACTACTCCT     TPAKTTP        3     0
ACGCCGGCTAATCGTCCTGAT     TPANRPD        3     0
ACGCCGGCTAATCGTTTTATT     TPANRFI        3     0
ACGCCGGCTAATTATCCTCGG     TPANYPR        3     0
ACGCCGGCTACGACGGATCGT     TPATTDR        3     0
ACGCCGGCTACTACTCGTTAT     TPATTRY        3     0
ACGCCGGCTACTATTACGTTT     TPATITF        3     0
ACGCCGGCTACTGTGCCTTCG     TPATVPS        3     0
ACGCCGGCTATGAATATGATG     TPAMNMM        3     0
ACGCCGGCTCAGAATACTACT     TPAQNTT        3     0
ACGCCGGCTCAGCATACTGGG     TPAQHTG        3     0
ACGCCGGCTCAGCTTCCGTAT     TPAQLPY        3     0
ACGCCGGCTCAGTGGACGAAT     TPAQWTN        3     0
ACGCCGGCTCATATGAAGCAT     TPAHMKH        3     0
ACGCCGGCTCATATGCTTGTG     TPAHMLV        3     0
ACGCCGGCTCATCCGTTGTCT     TPAHPLS        3     0
ACGCCGGCTCATCCTACTATG     TPAHPTM        3     0
ACGCCGGCTCATCGGGTGTTG     TPAHRVL        3     0
ACGCCGGCTCATGGTCTTACT     TPAHGLT        3     0
ACGCCGGCTCCGGTTCGGTCT     TPAPVRS        3     0
ACGCCGGCTCGTCCTCAGGTT     TPARPQV        3     0
ACGCCGGCTGCTAGTCATACT     TPAASHT        3     0
ACGCCGGCTGGTACTGCTGGT     TPAGTAG        3     0
ACGCCGGCTGGTCCTCTTCAG     TPAGPLQ        3     0
ACGCCGGCTGGTCGTCATGCG     TPAGRHA        3     0
ACGCCGGCTGTGACGACTAAT     TPAVTTN        3     0
ACGCCGGCTGTGCGTGTTCTG     TPAVRVL        3     0
ACGCCGGCTGTGCTGCGTGTT     TPAVLRV        3     0
ACGCCGGCTGTTTGGCATGCT     TPAVWHA        3     0
ACGCCGGCTTCGGAGGGTCAT     TPASEGH        3     0
ACGCCGGCTTGTGCTCCTCCT     TPACAPP        3     0
ACGCCGGGGAAGCCTATGACT     TPGKPMT        3     0
ACGCCGGGGAATCGTGATCTG     TPGNRDL        3     0
ACGCCGGGGAATGCTTTGCTG     TPGNALL        3     0
ACGCCGGGGACTAGGCCGCTG     TPGTRPL        3     0
ACGCCGGGGACTGTTGAGCCT     TPGTVEP        3     0
ACGCCGGGGAGGCTGTGGCAT     TPGRLWH        3     0
ACGCCGGGGCAGATTTATAGG     TPGQIYR        3     0
ACGCCGGGGCAGCATTTTCGT     TPGQHFR        3     0
ACGCCGGGGCAGTTTCCGAGG     TPGQFPR        3     0
ACGCCGGGGCATACTATGGCT     TPGHTMA        3     0
ACGCCGGGGCATGCTCAGCGT     TPGHAQR        3     0
ACGCCGGGGCATGTGCGTTTG     TPGHVRL        3     0
ACGCCGGGGCCTCGTCATGGG     TPGPRHG        3     0
ACGCCGGGGGAGACTAAGCGG     TPGETKR        3     0
ACGCCGGGGGTTCAGCATATG     TPGVQHM        3     0
ACGCCGGGGGTTCCTTATCTG     TPGVPYL        3     0
ACGCCGGGGGTTGTGCAGTTG     TPGVVQL        3     0
ACGCCGGGGTTGCCTCGGAAT     TPGLPRN        3     0
ACGCCGGGGTTGCGTATGATT     TPGLRMI        3     0
ACGCCGGGTAAGATGATTGAT     TPGKMID        3     0
ACGCCGGGTAAGCCTTGGGAT     TPGKPWD        3     0
ACGCCGGGTAATATTCAGACT     TPGNIQT        3     0
ACGCCGGGTAATGCGATGCGG     TPGNAMR        3     0
ACGCCGGGTACTGCTATTGGG     TPGTAIG        3     0
ACGCCGGGTAGTTCGTATCGG     TPGSSYR        3     0
ACGCCGGGTATGCGTCCTAGT     TPGMRPS        3     0
ACGCCGGGTCCGCTTGGTTAT     TPGPLGY        3     0
ACGCCGGGTCCGGTTCAGCTG     TPGPVQL        3     0
ACGCCGGGTCCTCGTCATAAT     TPGPRHN        3     0
ACGCCGGGTCCTTCTAGGTAT     TPGPSRY        3     0
ACGCCGGGTCTGCTGACGCAG     TPGLLTQ        3     0
ACGCCGGGTCTGTATATTAGT     TPGLYIS        3     0
ACGCCGGGTCTTGCGTGGTGG     TPGLAWW        3     0
ACGCCGGGTGATGATTATGGG     TPGDDYG        3     0
ACGCCGGGTGATTATCCTCCT     TPGDYPP        3     0
ACGCCGGGTGCTGCTACTCGT     TPGAATR        3     0
ACGCCGGTGAAGGAGCTTTCG     TPVKELS        3     0
ACGCCGGTGACTCTGCTGTCG     TPVTLLS        3     0
ACGCCGGTGATGACTGAGAGG     TPVMTER        3     0
ACGCCGGTGCATGATCCTTTG     TPVHDPL        3     0
ACGCCGGTGCGGACTTATACG     TPVRTYT        3     0
ACGCCGGTGCGGACTTATCAT     TPVRTYH        3     0
ACGCCGGTGCTGCATCGTCTG     TPVLHRL        3     0
ACGCCGGTGCTGCCTATGCGG     TPVLPMR        3     0
ACGCCGGTGGAGCTTCTGATT     TPVELLI        3     0
ACGCCGGTGGATATGTTGGGT     TPVDMLG        3     0
ACGCCGGTGGATTCGTGGTTG     TPVDSWL        3     0
ACGCCGGTGGTTCATATGGTG     TPVVHMV        3     0
ACGCCGGTGTATTGGCTGATG     TPVYWLM        3     0
ACGCCGGTGTCGCATTGGTGG     TPVSHWW        3     0
ACGCCGGTGTCTACTGCGAGT     TPVSTAS        3     0
ACGCCGGTGTGGACTACTCCT     TPVWTTP        3     0
ACGCCGGTGTGGCTGTCGCGT     TPVWLSR        3     0
ACGCCGGTGTGGGGTCAGGTG     TPVWGQV        3     0
ACGCCGGTTAAGCGGACTGAT     TPVKRTD        3     0
ACGCCGGTTACTCTTCCTTAT     TPVTLPY        3     0
ACGCCGGTTACTGTTGTGACT     TPVTVVT        3     0
ACGCCGGTTAGTGTGCGTGCG     TPVSVRA        3     0
ACGCCGGTTGAGCCGCAGGTT     TPVEPQV        3     0
ACGCCGGTTGGGCCTGTGCTG     TPVGPVL        3     0
ACGCCGGTTTCGCCTCATGCT     TPVSPHA        3     0
ACGCCGGTTTCGCCTCCTCCT     TPVSPPP        3     0
ACGCCGTATACGTGGCCTGGT     TPYTWPG        3     0
ACGCCGTATACTGTTATGCAG     TPYTVMQ        3     0
ACGCCGTATCAGCCTACTGAG     TPYQPTE        3     0
ACGCCGTATCAGTCGGTTCTT     TPYQSVL        3     0
ACGCCGTATCCTGGGCTTCAT     TPYPGLH        3     0
ACGCCGTATGAGCAGCGGTTG     TPYEQRL        3     0
ACGCCGTATGAGTCTCTTTCT     TPYESLS        3     0
ACGCCGTATGCGACGACTGTG     TPYATTV        3     0
ACGCCGTATGCGCTGACGCCG     TPYALTP        3     0
ACGCCGTATGCGTGGACGTGG     TPYAWTW        3     0
ACGCCGTATTCGAGTGTGGGT     TPYSSVG        3     0
ACGCCGTATTGGCCTTATCGT     TPYWPYR        3     0
ACGCCGTCGAAGGGTAATGCG     TPSKGNA        3     0
ACGCCGTCGATGATGCCTCGT     TPSMMPR        3     0
ACGCCGTCGATGCTGGGTAGG     TPSMLGR        3     0
ACGCCGTCGATGGGTCATTTT     TPSMGHF        3     0
ACGCCGTCGCAGCCTCTTTCT     TPSQPLS        3     0
ACGCCGTCGCAGTCTCCTCGT     TPSQSPR        3     0
ACGCCGTCGCATAATCCTCTG     TPSHNPL        3     0
ACGCCGTCGCATACTACTTTT     TPSHTTF        3     0
ACGCCGTCGCATCGGATGTCG     TPSHRMS        3     0
ACGCCGTCGCCTCTTCCGCCT     TPSPLPP        3     0
ACGCCGTCGCCTTATCTTAAT     TPSPYLN        3     0
ACGCCGTCGGATAAGCGTTCT     TPSDKRS        3     0
ACGCCGTCGGATCCTGGTAAT     TPSDPGN        3     0
ACGCCGTCGGTGTTTGAGCCG     TPSVFEP        3     0
ACGCCGTCGGTTCTTAGTCGG     TPSVLSR        3     0
ACGCCGTCGTGGGTGCCGTTT     TPSWVPF        3     0
ACGCCGTCTAAGCCGCCTAAG     TPSKPPK        3     0
ACGCCGTCTAAGCTGCCTGTT     TPSKLPV        3     0
ACGCCGTCTACTGGTACTAAG     TPSTGTK        3     0
ACGCCGTCTAGTCCTCGTAAT     TPSSPRN        3     0
ACGCCGTCTAGTGATGTGTTT     TPSSDVF        3     0
ACGCCGTCTATGAAGTTGCTT     TPSMKLL        3     0
ACGCCGTCTATTCGGATTTCT     TPSIRIS        3     0
ACGCCGTCTGAGATGCAGTTG     TPSEMQL        3     0
ACGCCGTCTGTGCTGCATAAG     TPSVLHK        3     0
ACGCCGTCTTGGACTTATCGT     TPSWTYR        3     0
ACGCCGTGGAAGCTGAATCCT     TPWKLNP        3     0
ACGCCGTGGACTAGTACGATT     TPWTSTI        3     0
ACGCCGTGGACTGATACTTCT     TPWTDTS        3     0
ACGCCGTGGAGTACGCTTGTG     TPWSTLV        3     0
ACGCCGTGGATGCAGCCGCAT     TPWMQPH        3     0
ACGCCGTGGATGGAGACGTTT     TPWMETF        3     0
ACGCCGTGGATGGAGATTAGG     TPWMEIR        3     0
ACGCCGTGGATTAATGTTGCT     TPWINVA        3     0
ACGCCGTGGATTCTTAGGAAT     TPWILRN        3     0
ACGCCGTGGCATTGGACTAGG     TPWHWTR        3     0
ACGCCGTGGCCGCTTCCGTAT     TPWPLPY        3     0
ACGCCGTGGCCTCCTCATCCG     TPWPPHP        3     0
ACGCCGTGGCTGACTGCGCAT     TPWLTAH        3     0
ACGCCGTGGGGGCAGCATTCT     TPWGQHS        3     0
ACGCCGTGGGTGAAGTCGTCG     TPWVKSS        3     0
ACGCCGTGGTCGCGGATTACT     TPWSRIT        3     0
ACGCCGTGGTGTTTTCCGGGT     TPWCFPG        3     0
ACGCCGTGGTTGCAGTCGCCT     TPWLQSP        3     0
ACGCCGTGGTTTCCGCATCCT     TPWFPHP        3     0
ACGCCGTGTCCGCTTGGGCTG     TPCPLGL        3     0
ACGCCGTTGAAGCCTCCTGCT     TPLKPPA        3     0
ACGCCGTTGAGGCTGCTTACT     TPLRLLT        3     0
ACGCCGTTGATGAAGCCGTTT     TPLMKPF        3     0
ACGCCGTTGCAGAAGGATGTT     TPLQKDV        3     0
ACGCCGTTGCAGATGCTTTCT     TPLQMLS        3     0
ACGCCGTTGCAGCCTGTTAGG     TPLQPVR        3     0
ACGCCGTTGCTGGTGAGTTGG     TPLLVSW        3     0
ACGCCGTTGCTTATGAGTCAT     TPLLMSH        3     0
ACGCCGTTGCTTGGTGTGCCT     TPLLGVP        3     0
ACGCCGTTGGATCCGCCTAGT     TPLDPPS        3     0
ACGCCGTTGTGGTCTCTGCCG     TPLWSLP        3     0
ACGCCGTTGTTGTGGGAGATT     TPLLWEI        3     0
ACGCCGTTTACGCTGATGAGT     TPFTLMS        3     0
ACGCCGTTTCCGCATCCTTCT     TPFPHPS        3     0
ACGCCGTTTCCGGATCCGAGT     TPFPDPS        3     0
ACGCCGTTTCTGGTGGTTCCT     TPFLVVP        3     0
ACGCCTAAGAATCTGGCTCAG     TPKNLAQ        3     0
ACGCCTAAGACTGGGACGAGT     TPKTGTS        3     0
ACGCCTAAGATGACGCAGATT     TPKMTQI        3     0
ACGCCTAAGCAGCTTATGCTT     TPKQLML        3     0
ACGCCTAAGCCGACTTCTATT     TPKPTSI        3     0
ACGCCTAAGCCGCATCCGTCT     TPKPHPS        3     0
ACGCCTAAGCCGCCTTCGGGT     TPKPPSG        3     0
ACGCCTAAGCCTCCTGCTCAT     TPKPPAH        3     0
ACGCCTAAGCCTGTGAATATG     TPKPVNM        3     0
ACGCCTAAGCTGACTACGGAT     TPKLTTD        3     0
ACGCCTAAGGAGCTTTCTAAG     TPKELSK        3     0
ACGCCTAAGGTGGTGATGCCG     TPKVVMP        3     0
ACGCCTAAGGTTGGGTTTTGG     TPKVGFW        3     0
ACGCCTAATAAGGTTCCGATT     TPNKVPI        3     0
ACGCCTAATACGCTGCGGGGT     TPNTLRG        3     0
ACGCCTAATAGTCCGATTGTT     TPNSPIV        3     0
ACGCCTAATCCGGGTCCGCTT     TPNPGPL        3     0
ACGCCTAATCCTCCGCCGATT     TPNPPPI        3     0
ACGCCTAATCCTCCGCTTCAT     TPNPPLH        3     0
ACGCCTAATCCTGCTAAGTTT     TPNPAKF        3     0
ACGCCTAATGCGCATCTTGGG     TPNAHLG        3     0
ACGCCTAATGCTCTTAAGCTT     TPNALKL        3     0
ACGCCTAATTCGACTACGCAG     TPNSTTQ        3     0
ACGCCTACGAAGGGGCATCAT     TPTKGHH        3     0
ACGCCTACGACTAATCAGTAT     TPTTNQY        3     0
ACGCCTACGAGGGTTAATTCT     TPTRVNS        3     0
ACGCCTACGCATATGAAGTAT     TPTHMKY        3     0
ACGCCTACGCATCCTAGTTGT     TPTHPSC        3     0
ACGCCTACGCATGGTATGCCG     TPTHGMP        3     0
ACGCCTACGGGTAATAAGGCT     TPTGNKA        3     0
ACGCCTACTAAGCATGATCCT     TPTKHDP        3     0
ACGCCTACTAAGGTTGCTAAG     TPTKVAK        3     0
ACGCCTACTAGGACTCCTCCG     TPTRTPP        3     0
ACGCCTACTCAGCATTGGACG     TPTQHWT        3     0
ACGCCTACTCCTAGTGTGCTT     TPTPSVL        3     0
ACGCCTACTCCTAGTTCGGGT     TPTPSSG        3     0
ACGCCTACTCCTGCTGTATAT     TPTPAVY        3     0
ACGCCTACTCCTGGTGTTGTG     TPTPGVV        3     0
ACGCCTACTCGGACTGCTCTT     TPTRTAL        3     0
ACGCCTACTGAGCATAAGACT     TPTEHKT        3     0
ACGCCTACTGAGCCTCGGCCT     TPTEPRP        3     0
ACGCCTACTGATACTCCTCAT     TPTDTPH        3     0
ACGCCTACTGATCCTTCGACT     TPTDPST        3     0
ACGCCTACTGATCGGGTTGAT     TPTDRVD        3     0
ACGCCTACTGATCGTGATCGT     TPTDRDR        3     0
ACGCCTACTGCTACTCGTGAT     TPTATRD        3     0
ACGCCTACTGGTGCGCATACG     TPTGAHT        3     0
ACGCCTACTGGTTGGTATCTG     TPTGWYL        3     0
ACGCCTACTGGTTTGAAGCCT     TPTGLKP        3     0
ACGCCTACTTTGGTTTCTCTT     TPTLVSL        3     0
ACGCCTAGGACGACTCTGCCG     TPRTTLP        3     0
ACGCCTAGGACGACTCTTCCT     TPRTTLP        3     0
ACGCCTAGGACGTCGACTCCG     TPRTSTP        3     0
ACGCCTAGGAGTGCTACGTGG     TPRSATW        3     0
ACGCCTAGGATTACGCAGACT     TPRITQT        3     0
ACGCCTAGGATTCCGCCTCCG     TPRIPPP        3     0
ACGCCTAGGCCTACTGTTATT     TPRPTVI        3     0
ACGCCTAGGCTGAATGCGATG     TPRLNAM        3     0
ACGCCTAGGCTGCCTTCTGCT     TPRLPSA        3     0
ACGCCTAGGCTGGCTGTGATT     TPRLAVI        3     0
ACGCCTAGGGATCTGCCGCAT     TPRDLPH        3     0
ACGCCTAGGGATGCGCAGCCG     TPRDAQP        3     0
ACGCCTAGGGTGTTGCTTGTG     TPRVLLV        3     0
ACGCCTAGTACGACGATGGGT     TPSTTMG        3     0
ACGCCTAGTACGCTGCATGCT     TPSTLHA        3     0
ACGCCTAGTACGCTTACGTTT     TPSTLTF        3     0
ACGCCTAGTACTCCGGTGTTT     TPSTPVF        3     0
ACGCCTAGTACTCCTATGCCT     TPSTPMP        3     0
ACGCCTAGTAGTACTGATCAT     TPSSTDH        3     0
ACGCCTAGTCAGATGAGGTCT     TPSQMRS        3     0
ACGCCTAGTCATGATCCGGAT     TPSHDPD        3     0
ACGCCTAGTCCGCATCATCAT     TPSPHHH        3     0
ACGCCTAGTCCTGTTACGAGG     TPSPVTR        3     0
ACGCCTAGTGCTCCTGGTGTG     TPSAPGV        3     0
ACGCCTAGTGGGATTCCTCAG     TPSGIPQ        3     0
ACGCCTAGTGTTCGTATTATG     TPSVRIM        3     0
ACGCCTATGCATCATCCTCAT     TPMHHPH        3     0
ACGCCTATGCATCGTACGCTT     TPMHRTL        3     0
ACGCCTATGCATTCGTCGCAT     TPMHSSH        3     0
ACGCCTATGCCTCAGACGTTG     TPMPQTL        3     0
ACGCCTATGCCTCCTACTTTG     TPMPPTL        3     0
ACGCCTATGCCTCGTCCGGTT     TPMPRPV        3     0
ACGCCTATGCCTGGTCCTCCT     TPMPGPP        3     0
ACGCCTATGCGGATGTATGAT     TPMRMYD        3     0
ACGCCTATGGAGAATGCGCGT     TPMENAR        3     0
ACGCCTATGGGGTCGCCGACT     TPMGSPT        3     0
ACGCCTATGGTTAAGCCGGCT     TPMVKPA        3     0
ACGCCTATGTAGAAGGAGCTT     TPMQKEL        3     0
ACGCCTATGTGGTCGGATCTG     TPMWSDL        3     0
ACGCCTATTAAGCAGCCGGAT     TPIKQPD        3     0
ACGCCTATTATTGATACTCCG     TPIIDTP        3     0
ACGCCTATTCGGCATAGTCAG     TPIRHSQ        3     0
ACGCCTCAGAAGCTTAGTAAG     TPQKLSK        3     0
ACGCCTCAGACGACTCCTATT     TPQTTPI        3     0
ACGCCTCAGACGCGTACTAGT     TPQTRTS        3     0
ACGCCTCAGAGGAATGCGAAG     TPQRNAK        3     0
ACGCCTCAGAGTACGCCTAAT     TPQSTPN        3     0
ACGCCTCAGAGTCCGAATCGG     TPQSPNR        3     0
ACGCCTCAGATTCCGAGTCCT     TPQIPSP        3     0
ACGCCTCAGCAGCCTCAGCAG     TPQQPQQ        3     0
ACGCCTCAGCAGGGGACTCCG     TPQQGTP        3     0
ACGCCTCAGCATACGGGGTTT     TPQHTGF        3     0
ACGCCTCAGCATGCTCCTTCT     TPQHAPS        3     0
ACGCCTCAGCCGCGTCTTGTG     TPQPRLV        3     0
ACGCCTCAGCCTACTTGGAGG     TPQPTWR        3     0
ACGCCTCAGCCTATTACGTAT     TPQPITY        3     0
ACGCCTCAGCTGAAGCCGCCT     TPQLKPP        3     0
ACGCCTCAGCTGACTGATTAT     TPQLTDY        3     0
ACGCCTCAGCTGCCTCCTGAT     TPQLPPD        3     0
ACGCCTCAGCTTCTTCATCCG     TPQLLHP        3     0
ACGCCTCAGGATCCTATTTTG     TPQDPIL        3     0
ACGCCTCAGGTGCATCGTGTG     TPQVHRV        3     0
ACGCCTCAGGTGCCGCGTCTT     TPQVPRL        3     0
ACGCCTCAGGTTATTTCGCGG     TPQVISR        3     0
ACGCCTCAGGTTGCTCGTAGT     TPQVARS        3     0
ACGCCTCAGTATCTTATGTGG     TPQYLMW        3     0
ACGCCTCAGTCTACGTATGCG     TPQSTYA        3     0
ACGCCTCAGTCTGCGCCTACG     TPQSAPT        3     0
ACGCCTCAGTTGCGTCTTGTT     TPQLRLV        3     0
ACGCCTCATAAGCAGTATCCT     TPHKQYP        3     0
ACGCCTCATAAGGATCATATT     TPHKDHI        3     0
ACGCCTCATAATCTGCCGTGG     TPHNLPW        3     0
ACGCCTCATACTAAGCCTCCG     TPHTKPP        3     0
ACGCCTCATATGCCTAAGCCT     TPHMPKP        3     0
ACGCCTCATCATATTCTTCTG     TPHHILL        3     0
ACGCCTCATCCGACGCTTACT     TPHPTLT        3     0
ACGCCTCATCCGCATCAGCAG     TPHPHQQ        3     0
ACGCCTCATCGTACTCATGCT     TPHRTHA        3     0
ACGCCTCATCGTCCGACTCTG     TPHRPTL        3     0
ACGCCTCATCGTGGTACGCAT     TPHRGTH        3     0
ACGCCTCATCTGCCGGAGCAT     TPHLPEH        3     0
ACGCCTCATGATACTAGGCCT     TPHDTRP        3     0
ACGCCTCATGCGCTTCTTCCT     TPHALLP        3     0
ACGCCTCATGCTCCTGCGCTT     TPHAPAL        3     0
ACGCCTCATGGTCCTTCTTAT     TPHGPSY        3     0
ACGCCTCATGTGCCTCGTCCT     TPHVPRP        3     0
ACGCCTCATGTGCCTCGTGGG     TPHVPRG        3     0
ACGCCTCATGTTCTGTTGCCT     TPHVLLP        3     0
ACGCCTCATTCGCCGCCTCCG     TPHSPPP        3     0
ACGCCTCCGAAGCAGGAGTAT     TPPKQEY        3     0
ACGCCTCCGAAGGGGACTCTG     TPPKGTL        3     0
ACGCCTCCGAAGGTTACTTGG     TPPKVTW        3     0
ACGCCTCCGAATCAGCATGCT     TPPNQHA        3     0
ACGCCTCCGAATCAGGTTCTT     TPPNQVL        3     0
ACGCCTCCGAATTCGCTGCAT     TPPNSLH        3     0
ACGCCTCCGACGCTTAATCAT     TPPTLNH        3     0
ACGCCTCCGACTCATCATAAT     TPPTHHN        3     0
ACGCCTCCGAGTCATCCGTTG     TPPSHPL        3     0
ACGCCTCCGAGTCTTCCGGTG     TPPSLPV        3     0
ACGCCTCCGCATAGTCTGCAT     TPPHSLH        3     0
ACGCCTCCGCATCGGACGTTT     TPPHRTF        3     0
ACGCCTCCGCATTGGCCGCTT     TPPHWPL        3     0
ACGCCTCCGCTGCTTACTCCT     TPPLLTP        3     0
ACGCCTCCGCTTCCGGTGATT     TPPLPVI        3     0
ACGCCTCCGGTTCCGCAGCGG     TPPVPQR        3     0
ACGCCTCCGTAGAGGTATCAT     TPPQRYH        3     0
ACGCCTCCGTATATTGCGACT     TPPYIAT        3     0
ACGCCTCCGTTGGCTTATGCG     TPPLAYA        3     0
ACGCCTCCTAAGACTACTCGT     TPPKTTR        3     0
ACGCCTCCTAAGCCTGGTCCT     TPPKPGP        3     0
ACGCCTCCTAATCCGACTGGT     TPPNPTG        3     0
ACGCCTCCTACGCCTCCTTAT     TPPTPPY        3     0
ACGCCTCCTACGCGTCCTGTG     TPPTRPV        3     0
ACGCCTCCTAGTACTTTGTGG     TPPSTLW        3     0
ACGCCTCCTCAGCATACTGCG     TPPQHTA        3     0
ACGCCTCCTCAGCATTATATG     TPPQHYM        3     0
ACGCCTCCTCAGCCTCCTCCG     TPPQPPP        3     0
ACGCCTCCTCATCGTGTGATT     TPPHRVI        3     0
ACGCCTCCTCCGACTACGAAT     TPPPTTN        3     0
ACGCCTCCTCCTAATGTGCGT     TPPPNVR        3     0
ACGCCTCCTCGGACGCCTTCT     TPPRTPS        3     0
ACGCCTCCTCTGACTTCTCCT     TPPLTSP        3     0
ACGCCTCCTCTGCCTTGGTCG     TPPLPWS        3     0
ACGCCTCCTCTGCTTCATATG     TPPLLHM        3     0
ACGCCTCCTCTTGCTACTGCG     TPPLATA        3     0
ACGCCTCCTGATGTTGAGCAT     TPPDVEH        3     0
ACGCCTCCTGCTCTGCTGATG     TPPALLM        3     0
ACGCCTCCTGGTATGCAGCAT     TPPGMQH        3     0
ACGCCTCCTGTGCTGCCTCCG     TPPVLPP        3     0
ACGCCTCCTGTTCCGCTTCTG     TPPVPLL        3     0
ACGCCTCCTTATATGCTGACT     TPPYMLT        3     0
ACGCCTCCTTTGAGGCCTGCT     TPPLRPA        2     1
ACGCCTCGGACGCCTATTCAG     TPRTPIQ        3     0
ACGCCTCGGACGCCTGCTAGT     TPRTPAS        3     0
ACGCCTCGGACTACGCCTTCT     TPRTTPS        3     0
ACGCCTCGGAGTGATGAGAAG     TPRSDEK        3     0
ACGCCTCGGATGATTGGTGTT     TPRMIGV        3     0
ACGCCTCGGATTACGATTCAT     TPRITIH        3     0
ACGCCTCGGATTACTAATGAT     TPRITND        3     0
ACGCCTCGGATTAGTGCTCCG     TPRISAP        3     0
ACGCCTCGGCATACTGTTCTT     TPRHTVL        3     0
ACGCCTCGGCATCTTGTGACT     TPRHLVT        3     0
ACGCCTCGGCCTACGTCTTAT     TPRPTSY        3     0
ACGCCTCGGCCTGTTCTGCGG     TPRPVLR        3     0
ACGCCTCGGCTGATGGATGGT     TPRLMDG        3     0
ACGCCTCGGCTGCTTACGGCG     TPRLLTA        3     0
ACGCCTCGGGAGCCTTAGAAG     TPREPQK        3     0
ACGCCTCGGGATCGGCCTACG     TPRDRPT        3     0
ACGCCTCGGGATGATCCTAAT     TPRDDPN        3     0
ACGCCTCGGGATTCGCATTAG     TPRDSHQ        3     0
ACGCCTCGGGTTACGTCTGTG     TPRVTSV        3     0
ACGCCTCGTCCGCCTCATGTT     TPRPPHV        3     0
ACGCCTCGTCCGCTTACGTAT     TPRPLTY        3     0
ACGCCTCGTCCGCTTGTTTCG     TPRPLVS        3     0
ACGCCTCGTCCGCTTTATGGG     TPRPLYG        3     0
ACGCCTCGTCCTCCTTATGTG     TPRPPYV        3     0
ACGCCTCGTCTGCTGTCTATT     TPRLLSI        3     0
ACGCCTCGTCTTCATCATGGT     TPRLHHG        3     0
ACGCCTCGTGCTCATCTGCAT     TPRAHLH        3     0
ACGCCTCGTGGTGCTCAGTTT     TPRGAQF        3     0
ACGCCTCGTTAGATGTCGCAG     TPRQMSQ        3     0
ACGCCTCTGACTCCTACGTGG     TPLTPTW        3     0
ACGCCTCTGCATCATAGTATT     TPLHHSI        3     0
ACGCCTCTGCCGCCTCCGTTG     TPLPPPL        3     0
ACGCCTCTGCCTCCTACGGCT     TPLPPTA        3     0
ACGCCTCTGCCTCTGCGGTCT     TPLPLRS        3     0
ACGCCTCTGCCTGATCTTACT     TPLPDLT        3     0
ACGCCTCTGCCTGTGACGTTT     TPLPVTF        3     0
ACGCCTCTGTGGATGGATCAG     TPLWMDQ        3     0
ACGCCTCTTCATCGTTTGCCG     TPLHRLP        3     0
ACGCCTCTTCCGTTGCCTCCG     TPLPLPP        3     0
ACGCCTCTTCGTACGCAGCAT     TPLRTQH        3     0
ACGCCTGAGAAGAAGCCTGTT     TPEKKPV        3     0
ACGCCTGAGCCTGTTCCGCAT     TPEPVPH        3     0
ACGCCTGAGGGGAATACGCGT     TPEGNTR        3     0
ACGCCTGAGGTGCATGCTCAG     TPEVHAQ        3     0
ACGCCTGAGTGGCAGCAGCTG     TPEWQQL        3     0
ACGCCTGAGTTGCTTCGGTAT     TPELLRY        3     0
ACGCCTGATCAGCATACTCGT     TPDQHTR        3     0
ACGCCTGATCATCCGACTTTG     TPDHPTL        3     0
ACGCCTGATCCGATTAGGCCG     TPDPIRP        3     0
ACGCCTGATCCTTCTCCTGCT     TPDPSPA        3     0
ACGCCTGCGAATCCTCCTTAG     TPANPPQ        3     0
ACGCCTGCGACTCAGCAGACT     TPATQQT        3     0
ACGCCTGCGACTGATCTTACT     TPATDLT        3     0
ACGCCTGCGATGCCTAAGAAT     TPAMPKN        3     0
ACGCCTGCGCAGGATGTTCCG     TPAQDVP        3     0
ACGCCTGCGCATTCTACGTCG     TPAHSTS        3     0
ACGCCTGCGCCTCCTCATTCG     TPAPPHS        3     0
ACGCCTGCGCTGGAGACGAGT     TPALETS        3     0
ACGCCTGCGGAGGTGCTGCTG     TPAEVLL        3     0
ACGCCTGCGGATGAGCTTGCT     TPADELA        3     0
ACGCCTGCGGGTCGTGTGACT     TPAGRVT        3     0
ACGCCTGCGTGGAGTCTGCCT     TPAWSLP        3     0
ACGCCTGCTACGATGCCTCGG     TPATMPR        3     0
ACGCCTGCTAGTCCTCCGTGG     TPASPPW        3     0
ACGCCTGCTCAGACGAATTAT     TPAQTNY        3     0
ACGCCTGCTCAGACTCCTCAG     TPAQTPQ        3     0
ACGCCTGCTCAGTCTCGTACT     TPAQSRT        3     0
ACGCCTGCTCATATTCGTAGT     TPAHIRS        3     0
ACGCCTGCTCCTAGTCCTTTT     TPAPSPF        3     0
ACGCCTGCTCCTATTCGTGTG     TPAPIRV        3     0
ACGCCTGCTCTTCCGATGTCG     TPALPMS        3     0
ACGCCTGCTCTTCTGCTGCGT     TPALLLR        3     0
ACGCCTGCTGATCCGATGACG     TPADPMT        3     0
ACGCCTGCTGGGAATACTGTT     TPAGNTV        3     0
ACGCCTGCTGGTAAGGCGACT     TPAGKAT        3     0
ACGCCTGCTGGTCATTCGGTT     TPAGHSV        3     0
ACGCCTGCTGTGACTATTCTG     TPAVTIL        3     0
ACGCCTGGGAAGCCGACTGAT     TPGKPTD        3     0
ACGCCTGGGACTACGACTGTG     TPGTTTV        3     0
ACGCCTGGGATGCGGCCTTCG     TPGMRPS        3     0
ACGCCTGGGATGTTTCTGCGG     TPGMFLR        3     0
ACGCCTGGGATTCAGCTTGCT     TPGIQLA        3     0
ACGCCTGGGCATCCTGTTCGT     TPGHPVR        3     0
ACGCCTGGGCATGGTTCGCTT     TPGHGSL        3     0
ACGCCTGGGGGTCTGCGTACT     TPGGLRT        3     0
ACGCCTGGGGTTGCGTGGCCT     TPGVAWP        3     0
ACGCCTGGGTAGATTGCTATG     TPGQIAM        3     0
ACGCCTGGGTATCTGCCGCTG     TPGYLPL        3     0
ACGCCTGGGTCTCCGTCTTAT     TPGSPSY        3     0
ACGCCTGGGTGTAATGTGCGT     TPGCNVR        3     0
ACGCCTGGGTTTACGACGCTT     TPGFTTL        3     0
ACGCCTGGTACTCTGCCGGCG     TPGTLPA        3     0
ACGCCTGGTACTTCTAAGCTG     TPGTSKL        3     0
ACGCCTGGTGTTACGTCTACT     TPGVTST        3     0
ACGCCTGGTGTTCTGCCTGAT     TPGVLPD        3     0
ACGCCTGTGACTTTGCCTCGT     TPVTLPR        3     0
ACGCCTGTGATGCCGCGTACG     TPVMPRT        3     0
ACGCCTGTGCAGAAGTTTATG     TPVQKFM        3     0
ACGCCTGTGCATTAGCTGCGT     TPVHQLR        3     0
ACGCCTGTGCCGAGTGGGGGT     TPVPSGG        3     0
ACGCCTGTGCCTAGTCCTCGT     TPVPSPR        3     0
ACGCCTGTGCCTCAGCGGTCT     TPVPQRS        3     0
ACGCCTGTGCTGCCTCATCTG     TPVLPHL        3     0
ACGCCTGTGGAGCCGCCTATT     TPVEPPI        3     0
ACGCCTGTGGATCTGGCGCTT     TPVDLAL        3     0
ACGCCTGTTAAGGTGCAGCCT     TPVKVQP        3     0
ACGCCTGTTCGGACTACTCAT     TPVRTTH        3     0
ACGCCTGTTCTGAAGCCTCCT     TPVLKPP        3     0
ACGCCTGTTGGGGATAGGCTG     TPVGDRL        3     0
ACGCCTGTTGGTTCGATGCCT     TPVGSMP        3     0
ACGCCTGTTGTTAGGACGTGG     TPVVRTW        3     0
ACGCCTTAGACGCATCGTGTG     TPQTHRV        3     0
ACGCCTTAGGGTGTGCCGATT     TPQGVPI        3     0
ACGCCTTCGATGCTTCAGAAG     TPSMLQK        3     0
ACGCCTTCTCATACTCCTGCG     TPSHTPA        3     0
ACGCCTTCTCTTCCGACTGAT     TPSLPTD        3     0
ACGCCTTCTGATCAGCCTCAT     TPSDQPH        3     0
ACGCCTTCTGATGCTCCTTAT     TPSDAPY        3     0
ACGCCTTGGAGGAGTGTTACG     TPWRSVT        3     0
ACGCCTTGGAGTACTTCTTCT     TPWSTSS        3     0
ACGCCTTGGCCGCCTCCTTAT     TPWPPPY        3     0
ACGCCTTGGCCGCCTCTTTTT     TPWPPLF        3     0
ACGCCTTGGCCTCGTACGAAT     TPWPRTN        3     0
ACGCCTTGGGAGCCGCATAAT     TPWEPHN        3     0
ACGCCTTGGGGGCCGCATACG     TPWGPHT        3     0
ACGCCTTGGTAGATTGTTGGG     TPWQIVG        3     0
ACGCCTTGGTCGATGCATACT     TPWSMHT        3     0
ACGCCTTTGACTCCTCGGGAG     TPLTPRE        3     0
ACGCCTTTGATGCCTGGTCAT     TPLMPGH        3     0
ACGCCTTTGCCTGGGATTTCG     TPLPGIS        3     0
ACGCGGACGACGGATCTGTTG     TRTTDLL        3     0
ACGCGGACGATGCATAATACG     TRTMHNT        3     0
ACGCGGACGATGCATGATGTG     TRTMHDV        3     0
ACGCGGACGATGCTGGCTGAG     TRTMLAE        3     0
ACGCGGACGCCTCCTACTTAT     TRTPPTY        3     0
ACGCGGACGCTGGCTGTTGTG     TRTLAVV        3     0
ACGCGGACGCTTACTCAGCAT     TRTLTQH        3     0
ACGCGGACGGATAGTAAGACG     TRTDSKT        3     0
ACGCGGACGGGGCTGGATGGT     TRTGLDG        3     0
ACGCGGACGGGGTCGCCTCAT     TRTGSPH        3     0
ACGCGGACGGGTCATGCGTTT     TRTGHAF        3     0
ACGCGGACGGTTCTTCTGAAT     TRTVLLN        3     0
ACGCGGACTACGGATAGGTGG     TRTTDRW        3     0
ACGCGGACTAGTCCTCCTTCT     TRTSPPS        3     0
ACGCGGACTCCTCCTAGTATG     TRTPPSM        3     0
ACGCGGACTCTGCCTACTAAT     TRTLPTN        3     0
ACGCGGACTGATGGTTTGCCG     TRTDGLP        3     0
ACGCGGACTGCGATTGATCTT     TRTAIDL        3     0
ACGCGGACTGCTACGGATTCG     TRTATDS        3     0
ACGCGGACTGTGCAGTCGTCT     TRTVQSS        3     0
ACGCGGAGTACGGTTGAGATT     TRSTVEI        3     0
ACGCGGAGTCCTCTTACTGAT     TRSPLTD        3     0
ACGCGGAGTGATGTTCTGAAT     TRSDVLN        3     0
ACGCGGAGTGTGCCTCCTCCT     TRSVPPP        3     0
ACGCGGATGACGACGCCTACT     TRMTTPT        3     0
ACGCGGATGACGCTTCCTTGG     TRMTLPW        3     0
ACGCGGATGACGTTTCAGGTG     TRMTFQV        3     0
ACGCGGATGATGGGGCTGCAG     TRMMGLQ        3     0
ACGCGGATGCAGTTGAATAAT     TRMQLNN        3     0
ACGCGGATGCATGATAGTATG     TRMHDSM        3     0
ACGCGGATGCCTCAGCATACT     TRMPQHT        3     0
ACGCGGATGGGGCCTACGTTG     TRMGPTL        3     0
ACGCGGATTACGGCTATTCCT     TRITAIP        3     0
ACGCGGATTCCGGATCTGTTG     TRIPDLL        3     0
ACGCGGATTGAGCGGCCTTAT     TRIERPY        3     0
ACGCGGATTGATGCGGCTCAG     TRIDAAQ        3     0
ACGCGGCAGACTGCGATTCCG     TRQTAIP        3     0
ACGCGGCAGCCGTTGCTTACG     TRQPLLT        3     0
ACGCGGCAGCCTCATAATGCT     TRQPHNA        3     0
ACGCGGCAGCCTCCTGATGAT     TRQPPDD        3     0
ACGCGGCAGCCTTGTCCGTCG     TRQPCPS        3     0
ACGCGGCAGCCTTTGCTGTTG     TRQPLLL        3     0
ACGCGGCAGGAGCTTGAGCAT     TRQELEH        3     0
ACGCGGCAGGCGAGTATTCAT     TRQASIH        3     0
ACGCGGCAGGCTAGTCAGATG     TRQASQM        3     0
ACGCGGCAGGCTGATTATATG     TRQADYM        3     0
ACGCGGCAGGTGCCTGTTGAG     TRQVPVE        3     0
ACGCGGCAGGTTAGTGATATT     TRQVSDI        3     0
ACGCGGCAGTATCCTCCTCCG     TRQYPPP        3     0
ACGCGGCATAATCATGATATT     TRHNHDI        3     0
ACGCGGCATATGGCTACGTAT     TRHMATY        3     0
ACGCGGCATCATACGGAGCCT     TRHHTEP        3     0
ACGCGGCATCATGTGAATGTT     TRHHVNV        3     0
ACGCGGCATCATTTGCTTGAG     TRHHLLE        3     0
ACGCGGCATCCTCCTTCTATT     TRHPPSI        3     0
ACGCGGCATCCTCTTGGTATG     TRHPLGM        3     0
ACGCGGCATCTGACTCCTTCG     TRHLTPS        3     0
ACGCGGCATCTTCAGCAGGTT     TRHLQQV        3     0
ACGCGGCATCTTCAGGAGTCT     TRHLQES        3     0
ACGCGGCATCTTCCTCATAGT     TRHLPHS        3     0
ACGCGGCATCTTGCGGAGTGT     TRHLAEC        3     0
ACGCGGCATCTTTCTCTGAAT     TRHLSLN        3     0
ACGCGGCATGAGGCGGAGATT     TRHEAEI        3     0
ACGCGGCATGAGGTTCAGCCT     TRHEVQP        3     0
ACGCGGCATGATACGGCTCAT     TRHDTAH        3     0
ACGCGGCATGATGATCATCGT     TRHDDHR        3     0
ACGCGGCATGATTTGGTTGTG     TRHDLVV        3     0
ACGCGGCATGCGGGTGATGCG     TRHAGDA        3     0
ACGCGGCATGCGGTGTTGCCT     TRHAVLP        3     0
ACGCGGCATGCTCATGATCCG     TRHAHDP        3     0
ACGCGGCATGCTGGTATTGGT     TRHAGIG        3     0
ACGCGGCATGTTCAGCATCAT     TRHVQHH        3     0
ACGCGGCCGAATTAGGTGTGG     TRPNQVW        3     0
ACGCGGCCGATGCTGACTGTG     TRPMLTV        3     0
ACGCGGCCGCCGCCTCCGCCT     TRPPPPP        3     0
ACGCGGCCGCCGTCTATGCCT     TRPPSMP        3     0
ACGCGGCCTAATATTACGATG     TRPNITM        3     0
ACGCGGCCTAGTATTACTCTG     TRPSITL        3     0
ACGCGGCCTATGATTCTTCCT     TRPMILP        3     0
ACGCGGCCTATGCATACTGGG     TRPMHTG        3     0
ACGCGGCCTATTCTTACGAGT     TRPILTS        3     0
ACGCGGCCTCAGACTCTTATG     TRPQTLM        3     0
ACGCGGCCTCATCTCCTGACG     TRPHLLT        3     0
ACGCGGCCTCCGACTTGTTCT     TRPPTCS        3     0
ACGCGGCCTCCTACTCATATG     TRPPTHM        3     0
ACGCGGCCTCCTCATAGTATG     TRPPHSM        3     0
ACGCGGCCTCCTCTTCATACT     TRPPLHT        3     0
ACGCGGCCTCTGAGTCTGTAT     TRPLSLY        3     0
ACGCGGCCTCTGTCTACTGGG     TRPLSTG        3     0
ACGCGGCCTCTTACGACTCAT     TRPLTTH        3     0
ACGCGGCCTGAGATTCATACT     TRPEIHT        3     0
ACGCGGCCTGATAGTGGTCCT     TRPDSGP        3     0
ACGCGGCCTGATCCTGATCTT     TRPDPDL        3     0
ACGCGGCCTGATCGTGATGTG     TRPDRDV        3     0
ACGCGGCCTGCGACTCTGTTG     TRPATLL        3     0
ACGCGGCCTGCTAATACGTGG     TRPANTW        3     0
ACGCGGCCTGCTCTGATGACT     TRPALMT        3     0
ACGCGGCCTGCTGCGACTCCT     TRPAATP        3     0
ACGCGGCCTGGTCTTCCGGAT     TRPGLPD        3     0
ACGCGGCCTGTTACTATTCTG     TRPVTIL        3     0
ACGCGGCCTGTTCCGACTCCG     TRPVPTP        3     0
ACGCGGCCTTATCATATGAGT     TRPYHMS        3     0
ACGCGGCTGAATCAGAATATT     TRLNQNI        3     0
ACGCGGCTGAATCAGCTTCCG     TRLNQLP        3     0
ACGCGGCTGAATCAGTGTATG     TRLNQCM        3     0
ACGCGGCTGAATCCTGCTCCG     TRLNPAP        3     0
ACGCGGCTGACGACTATGCCT     TRLTTMP        3     0
ACGCGGCTGACGCTGGATCCG     TRLTLDP        3     0
ACGCGGCTGACGGTGCTTACT     TRLTVLT        3     0
ACGCGGCTGACTATTCCGTTT     TRLTIPF        3     0
ACGCGGCTGACTATTTATGAT     TRLTIYD        3     0
ACGCGGCTGACTCATGAGTTT     TRLTHEF        3     0
ACGCGGCTGCAGTAGACTTCT     TRLQQTS        3     0
ACGCGGCTGCAGTCGATGGCT     TRLQSMA        3     0
ACGCGGCTGCATGAGTCGTAT     TRLHESY        3     0
ACGCGGCTGCATGATAGGGCT     TRLHDRA        3     0
ACGCGGCTGCCGAGTCCTGTT     TRLPSPV        3     0
ACGCGGCTGCCGGATAGTGCG     TRLPDSA        3     0
ACGCGGCTGCCGGATCTTCCT     TRLPDLP        3     0
ACGCGGCTGCCGTCGACTTCG     TRLPSTS        3     0
ACGCGGCTGCCGTCTGCTCAT     TRLPSAH        3     0
ACGCGGCTGCCTAGTCCGACG     TRLPSPT        3     0
ACGCGGCTGCCTGTTGCTCCT     TRLPVAP        3     0
ACGCGGCTGCTTGCGGATAAT     TRLLADN        3     0
ACGCGGCTGGATGAGACTGCT     TRLDETA        3     0
ACGCGGCTGGATGAGGTTTAG     TRLDEVQ        3     0
ACGCGGCTGGCGATGTTGCCT     TRLAMLP        3     0
ACGCGGCTGGCTCCTGATACG     TRLAPDT        3     0
ACGCGGCTGGCTCCTGTTCCT     TRLAPVP        3     0
ACGCGGCTGGCTTTTCCGGTG     TRLAFPV        3     0
ACGCGGCTGGGGAATCTGCCT     TRLGNLP        3     0
ACGCGGCTGGGGCAGGTTAGT     TRLGQVS        3     0
ACGCGGCTGTATACGGTGTAT     TRLYTVY        3     0
ACGCGGCTGTATACGTCGGTT     TRLYTSV        3     0
ACGCGGCTTAATTCGGATCTT     TRLNSDL        3     0
ACGCGGCTTCAGCCTACTCAT     TRLQPTH        3     0
ACGCGGCTTCCGACTACTCAG     TRLPTTQ        3     0
ACGCGGCTTCCTACTGGTTAT     TRLPTGY        3     0
ACGCGGCTTCCTCATAATATT     TRLPHNI        3     0
ACGCGGCTTCCTGATCCTCGT     TRLPDPR        3     0
ACGCGGCTTCCTTCGCCTCTT     TRLPSPL        3     0
ACGCGGCTTGAGCTGCATCCG     TRLELHP        3     0
ACGCGGCTTGAGTCTCCGACT     TRLESPT        3     0
ACGCGGCTTGCTACTGTTCAT     TRLATVH        3     0
ACGCGGCTTGTTACGACTTCT     TRLVTTS        3     0
ACGCGGGAGACGGTGAGGGTG     TRETVRV        3     0
ACGCGGGAGCTGCCTCATGGG     TRELPHG        3     0
ACGCGGGAGGGTCCTATTTTG     TREGPIL        3     0
ACGCGGGAGGTGACTGTTTAT     TREVTVY        3     0
ACGCGGGATACTGTGCTGATG     TRDTVLM        3     0
ACGCGGGATAGTCCTGGTCTT     TRDSPGL        3     0
ACGCGGGATCAGATTCCGGCG     TRDQIPA        3     0
ACGCGGGATCATCAGCCGTGG     TRDHQPW        3     0
ACGCGGGATCATCCGTTTACT     TRDHPFT        3     0
ACGCGGGATCTGCAGCATCTT     TRDLQHL        3     0
ACGCGGGATCTGCCTCCGGAG     TRDLPPE        3     0
ACGCGGGATCTTCCGAAGTGG     TRDLPKW        3     0
ACGCGGGATGATCTGTATCTT     TRDDLYL        3     0
ACGCGGGATGCGGCGCAGCGT     TRDAAQR        3     0
ACGCGGGCGACGCTGAATAGT     TRATLNS        3     0
ACGCGGGCGACGTCGTTTATG     TRATSFM        3     0
ACGCGGGCGACTATGCTGGAT     TRATMLD        3     0
ACGCGGGCGATGACGTTTTAT     TRAMTFY        3     0
ACGCGGGCGCATATTCCTCTG     TRAHIPL        3     0
ACGCGGGCGCCTATTCATGAG     TRAPIHE        3     0
ACGCGGGCGCTTCCTGGGCTT     TRALPGL        3     0
ACGCGGGCGGAGAATGTTATG     TRAENVM        3     0
ACGCGGGCGGAGACGTAGGTG     TRAETQV        3     0
ACGCGGGCGGATGAGCTTAAT     TRADELN        3     0
ACGCGGGCGGTGCTGCAGAGG     TRAVLQR        3     0
ACGCGGGCGGTTTTGACGTCG     TRAVLTS        3     0
ACGCGGGCTACGGGGCTTGAG     TRATGLE        3     0
ACGCGGGCTATGGCTGCTTTT     TRAMAAF        3     0
ACGCGGGCTCTGAATCATCCG     TRALNHP        3     0
ACGCGGGCTGAGCATCGTGCT     TRAEHRA        3     0
ACGCGGGCTGATACGGCGAGG     TRADTAR        3     0
ACGCGGGCTGATCCGCATAAT     TRADPHN        3     0
ACGCGGGCTGCTAATCCTACT     TRAANPT        3     0
ACGCGGGCTGCTGTTCATTAT     TRAAVHY        3     0
ACGCGGGCTGCTTTTCCTCCT     TRAAFPP        3     0
ACGCGGGCTGGTCAGGATTGG     TRAGQDW        3     0
ACGCGGGCTGTGCTTCCGAGG     TRAVLPR        3     0
ACGCGGGGGATGCCTGAGCAT     TRGMPEH        3     0
ACGCGGGGGCTTACTATTACG     TRGLTIT        3     0
ACGCGGGGGGAGGTGGCTCAG     TRGEVAQ        3     0
ACGCGGGGTATGCATCATCAG     TRGMHHQ        3     0
ACGCGGGGTCCTCATATTACT     TRGPHIT        3     0
ACGCGGGGTGTGATTCCGCTT     TRGVIPL        3     0
ACGCGGGTGACGACTGGGTAT     TRVTTGY        3     0
ACGCGGGTGGATCCTCTTCCT     TRVDPLP        3     0
ACGCGGGTGGATTCTACTCCT     TRVDSTP        3     0
ACGCGGGTGGTGAAGGATCCG     TRVVKDP        3     0
ACGCGGGTTCAGTGGCTTCCG     TRVQWLP        3     0
ACGCGGGTTGCTCTGGAGACT     TRVALET        3     0
ACGCGGTAGAATGGTCCGGAG     TRQNGPE        3     0
ACGCGGTAGGAGCAGCCTTGT     TRQEQPC        3     0
ACGCGGTATCCTCATACTGAG     TRYPHTE        3     0
ACGCGGTATGAGTCGATGTAT     TRYESMY        3     0
ACGCGGTCTACGCATGCTATT     TRSTHAI        3     0
ACGCGGTCTACTGCTCCTTCG     TRSTAPS        3     0
ACGCGGTCTGATGCTGGTACT     TRSDAGT        3     0
ACGCGGTGGACGGATCAGGCT     TRWTDQA        3     0
ACGCGGTGGCATCTGCAGGTG     TRWHLQV        3     0
ACGCGGTGGCCGTCTCATACT     TRWPSHT        3     0
ACGCGGTGGCCTGATATTACG     TRWPDIT        3     0
ACGCGGTTGACTCCGGTTATG     TRLTPVM        3     0
ACGCGGTTGATGGCGACTCCT     TRLMATP        3     0
ACGCGGTTTCATGGTACTCCT     TRFHGTP        3     0
ACGCGTACGATGGCTGGTAAT     TRTMAGN        3     0
ACGCGTACGATGGCTGTTCCG     TRTMAVP        3     0
ACGCGTACGCATCATGCTATT     TRTHHAI        3     0
ACGCGTACGCATGTGCCTCTT     TRTHVPL        3     0
ACGCGTACGGAGAGTCCTTAT     TRTESPY        3     0
ACGCGTACGGAGCTGCCGGAT     TRTELPD        3     0
ACGCGTACGGATCCTTATAAG     TRTDPYK        3     0
ACGCGTACGGATGCTGAGTGG     TRTDAEW        3     0
ACGCGTACGGCTGCTGTTGAT     TRTAAVD        3     0
ACGCGTACGGTTCAGCCTGTT     TRTVQPV        3     0
ACGCGTACGGTTTTGGAGGAT     TRTVLED        3     0
ACGCGTACGTCTGCGCAGTAT     TRTSAQY        3     0
ACGCGTACTAGTGCGACGATG     TRTSATM        3     0
ACGCGTACTATTATGCCTCCT     TRTIMPP        3     0
ACGCGTACTCTGCCTGCTGGG     TRTLPAG        3     0
ACGCGTACTGAGCCTACTGTT     TRTEPTV        3     0
ACGCGTACTGCGAGTCCTCAT     TRTASPH        3     0
ACGCGTACTGCTGCGGCTAAT     TRTAAAN        3     0
ACGCGTACTGGGCTGCATAGT     TRTGLHS        3     0
ACGCGTACTGTGACGCCTGCG     TRTVTPA        3     0
ACGCGTAGTCCTCGTATTGAT     TRSPRID        3     0
ACGCGTATGACTGGGCCTATT     TRMTGPI        3     0
ACGCGTATGCATGAGCCTTCT     TRMHEPS        3     0
ACGCGTATGGCTCATTTGCCG     TRMAHLP        3     0
ACGCGTATGGGGCCGGATACG     TRMGPDT        3     0
ACGCGTATGTATTCGTCGGAT     TRMYSSD        3     0
ACGCGTATGTGGCAGCCGAGT     TRMWQPS        3     0
ACGCGTATTCCTCTTGGGTAT     TRIPLGY        3     0
ACGCGTATTTCGGTGATTGAG     TRISVIE        3     0
ACGCGTCAGACGCAGATTAAT     TRQTQIN        3     0
ACGCGTCAGATTCCTACGCAG     TRQIPTQ        3     0
ACGCGTCAGCATATTGAGCAG     TRQHIEQ        3     0
ACGCGTCAGCTGCCTCCGGAG     TRQLPPE        3     0
ACGCGTCATATGCAGCCTCCT     TRHMQPP        3     0
ACGCGTCATCTGCTTCCTACT     TRHLLPT        3     0
ACGCGTCATCTTCCTGTGCAT     TRHLPVH        3     0
ACGCGTCATGCGCAGTCTACG     TRHAQST        3     0
ACGCGTCCGACGGGGAATTAT     TRPTGNY        3     0
ACGCGTCCGACGGTTATTCAT     TRPTVIH        3     0
ACGCGTCCGACTCCGGATACG     TRPTPDT        3     0
ACGCGTCCGAGTCATCCTGAG     TRPSHPE        3     0
ACGCGTCCGATGCTGTCTCAG     TRPMLSQ        3     0
ACGCGTCCGATGGCGGCTTTT     TRPMAAF        3     0
ACGCGTCCGCATACTCTTAGT     TRPHTLS        3     0
ACGCGTCCGCCGACTGTTTTT     TRPPTVF        3     0
ACGCGTCCGCCTATTATTCAT     TRPPIIH        3     0
ACGCGTCCGGATGCTACGATT     TRPDATI        3     0
ACGCGTCCGGCTACTATTGCT     TRPATIA        3     0
ACGCGTCCGGCTCAGTTTATG     TRPAQFM        3     0
ACGCGTCCGGCTCTTACTCCG     TRPALTP        3     0
ACGCGTCCGGCTCTTCCGATT     TRPALPI        3     0
ACGCGTCCGGTTATTGCTAAG     TRPVIAK        3     0
ACGCGTCCGGTTCCTACGTTT     TRPVPTF        3     0
ACGCGTCCGGTTTCGCAGCCT     TRPVSQP        3     0
ACGCGTCCTAATCCGGCGTCG     TRPNPAS        3     0
ACGCGTCCTACGCTGAAGCTG     TRPTLKL        3     0
ACGCGTCCTACTCCTACGCTT     TRPTPTL        3     0
ACGCGTCCTACTCTGCTTCAT     TRPTLLH        3     0
ACGCGTCCTATGATTATGCAT     TRPMIMH        3     0
ACGCGTCCTCAGCATAATGTT     TRPQHNV        3     0
ACGCGTCCTCCTCATCTGCCT     TRPPHLP        3     0
ACGCGTCCTCCTGTTACTCTG     TRPPVTL        3     0
ACGCGTCCTGATCCGTTTCAG     TRPDPFQ        3     0
ACGCGTCCTGATCTGACTTCT     TRPDLTS        3     0
ACGCGTCCTGATGTGCTTCCT     TRPDVLP        3     0
ACGCGTCCTGCTACTGTGCCT     TRPATVP        3     0
ACGCGTCTGAATCTGGCGGAT     TRLNLAD        3     0
ACGCGTCTGCAGCAGTGTTAT     TRLQQCY        3     0
ACGCGTCTGCCGGGTAGTCAT     TRLPGSH        3     0
ACGCGTCTGCCTCTTACTCAG     TRLPLTQ        3     0
ACGCGTCTGCTGGCGGTGTCG     TRLLAVS        3     0
ACGCGTCTGGATACTAGGCAT     TRLDTRH        3     0
ACGCGTCTGGATCCTGGTCAG     TRLDPGQ        3     0
ACGCGTCTGGCGCATACTTTT     TRLAHTF        3     0
ACGCGTCTGGCTCTTCAGAGT     TRLALQS        3     0
ACGCGTCTGTCGAATCATGGT     TRLSNHG        3     0
ACGCGTCTGTCGATTCCTTCG     TRLSIPS        3     0
ACGCGTCTTCCGATGCCTCAT     TRLPMPH        3     0
ACGCGTCTTGGTGCGGATAGT     TRLGADS        3     0
ACGCGTGCGGTGACTGTTAGT     TRAVTVS        3     0
ACGCGTGCGGTTGATAAGTGG     TRAVDKW        3     0
ACGCGTGCTGATACGACGCCG     TRADTTP        3     0
ACGCGTGCTGATGAGCCTCAT     TRADEPH        3     0
ACGCGTGCTGATGCTCGTTTT     TRADARF        3     0
ACGCGTGCTGCTACTGAGCTG     TRAATEL        3     0
ACGCGTGGGATTGCGCTGCCT     TRGIALP        3     0
ACGCGTGGGATTGCTGTTGCG     TRGIAVA        3     0
ACGCGTGGGGCGCCTGTTGAT     TRGAPVD        3     0
ACGCGTGTGCAGCATCAGTAT     TRVQHQY        3     0
ACGCGTGTGCAGTCTGGTAAT     TRVQSGN        3     0
ACGCGTGTGGAGCATCCTCTG     TRVEHPL        3     0
ACGCGTGTGGCGTCGGCTACT     TRVASAT        3     0
ACGCGTGTTGTGCAGTCTCAG     TRVVQSQ        3     0
ACGCGTTATCATGAGACGTAT     TRYHETY        3     0
ACGCGTTATCATGAGCATGGT     TRYHEHG        3     0
ACGCGTTATCCTCAGCATTTT     TRYPQHF        3     0
ACGCGTTGGACGGATATTCCG     TRWTDIP        3     0
ACGCGTTGGCTGGATCATTCT     TRWLDHS        3     0
ACGCTACATGCGCCTTATCCG     TLHAPYP        3     0
ACGCTACCGAAGCAGATTAGT     TLPKQIS        3     0
ACGCTACCTCCGTATATTGTG     TLPPYIV        3     0
ACGCTGAAGATGATGTCGCAT     TLKMMSH        3     0
ACGCTGAAGATGGCGTTGTCT     TLKMALS        3     0
ACGCTGAAGATTCATATTACT     TLKIHIT        3     0
ACGCTGAAGCATGAGGGGCTG     TLKHEGL        3     0
ACGCTGAAGCTTCCTGCGGGT     TLKLPAG        3     0
ACGCTGAAGGAGGCGAGTTCT     TLKEASS        3     0
ACGCTGAAGGGGCCGTCGCCT     TLKGPSP        3     0
ACGCTGAAGGTGCTGCGTCAG     TLKVLRQ        3     0
ACGCTGAAGGTGTCGCATCAG     TLKVSHQ        3     0
ACGCTGAATACGAAGTCGCTT     TLNTKSL        3     0
ACGCTGAATACGACGCTGCAT     TLNTTLH        3     0
ACGCTGAATACGGTTCCGAGG     TLNTVPR        3     0
ACGCTGAATAGGCCTCATATG     TLNRPHM        3     0
ACGCTGAATCCGGCTCCTCAG     TLNPAPQ        3     0
ACGCTGAATCCTGCTCAGCCT     TLNPAQP        3     0
ACGCTGAATCCTGGTACTATG     TLNPGTM        3     0
ACGCTGAATCCTGTGCAGCCT     TLNPVQP        3     0
ACGCTGAATGATGGGCGTATT     TLNDGRI        3     0
ACGCTGAATGGTCCTCCTACT     TLNGPPT        3     0
ACGCTGAATGGTCTGTGTTGT     TLNGLCC        3     0
ACGCTGAATGTGACGCCTCGG     TLNVTPR        3     0
ACGCTGAATGTGCCTCTGCCG     TLNVPLP        3     0
ACGCTGAATTTGGCGCAGTTG     TLNLAQL        3     0
ACGCTGACGAAGCCGGTTTTT     TLTKPVF        3     0
ACGCTGACGAATCCTGAGCGT     TLTNPER        3     0
ACGCTGACGACACTGCTGAAG     TLTTLLK        3     0
ACGCTGACGACGAGTGTGCTT     TLTTSVL        3     0
ACGCTGACGACGATGCTTTCG     TLTTMLS        3     0
ACGCTGACGACGGCTAAGTTT     TLTTAKF        3     0
ACGCTGACGAGGCCGGTTGAT     TLTRPVD        3     0
ACGCTGACGATGCCTCCTCCG     TLTMPPP        3     0
ACGCTGACGATGGAGAATAAT     TLTMENN        3     0
ACGCTGACGGATCAGTCTCGG     TLTDQSR        3     0
ACGCTGACGGATCTTCCTCCG     TLTDLPP        3     0
ACGCTGACGGATGCTGCGCTT     TLTDAAL        3     0
ACGCTGACGGCTCAGTGGATG     TLTAQWM        3     0
ACGCTGACGGGGCGGCATCAG     TLTGRHQ        3     0
ACGCTGACGGGTGCTCCTTCG     TLTGAPS        3     0
ACGCTGACGGTGCCGGCTAGG     TLTVPAR        3     0
ACGCTGACGGTGGAGACGGAT     TLTVETD        3     0
ACGCTGACGGTTCATCTTAAG     TLTVHLK        3     0
ACGCTGACGTATCCGCTTCAG     TLTYPLQ        3     0
ACGCTGACTAAGCCTCGGTTG     TLTKPRL        3     0
ACGCTGACTAATCATGTTCGG     TLTNHVR        3     0
ACGCTGACTAATCCGCCTGTT     TLTNPPV        3     0
ACGCTGACTACGCTTAGTTGG     TLTTLSW        3     0
ACGCTGACTACGGGTCCTTGG     TLTTGPW        3     0
ACGCTGACTACTCCGTGTAGT     TLTTPCS        3     0
ACGCTGACTACTCCTCGTGCG     TLTTPRA        3     0
ACGCTGACTACTGTGGGGACT     TLTTVGT        3     0
ACGCTGACTAGGATTCCTACT     TLTRIPT        3     0
ACGCTGACTAGTATTCTGACT     TLTSILT        3     0
ACGCTGACTAGTCCGACGTTG     TLTSPTL        3     0
ACGCTGACTAGTCCGATGCAT     TLTSPMH        3     0
ACGCTGACTCAGATGGGTGCT     TLTQMGA        3     0
ACGCTGACTCATCTTGGTATG     TLTHLGM        3     0
ACGCTGACTCCGACGCATTCG     TLTPTHS        3     0
ACGCTGACTCCGGCTAGTCGG     TLTPASR        3     0
ACGCTGACTCCTACGCATAAT     TLTPTHN        3     0
ACGCTGACTGAGCATACGTAT     TLTEHTY        3     0
ACGCTGACTGATAAGCCTCGG     TLTDKPR        3     0
ACGCTGACTGCGGCTCGTGGG     TLTAARG        3     0
ACGCTGACTGCTCCTAGTTAT     TLTAPSY        3     0
ACGCTGACTGGTATGCCTCAG     TLTGMPQ        3     0
ACGCTGACTGTGACGCGTGGT     TLTVTRG        3     0
ACGCTGACTGTGACGGAGCTT     TLTVTEL        3     0
ACGCTGACTGTGTCTGAGTGT     TLTVSEC        3     0
ACGCTGACTTCTCCTACTACG     TLTSPTT        3     0
ACGCTGAGGAATGCTGTTAAT     TLRNAVN        3     0
ACGCTGAGGATGACTCCGAAT     TLRMTPN        3     0
ACGCTGAGGCAGGCGTATTTG     TLRQAYL        3     0
ACGCTGAGGCATCTGGTTAAT     TLRHLVN        3     0
ACGCTGAGGCCGTCGACGGAG     TLRPSTE        3     0
ACGCTGAGGCCTCATCCGGTT     TLRPHPV        3     0
ACGCTGAGGCCTGATCATCGT     TLRPDHR        3     0
ACGCTGAGGCTTGTTCTTAAT     TLRLVLN        3     0
ACGCTGAGGGAGCATTGTCGT     TLREHCR        3     0
ACGCTGAGGGCGCTGCAGAAG     TLRALQK        3     0
ACGCTGAGGGTGCCTTCGTCG     TLRVPSS        3     0
ACGCTGAGGGTGCTGGCTCCT     TLRVLAP        3     0
ACGCTGAGGGTTACGCATACT     TLRVTHT        3     0
ACGCTGAGGTCTACTGGTCCT     TLRSTGP        3     0
ACGCTGAGTACTCCTCATACT     TLSTPHT        3     0
ACGCTGAGTACTCGGGAGCCG     TLSTREP        3     0
ACGCTGAGTATTATTTCGTCG     TLSIISS        3     0
ACGCTGAGTCATCCTCTTCGG     TLSHPLR        3     0
ACGCTGAGTCCGAATGAGTGG     TLSPNEW        3     0
ACGCTGAGTCCGACTGCTTGT     TLSPTAC        3     0
ACGCTGAGTCCGAGGCTGCCT     TLSPRLP        3     0
ACGCTGAGTCCTCCTTATCCG     TLSPPYP        3     0
ACGCTGAGTCCTGATGCGTGG     TLSPDAW        3     0
ACGCTGAGTCGTAATCCTGCT     TLSRNPA        3     0
ACGCTGAGTCGTCATATTGCG     TLSRHIA        3     0
ACGCTGAGTCGTCCTCTGTTT     TLSRPLF        3     0
ACGCTGAGTCGTGCTCTGCAT     TLSRALH        3     0
ACGCTGAGTGGGGCTACTACT     TLSGATT        3     0
ACGCTGATGAATCCGGAGTGG     TLMNPEW        3     0
ACGCTGATGACGATTCCTCTG     TLMTIPL        3     0
ACGCTGATGAGGTCTTCTAAT     TLMRSSN        3     0
ACGCTGATGCAGGAGCGGTCG     TLMQERS        3     0
ACGCTGATGCCGACTAGGTAT     TLMPTRY        3     0
ACGCTGATGCCTCGGCCTTAT     TLMPRPY        3     0
ACGCTGATGCGTTTGCCTTCG     TLMRLPS        3     0
ACGCTGATGGCTGCTCCGAAT     TLMAAPN        3     0
ACGCTGATGGGTACTTTTGGG     TLMGTFG        3     0
ACGCTGATGTATGCTTCTCCG     TLMYASP        3     0
ACGCTGCAGAAGCATACTTAT     TLQKHTY        3     0
ACGCTGCAGAAGCCTATTAGG     TLQKPIR        3     0
ACGCTGCAGAAGCCTCGTAAT     TLQKPRN        3     0
ACGCTGCAGAATCTGCCTCCG     TLQNLPP        3     0
ACGCTGCAGAATGAGGCTACT     TLQNEAT        3     0
ACGCTGCAGACTAATCTGTCG     TLQTNLS        3     0
ACGCTGCAGACTACGCATTAG     TLQTTHQ        3     0
ACGCTGCAGACTCCGCATTTG     TLQTPHL        3     0
ACGCTGCAGACTGAGCTGTAT     TLQTELY        3     0
ACGCTGCAGAGGTCTCCTCCT     TLQRSPP        3     0
ACGCTGCAGAGTATGCCGTAT     TLQSMPY        3     0
ACGCTGCAGATTAATGATAAT     TLQINDN        3     0
ACGCTGCAGATTCCGAATTCT     TLQIPNS        3     0
ACGCTGCAGATTCCGGCTTTT     TLQIPAF        3     0
ACGCTGCAGCAGCTTACTTCG     TLQQLTS        3     0
ACGCTGCAGCATACTTATCAG     TLQHTYQ        3     0
ACGCTGCAGCATATGGCGTTT     TLQHMAF        3     0
ACGCTGCAGCATCAGGGGATT     TLQHQGI        3     0
ACGCTGCAGCATCTGACTGAT     TLQHLTD        3     0
ACGCTGCAGCATCTTCTTGTG     TLQHLLV        3     0
ACGCTGCAGCATGGTACTAAG     TLQHGTK        3     0
ACGCTGCAGCCGTATGTTCTG     TLQPYVL        3     0
ACGCTGCAGCCTATTCCGGCG     TLQPIPA        3     0
ACGCTGCAGCCTCAGTCGAAT     TLQPQSN        3     0
ACGCTGCAGCCTCATCCGTAG     TLQPHPQ        3     0
ACGCTGCAGCCTTATCTGCCT     TLQPYLP        3     0
ACGCTGCAGCTGACTATTGAT     TLQLTID        3     0
ACGCTGCAGCTGAGGCCTGTG     TLQLRPV        3     0
ACGCTGCAGCTGCCGTCGATT     TLQLPSI        3     0
ACGCTGCAGCTGCTGACTCCT     TLQLLTP        3     0
ACGCTGCAGCTTACGACTCCT     TLQLTTP        3     0
ACGCTGCAGGAGGCGGATGAT     TLQEADD        3     0
ACGCTGCAGGCGATGGCTCGT     TLQAMAR        3     0
ACGCTGCAGGGGCATGTGCCG     TLQGHVP        3     0
ACGCTGCAGGGTCCGCATAAG     TLQGPHK        3     0
ACGCTGCAGGGTCCTACTAAT     TLQGPTN        3     0
ACGCTGCAGGTGACTAATCCG     TLQVTNP        3     0
ACGCTGCAGGTGATGCCGATT     TLQVMPI        3     0
ACGCTGCAGGTGCCTGTGCCT     TLQVPVP        3     0
ACGCTGCAGGTGCCTTATCAT     TLQVPYH        3     0
ACGCTGCAGGTTCCGATGCTG     TLQVPML        3     0
ACGCTGCAGTACTATATGCCG     TLQYYMP        3     0
ACGCTGCAGTATACGAATGTT     TLQYTNV        3     0
ACGCTGCAGTATCATTCGTTT     TLQYHSF        3     0
ACGCTGCAGTATGCGGTTAGT     TLQYAVS        3     0
ACGCTGCAGTATTCGGAGCAG     TLQYSEQ        3     0
ACGCTGCAGTCGACGCTTCGG     TLQSTLR        3     0
ACGCTGCAGTCGAGGCTTACG     TLQSRLT        3     0
ACGCTGCAGTCGTGGCCTTCG     TLQSWPS        3     0
ACGCTGCAGTGGTCGCTGCCT     TLQWSLP        3     0
ACGCTGCAGTGGTCTACGTGT     TLQWSTC        3     0
ACGCTGCATAAGACGCCTGAG     TLHKTPE        3     0
ACGCTGCATAAGGATCATCGT     TLHKDHR        3     0
ACGCTGCATAATCAGATGGTT     TLHNQMV        3     0
ACGCTGCATAATCGTCCTGTG     TLHNRPV        3     0
ACGCTGCATACGTTGTTTGGT     TLHTLFG        3     0
ACGCTGCATACTAATGGTAAG     TLHTNGK        3     0
ACGCTGCATACTACGACGCTG     TLHTTTL        3     0
ACGCTGCATACTCCTGCTAGT     TLHTPAS        3     0
ACGCTGCATACTGCTACTTGG     TLHTATW        3     0
ACGCTGCATACTTATCCGCCG     TLHTYPP        3     0
ACGCTGCATAGGGTGTCTCCT     TLHRVSP        3     0
ACGCTGCATATGAGTCAGCCT     TLHMSQP        3     0
ACGCTGCATATTGCTCGTGGT     TLHIARG        3     0
ACGCTGCATCAGAGGGCGGGT     TLHQRAG        3     0
ACGCTGCATCAGGCTGTGACT     TLHQAVT        3     0
ACGCTGCATCATAAGCCGAGT     TLHHKPS        3     0
ACGCTGCATCATACTCAGAAG     TLHHTQK        3     0
ACGCTGCATCATCATAATCGG     TLHHHNR        3     0
ACGCTGCATCATGAGACTAGT     TLHHETS        3     0
ACGCTGCATCCGACTGGGCCT     TLHPTGP        3     0
ACGCTGCATCCGAGGGTGATG     TLHPRVM        3     0
ACGCTGCATCCTAATACTCCG     TLHPNTP        3     0
ACGCTGCATCCTACTCCTATG     TLHPTPM        3     0
ACGCTGCATCCTATTACGATG     TLHPITM        3     0
ACGCTGCATCCTCCTAAGGCG     TLHPPKA        3     0
ACGCTGCATCCTCTTGCGCAT     TLHPLAH        3     0
ACGCTGCATCGGCCTATTAAG     TLHRPIK        3     0
ACGCTGCATCGTCTTTCGTCT     TLHRLSS        3     0
ACGCTGCATCTGACTCAGAAG     TLHLTQK        3     0
ACGCTGCATCTGTTGCATACT     TLHLLHT        3     0
ACGCTGCATCTTGCGGGTCCT     TLHLAGP        3     0
ACGCTGCATGATCCGACTAAT     TLHDPTN        3     0
ACGCTGCATGATCCGCTTACG     TLHDPLT        3     0
ACGCTGCATGATCTTCATGAG     TLHDLHE        3     0
ACGCTGCATGCGAGGCTTCCG     TLHARLP        3     0
ACGCTGCATGCGCTGGATTTG     TLHALDL        3     0
ACGCTGCATGCTCCTCGTATT     TLHAPRI        3     0
ACGCTGCATGGGAATTCTCTG     TLHGNSL        3     0
ACGCTGCATGGGTCTCATCCG     TLHGSHP        3     0
ACGCTGCATGGTACTGTGCTT     TLHGTVL        3     0
ACGCTGCATGGTCCGACGACT     TLHGPTT        3     0
ACGCTGCATGGTCCGGCTCAG     TLHGPAQ        3     0
ACGCTGCATGGTCTGACTGAT     TLHGLTD        3     0
ACGCTGCATGTGAGTAGTAAT     TLHVSSN        3     0
ACGCTGCATGTGGAGCTGCCG     TLHVELP        3     0
ACGCTGCATGTGGCGTCTACG     TLHVAST        3     0
ACGCTGCATGTGGCTGCTACT     TLHVAAT        3     0
ACGCTGCATGTTAAGAGTCTG     TLHVKSL        3     0
ACGCTGCATGTTACTCGTTCT     TLHVTRS        3     0
ACGCTGCATGTTCCGCCTCCT     TLHVPPP        3     0
ACGCTGCATTATCCTGCGAGG     TLHYPAR        3     0
ACGCTGCATTCGACGGTTCAT     TLHSTVH        3     0
ACGCTGCATTCGCCTCCGCGT     TLHSPPR        3     0
ACGCTGCATTCTCTGCTGTAT     TLHSLLY        3     0
ACGCTGCATTCTGCGCCTCCG     TLHSAPP        3     0
ACGCTGCATTTGACTAATAGG     TLHLTNR        3     0
ACGCTGCATTTGAGTGCTCAT     TLHLSAH        3     0
ACGCTGCCGAAGATGACGTGG     TLPKMTW        3     0
ACGCTGCCGAAGCTGCCGCCT     TLPKLPP        3     0
ACGCTGCCGAAGCTTTCTCAG     TLPKLSQ        3     0
ACGCTGCCGAAGTTGCAGTCG     TLPKLQS        3     0
ACGCTGCCGAATAAGTCGCAG     TLPNKSQ        3     0
ACGCTGCCGAATCCTGGGGCG     TLPNPGA        3     0
ACGCTGCCGACGAGTGATGCT     TLPTSDA        3     0
ACGCTGCCGACGTATATGCGG     TLPTYMR        3     0
ACGCTGCCGACTCCGCTGGTT     TLPTPLV        3     0
ACGCTGCCGACTCCTCATCTT     TLPTPHL        3     0
ACGCTGCCGACTGGGTTGCAG     TLPTGLQ        3     0
ACGCTGCCGAGGCTTCTTCTT     TLPRLLL        3     0
ACGCTGCCGAGTAAGGGTCCT     TLPSKGP        3     0
ACGCTGCCGAGTCCGCCTACT     TLPSPPT        3     0
ACGCTGCCGATGACTCGTGAG     TLPMTRE        3     0
ACGCTGCCGATTCCGCTGTAG     TLPIPLQ        3     0
ACGCTGCCGATTCCTTAGAGG     TLPIPQR        3     0
ACGCTGCCGCCGCGTACGTAT     TLPPRTY        3     0
ACGCTGCCGGATCATTTTCGT     TLPDHFR        3     0
ACGCTGCCGGATCCGGAGTCT     TLPDPES        3     0
ACGCTGCCGGATCTGACTCAG     TLPDLTQ        3     0
ACGCTGCCGGATGATCTTTAT     TLPDDLY        3     0
ACGCTGCCGGCGAATGGTCGT     TLPANGR        3     0
ACGCTGCCGGCGACGACGCGG     TLPATTR        3     0
ACGCTGCCGGCGACGCTGACT     TLPATLT        3     0
ACGCTGCCGGCGAGGACGCAT     TLPARTH        3     0
ACGCTGCCGGCGCGTTCTACT     TLPARST        3     0
ACGCTGCCGGCTCCTCATCCT     TLPAPHP        3     0
ACGCTGCCGGGGGATACGCCG     TLPGDTP        3     0
ACGCTGCCGGGTATTGTTCAG     TLPGIVQ        3     0
ACGCTGCCGGGTCAGGAGCCG     TLPGQEP        3     0
ACGCTGCCGGTGGATAGGTCG     TLPVDRS        3     0
ACGCTGCCGGTGGGTCCTACT     TLPVGPT        3     0
ACGCTGCCGGTTACTATTTAT     TLPVTIY        3     0
ACGCTGCCGGTTGATGTGCAG     TLPVDVQ        3     0
ACGCTGCCGGTTGCTCAGGCT     TLPVAQA        3     0
ACGCTGCCGTATCTGCTGGGT     TLPYLLG        3     0
ACGCTGCCGTATCTTTATTCG     TLPYLYS        3     0
ACGCTGCCGTCTAATCCGCAT     TLPSNPH        3     0
ACGCTGCCGTCTACTACTCGG     TLPSTTR        3     0
ACGCTGCCGTCTATTCTGGTG     TLPSILV        3     0
ACGCTGCCGTCTCGTCATCTT     TLPSRHL        3     0
ACGCTGCCGTCTCTTCCTTCG     TLPSLPS        3     0
ACGCTGCCGTCTGCTACTGGT     TLPSATG        3     0
ACGCTGCCGTGGCCTACTTTT     TLPWPTF        3     0
ACGCTGCCGTTGGGGACGGAG     TLPLGTE        3     0
ACGCTGCCTAAGACGTCTGGT     TLPKTSG        3     0
ACGCTGCCTAAGCATACTGCT     TLPKHTA        3     0
ACGCTGCCTAAGTGGACGGTT     TLPKWTV        3     0
ACGCTGCCTAATACTCCGCCT     TLPNTPP        3     0
ACGCTGCCTAATATGCTGTTG     TLPNMLL        3     0
ACGCTGCCTAATCGTATGCCT     TLPNRMP        3     0
ACGCTGCCTACACTGATTCGT     TLPTLIR        3     0
ACGCTGCCTACGCATTCGTAT     TLPTHSY        3     0
ACGCTGCCTACTCATACGGTG     TLPTHTV        3     0
ACGCTGCCTACTCCGCCTTGG     TLPTPPW        3     0
ACGCTGCCTACTCCTCATTTT     TLPTPHF        3     0
ACGCTGCCTACTCGGTCGGTT     TLPTRSV        3     0
ACGCTGCCTACTTAGACGGTG     TLPTQTV        3     0
ACGCTGCCTACTTCGCCTCAG     TLPTSPQ        3     0
ACGCTGCCTAGGCTTGCTGTG     TLPRLAV        3     0
ACGCTGCCTAGGGGTCTGCCT     TLPRGLP        3     0
ACGCTGCCTAGTACTCTTACT     TLPSTLT        3     0
ACGCTGCCTAGTAGGCTTACG     TLPSRLT        3     0
ACGCTGCCTAGTATGCGTCTG     TLPSMRL        3     0
ACGCTGCCTAGTCCGTATCTT     TLPSPYL        3     0
ACGCTGCCTAGTCCTGAGCGG     TLPSPER        3     0
ACGCTGCCTAGTCTGACTCGG     TLPSLTR        3     0
ACGCTGCCTATGCCGGGTCAG     TLPMPGQ        3     0
ACGCTGCCTATGCCTTTGCCT     TLPMPLP        3     0
ACGCTGCCTATGCGGACGTTG     TLPMRTL        3     0
ACGCTGCCTATGCGTCCTCAT     TLPMRPH        3     0
ACGCTGCCTCAGCCGACTGGT     TLPQPTG        3     0
ACGCTGCCTCAGCCTCGTATT     TLPQPRI        3     0
ACGCTGCCTCAGTTGCATAAT     TLPQLHN        3     0
ACGCTGCCTCATATTCAGCAT     TLPHIQH        3     0
ACGCTGCCTCATCAGACGAGT     TLPHQTS        3     0
ACGCTGCCTCATCCGCTTCCT     TLPHPLP        3     0
ACGCTGCCTCATCCTGCGTTT     TLPHPAF        3     0
ACGCTGCCTCATCGTACTGGT     TLPHRTG        3     0
ACGCTGCCTCATCTGGATCTT     TLPHLDL        3     0
ACGCTGCCTCCGATTGCGACG     TLPPIAT        3     0
ACGCTGCCTCCGCTTTTGTTG     TLPPLLL        3     0
ACGCTGCCTCCTACTCATGCT     TLPPTHA        3     0
ACGCTGCCTCCTATTACTCCT     TLPPITP        3     0
ACGCTGCCTCCTCATCCTCCG     TLPPHPP        3     0
ACGCTGCCTCCTCATCCTGTG     TLPPHPV        3     0
ACGCTGCCTCCTCCGAATCGG     TLPPPNR        3     0
ACGCTGCCTCCTCCGTCTATT     TLPPPSI        3     0
ACGCTGCCTCCTCTTATTTAT     TLPPLIY        3     0
ACGCTGCCTCCTGGTCCGTGT     TLPPGPC        3     0
ACGCTGCCTCCTTATTTGCAT     TLPPYLH        3     0
ACGCTGCCTCCTTTTCGTTTT     TLPPFRF        3     0
ACGCTGCCTCGGTTTACTCAG     TLPRFTQ        3     0
ACGCTGCCTCGTTCGTATCAG     TLPRSYQ        3     0
ACGCTGCCTCTGCCTCGTCTG     TLPLPRL        3     0
ACGCTGCCTCTGCGTAATCAG     TLPLRNQ        3     0
ACGCTGCCTCTTCCTACTACT     TLPLPTT        3     0
ACGCTGCCTCTTCCTTATGAG     TLPLPYE        3     0
ACGCTGCCTCTTCTGCCTTCT     TLPLLPS        3     0
ACGCTGCCTGAGATGCGGAAG     TLPEMRK        3     0
ACGCTGCCTGATCAGATTCCT     TLPDQIP        3     0
ACGCTGCCTGATCCTACTATG     TLPDPTM        3     0
ACGCTGCCTGCGACGACTTCT     TLPATTS        3     0
ACGCTGCCTGCGACTATGCAG     TLPATMQ        3     0
ACGCTGCCTGCGAGGACTTGT     TLPARTC        3     0
ACGCTGCCTGCGGTTACGTAT     TLPAVTY        3     0
ACGCTGCCTGCTACTCCTGCG     TLPATPA        3     0
ACGCTGCCTGCTCCTCCTTCT     TLPAPPS        3     0
ACGCTGCCTGCTTATACGCGG     TLPAYTR        3     0
ACGCTGCCTGCTTTGCCTTCT     TLPALPS        3     0
ACGCTGCCTGGTCCGCCTCCG     TLPGPPP        3     0
ACGCTGCCTGGTCGTGTTACG     TLPGRVT        3     0
ACGCTGCCTGGTGCTGAGTAT     TLPGAEY        3     0
ACGCTGCCTGTGACTGATGAT     TLPVTDD        3     0
ACGCTGCCTGTGCCTCATCAT     TLPVPHH        3     0
ACGCTGCCTGTTACGAAGAAG     TLPVTKK        3     0
ACGCTGCCTGTTACTTGTGCG     TLPVTCA        3     0
ACGCTGCCTGTTCTGACTTCT     TLPVLTS        3     0
ACGCTGCCTTATGCGTATGCG     TLPYAYA        3     0
ACGCTGCCTTCTATGATGCAT     TLPSMMH        3     0
ACGCTGCCTTGGACGCCGCAT     TLPWTPH        3     0
ACGCTGCCTTGGCCGGATCCT     TLPWPDP        3     0
ACGCTGCGGAATACTACTTGG     TLRNTTW        3     0
ACGCTGCGGAATAGTACGATG     TLRNSTM        3     0
ACGCTGCGGAATCTTACGCCT     TLRNLTP        3     0
ACGCTGCGGACGACGCAGTAT     TLRTTQY        3     0
ACGCTGCGGACGGTGCTTTAT     TLRTVLY        3     0
ACGCTGCGGACTAATCCGACG     TLRTNPT        3     0
ACGCTGCGGACTGCTGTGCTT     TLRTAVL        3     0
ACGCTGCGGAGTCCTGAGCCT     TLRSPEP        3     0
ACGCTGCGGATGGCTAGTAGT     TLRMASS        3     0
ACGCTGCGGATTACGTTGGTT     TLRITLV        3     0
ACGCTGCGGATTATTCTGGCT     TLRIILA        3     0
ACGCTGCGGATTCCGGAGGCT     TLRIPEA        3     0
ACGCTGCGGATTCCTCTTCAT     TLRIPLH        3     0
ACGCTGCGGATTTCGCATCTG     TLRISHL        3     0
ACGCTGCGGCATGCTGCTACT     TLRHAAT        3     0
ACGCTGCGGCCTAATACGGGT     TLRPNTG        3     0
ACGCTGCGGCCTCATGTTTAT     TLRPHVY        3     0
ACGCTGCGGCCTCCTGGTCTT     TLRPPGL        3     0
ACGCTGCGGCCTGCGAATCCG     TLRPANP        3     0
ACGCTGCGGCCTTATCCTTTG     TLRPYPL        3     0
ACGCTGCGGCCTTATGTTCCT     TLRPYVP        3     0
ACGCTGCGGCCTTGGAATCAG     TLRPWNQ        3     0
ACGCTGCGGCTGAGTCCTGGT     TLRLSPG        3     0
ACGCTGCGGCTGATTCATAGT     TLRLIHS        3     0
ACGCTGCGGCTTACGACTACT     TLRLTTT        3     0
ACGCTGCGGGAGGGGCCTCGT     TLREGPR        3     0
ACGCTGCGGGAGTATCTGGTG     TLREYLV        3     0
ACGCTGCGGGATATTACTCGG     TLRDITR        3     0
ACGCTGCGGGATCTGTTTAGT     TLRDLFS        3     0
ACGCTGCGGGCGCCTGCTTCT     TLRAPAS        3     0
ACGCTGCGGGCTATGGAGCAT     TLRAMEH        3     0
ACGCTGCGGGCTATTATGCTG     TLRAIML        3     0
ACGCTGCGGGCTTCTGCGATA     TLRASAI        3     0
ACGCTGCGGGTGATTCCTATG     TLRVIPM        3     0
ACGCTGCGGGTTCCTGTGCGT     TLRVPVR        3     0
ACGCTGCGGTCTCCGGCTCCG     TLRSPAP        3     0
ACGCTGCGGTTTCTGCCACTT     TLRFLPL        3     0
ACGCTGCGTAATGGTCCGATT     TLRNGPI        3     0
ACGCTGCGTACTAATCATACT     TLRTNHT        3     0
ACGCTGCGTACTACTGTGAGT     TLRTTVS        3     0
ACGCTGCGTACTCCGCTTTTT     TLRTPLF        3     0
ACGCTGCGTATGACGGATCTG     TLRMTDL        3     0
ACGCTGCGTCAGATGCCTCTG     TLRQMPL        3     0
ACGCTGCGTCAGCTGGTGTTG     TLRQLVL        3     0
ACGCTGCGTCATACTTCGGTG     TLRHTSV        3     0
ACGCTGCGTCATCCTATGAAT     TLRHPMN        3     0
ACGCTGCGTCCGAATTTGGCT     TLRPNLA        3     0
ACGCTGCGTCCTCCTTATCAT     TLRPPYH        3     0
ACGCTGCGTCCTCTGCAGAGT     TLRPLQS        3     0
ACGCTGCGTCCTCTTGATTGG     TLRPLDW        3     0
ACGCTGCGTCTGGCACTGACT     TLRLALT        3     0
ACGCTGCGTCTGTCTGAGCCT     TLRLSEP        3     0
ACGCTGCGTCTGTCTGATCAT     TLRLSDH        3     0
ACGCTGCGTGATGTTGCGTAT     TLRDVAY        3     0
ACGCTGCGTGCTGGGGCTCCT     TLRAGAP        3     0
ACGCTGCGTTATGTGGTGCAT     TLRYVVH        3     0
ACGCTGCGTTCGGCTCCTTCT     TLRSAPS        3     0
ACGCTGCGTTCTGATCCGCTG     TLRSDPL        3     0
ACGCTGCGTTGGATTGCGCCT     TLRWIAP        3     0
ACGCTGCTGAATAATAAGACT     TLLNNKT        3     0
ACGCTGCTGAATAGTGCTCTG     TLLNSAL        3     0
ACGCTGCTGAATCAGAGTGGG     TLLNQSG        3     0
ACGCTGCTGAATGTTCCTCCT     TLLNVPP        3     0
ACGCTGCTGACGAGTGCATTT     TLLTSAF        3     0
ACGCTGCTGAGGACGAGTTCG     TLLRTSS        3     0
ACGCTGCTGAGGACGGATATT     TLLRTDI        3     0
ACGCTGCTGATGCATCCTGCT     TLLMHPA        3     0
ACGCTGCTGATTCCGCCTCCG     TLLIPPP        3     0
ACGCTGCTGCAGCCTAGTCGT     TLLQPSR        3     0
ACGCTGCTGCAGTCGACGAAG     TLLQSTK        3     0
ACGCTGCTGCATTCTACTACG     TLLHSTT        3     0
ACGCTGCTGCATTTGCCGACG     TLLHLPT        3     0
ACGCTGCTGCCGACTGATTTG     TLLPTDL        3     0
ACGCTGCTGCCGTCGCCTAAT     TLLPSPN        3     0
ACGCTGCTGCCTAAGAATGCG     TLLPKNA        3     0
ACGCTGCTGCCTAATAAGTTG     TLLPNKL        3     0
ACGCTGCTGCCTACTATGAGT     TLLPTMS        3     0
ACGCTGCTGCCTACTCCTAGT     TLLPTPS        3     0
ACGCTGCTGCCTAGTCGTCTT     TLLPSRL        3     0
ACGCTGCTGCCTCATCCGGTT     TLLPHPV        3     0
ACGCTGCTGCCTCATCCTGTG     TLLPHPV        3     0
ACGCTGCTGCCTCATGCTCCT     TLLPHAP        3     0
ACGCTGCTGCCTCCTGAGTGT     TLLPPEC        3     0
ACGCTGCTGCCTTTGATGACG     TLLPLMT        3     0
ACGCTGCTGGAGCGGTATCAT     TLLERYH        3     0
ACGCTGCTGGATCGGCCTAGG     TLLDRPR        3     0
ACGCTGCTGGATGCTACGTCG     TLLDATS        3     0
ACGCTGCTGGCTAGTCGTTCG     TLLASRS        3     0
ACGCTGCTGGCTCATCATAGT     TLLAHHS        3     0
ACGCTGCTGGCTTCTACTGTG     TLLASTV        3     0
ACGCTGCTGGGGAGTGCTAGG     TLLGSAR        3     0
ACGCTGCTGGGGCCTTCTACT     TLLGPST        3     0
ACGCTGCTGGGTCCTAATCGT     TLLGPNR        3     0
ACGCTGCTGGGTTCGAGGTAT     TLLGSRY        3     0
ACGCTGCTGGTGACGCCTTCT     TLLVTPS        3     0
ACGCTGCTGGTGCCTAATGAT     TLLVPND        3     0
ACGCTGCTGTATCCGGCGTTG     TLLYPAL        3     0
ACGCTGCTGTATCCTGCTGTG     TLLYPAV        3     0
ACGCTGCTGTCGGGGAGTGCT     TLLSGSA        3     0
ACGCTGCTGTCGTATATGAGT     TLLSYMS        3     0
ACGCTGCTGTCTGGTAAGGAT     TLLSGKD        3     0
ACGCTGCTGTGGCCGAATAGG     TLLWPNR        3     0
ACGCTGCTGTGGTATCCTGAT     TLLWYPD        3     0
ACGCTGCTGTGGTCGATTCCT     TLLWSIP        3     0
ACGCTGCTGTTGCCTCCTAAT     TLLLPPN        3     0
ACGCTGCTTAAGCCGACTATG     TLLKPTM        3     0
ACGCTGCTTAAGGGGCTTCCG     TLLKGLP        3     0
ACGCTGCTTAATACTGCTCTG     TLLNTAL        3     0
ACGCTGCTTAATCCGCCTAAG     TLLNPPK        3     0
ACGCTGCTTAATGCGAAGAAT     TLLNAKN        3     0
ACGCTGCTTACGTATCTGTCG     TLLTYLS        3     0
ACGCTGCTTACTCGGCATGAT     TLLTRHD        3     0
ACGCTGCTTACTTCTACTTAG     TLLTSTQ        3     0
ACGCTGCTTATTCCTCCTCCT     TLLIPPP        3     0
ACGCTGCTTATTCCTGGTGTG     TLLIPGV        3     0
ACGCTGCTTCATGCTCCGCCT     TLLHAPP        3     0
ACGCTGCTTCCGGGGATTAAG     TLLPGIK        3     0
ACGCTGCTTCCTAAGACGCTG     TLLPKTL        3     0
ACGCTGCTTCCTCATACGTAT     TLLPHTY        3     0
ACGCTGCTTCCTCCGATGCGG     TLLPPMR        3     0
ACGCTGCTTCCTCCGGCGGCT     TLLPPAA        3     0
ACGCTGCTTCCTCCTTGGTCG     TLLPPWS        3     0
ACGCTGCTTCCTCGTGAGGTG     TLLPREV        3     0
ACGCTGCTTCGGCATGATCGT     TLLRHDR        3     0
ACGCTGCTTGAGACGTGTAGT     TLLETCS        3     0
ACGCTGCTTGAGCTTCGTTCT     TLLELRS        3     0
ACGCTGCTTGATAATGTTCCT     TLLDNVP        3     0
ACGCTGCTTGATGCGTCGATG     TLLDASM        3     0
ACGCTGCTTGATGGGTATCAT     TLLDGYH        3     0
ACGCTGCTTGCACCGTTGCCT     TLLAPLP        3     0
ACGCTGCTTGTTCCGCCGAAT     TLLVPPN        3     0
ACGCTGGAGAAGGTGTCGCCG     TLEKVSP        3     0
ACGCTGGAGACGGCTAGTCTG     TLETASL        3     0
ACGCTGGAGCATCTTGTTACG     TLEHLVT        3     0
ACGCTGGAGCCTATGGTGACT     TLEPMVT        3     0
ACGCTGGAGCTGATTAGTCAT     TLELISH        3     0
ACGCTGGAGCTGGATCAGTGT     TLELDQC        3     0
ACGCTGGAGGCTACTTTTCTG     TLEATFL        3     0
ACGCTGGAGTGGTCGAGGCGT     TLEWSRR        3     0
ACGCTGGATAAGATGGCTATG     TLDKMAM        3     0
ACGCTGGATCATATGGTTGCT     TLDHMVA        3     0
ACGCTGGATCCGACTCCTTTG     TLDPTPL        3     0
ACGCTGGATCGTCATCCTTGG     TLDRHPW        3     0
ACGCTGGATCTGCCGTGGCGT     TLDLPWR        3     0
ACGCTGGATCTTACTATGCTT     TLDLTML        3     0
ACGCTGGATCTTATGGCTACG     TLDLMAT        3     0
ACGCTGGATGCTACTCGGAGT     TLDATRS        3     0
ACGCTGGATGGTGTGTGGTAG     TLDGVWQ        3     0
ACGCTGGATGGTTCGCCTTCT     TLDGSPS        3     0
ACGCTGGATTTTCCTATGCAG     TLDFPMQ        3     0
ACGCTGGCGAATCTTCCGTCT     TLANLPS        3     0
ACGCTGGCGAGTACGACTTCG     TLASTTS        3     0
ACGCTGGCGAGTCCGAATTGT     TLASPNC        3     0
ACGCTGGCGAGTGATTTTATG     TLASDFM        3     0
ACGCTGGCGATTACTCCTCTG     TLAITPL        3     0
ACGCTGGCGATTCCGAGTTAT     TLAIPSY        3     0
ACGCTGGCGATTGGTACGACT     TLAIGTT        3     0
ACGCTGGCGGATACGGCTCCG     TLADTAP        3     0
ACGCTGGCGGATCGTCCTGCT     TLADRPA        3     0
ACGCTGGCGGCGACTTTTCCG     TLAATFP        3     0
ACGCTGGCGGCGGATCCTATG     TLAADPM        3     0
ACGCTGGCGGCTCTTGGGCCT     TLAALGP        3     0
ACGCTGGCGGTTGCTCCGCGG     TLAVAPR        3     0
ACGCTGGCGTCGAATGGGCGT     TLASNGR        3     0
ACGCTGGCGTGGTCTCGTCCT     TLAWSRP        3     0
ACGCTGGCGTTGATTGCTGAG     TLALIAE        3     0
ACGCTGGCTAGTGTGCGTGTG     TLASVRV        3     0
ACGCTGGCTAGTGTTGCTACT     TLASVAT        3     0
ACGCTGGCTATTCGTCCTTCT     TLAIRPS        3     0
ACGCTGGCTCATCCGTATCCT     TLAHPYP        3     0
ACGCTGGCTCCTCGTAATCCT     TLAPRNP        3     0
ACGCTGGCTCCTCGTACTGCT     TLAPRTA        3     0
ACGCTGGCTCCTGTGCCTAGT     TLAPVPS        3     0
ACGCTGGCTCGGACTGATCCT     TLARTDP        3     0
ACGCTGGCTGAGCTGCTTTAT     TLAELLY        3     0
ACGCTGGCTGATCGTGATCCG     TLADRDP        3     0
ACGCTGGCTGCTGTGTTGTCT     TLAAVLS        3     0
ACGCTGGCTGGGCGTGTGCCT     TLAGRVP        3     0
ACGCTGGCTGGTACGACTCTG     TLAGTTL        3     0
ACGCTGGCTGGTCCGGAGTCG     TLAGPES        3     0
ACGCTGGCTGGTCCGGTTCAT     TLAGPVH        3     0
ACGCTGGCTGTGAAGACGAGT     TLAVKTS        3     0
ACGCTGGCTGTGACGCCTCCT     TLAVTPP        3     0
ACGCTGGCTGTGTCGAATTTG     TLAVSNL        3     0
ACGCTGGCTGTTACTACTCCT     TLAVTTP        3     0
ACGCTGGCTGTTACTATGAGG     TLAVTMR        3     0
ACGCTGGCTGTTCCGGCGAAG     TLAVPAK        3     0
ACGCTGGCTTAGACGCGTGCT     TLAQTRA        3     0
ACGCTGGGACCGCCTCTTAAG     TLGPPLK        3     0
ACGCTGGGGAATTCTTCGTCG     TLGNSSS        3     0
ACGCTGGGGATGGATGTTGTT     TLGMDVV        3     0
ACGCTGGGGATTCGGACTATT     TLGIRTI        3     0
ACGCTGGGGCAGAGTACTCGT     TLGQSTR        3     0
ACGCTGGGGCAGATTTCGTTT     TLGQISF        3     0
ACGCTGGGGCATATGTATACG     TLGHMYT        3     0
ACGCTGGGGCATGCGTATGTG     TLGHAYV        3     0
ACGCTGGGGCCGCCGAGTAAG     TLGPPSK        3     0
ACGCTGGGGCCTCGGGATCAT     TLGPRDH        3     0
ACGCTGGGGCCTGCGATGAAG     TLGPAMK        3     0
ACGCTGGGGGTTAAGACGTCG     TLGVKTS        3     0
ACGCTGGGGTATTCGCAGGAT     TLGYSQD        3     0
ACGCTGGGGTGTGCGCCGTCT     TLGCAPS        3     0
ACGCTGGGTACTAGGGAGCAG     TLGTREQ        3     0
ACGCTGGGTACTATGCTTCCG     TLGTMLP        3     0
ACGCTGGGTACTCGGGTGATT     TLGTRVI        3     0
ACGCTGGGTGCTGCTCCGCCG     TLGAAPP        3     0
ACGCTGGGTGCTGCTTGGCCT     TLGAAWP        3     0
ACGCTGGGTGGTGCGTCGCAG     TLGGASQ        3     0
ACGCTGGGTGTGCTGACTGAT     TLGVLTD        3     0
ACGCTGGGTTCGCGGACGTGG     TLGSRTW        3     0
ACGCTGGTGAAGACGGCTCAG     TLVKTAQ        3     0
ACGCTGGTGACGCCTCATACT     TLVTPHT        3     0
ACGCTGGTGAGTAAGCTGGAG     TLVSKLE        3     0
ACGCTGGTGCCGCATCAGCGT     TLVPHQR        3     0
ACGCTGGTGCCTCCTCTTCAT     TLVPPLH        3     0
ACGCTGGTGCCTCTGGAGCGT     TLVPLER        3     0
ACGCTGGTGGAGAATGTGTAT     TLVENVY        3     0
ACGCTGGTGGATCCGCAGGGT     TLVDPQG        3     0
ACGCTGGTGGATGAGCAGGCT     TLVDEQA        3     0
ACGCTGGTGGTGAAGGGTCCT     TLVVKGP        3     0
ACGCTGGTGGTGCAGTTTAGG     TLVVQFR        3     0
ACGCTGGTGGTGCCTACGTCG     TLVVPTS        3     0
ACGCTGGTGGTTCCGGAGCGT     TLVVPER        3     0
ACGCTGGTGTATCGTGTTTCG     TLVYRVS        3     0
ACGCTGGTGTCGTCTCCGAGT     TLVSSPS        3     0
ACGCTGGTTAATCCTACGTCT     TLVNPTS        3     0
ACGCTGGTTACGCAGGATTGG     TLVTQDW        3     0
ACGCTGGTTAGGCCGATGCTT     TLVRPML        3     0
ACGCTGGTTATTGCTTATCCG     TLVIAYP        3     0
ACGCTGGTTCCTCCTACTCTT     TLVPPTL        3     0
ACGCTGGTTGATCCGATGAAG     TLVDPMK        3     0
ACGCTGGTTGGTCCTCAGGTG     TLVGPQV        3     0
ACGCTGGTTGTGCCGATTCTT     TLVVPIL        3     0
ACGCTGTAGACTGCTCGGCCT     TLQTARP        3     0
ACGCTGTATACGCCGTCTTCT     TLYTPSS        3     0
ACGCTGTATCGTCCTGCTCTT     TLYRPAL        3     0
ACGCTGTATGCGCCGCCTTAG     TLYAPPQ        3     0
ACGCTGTATGGTCCGCTTTCG     TLYGPLS        3     0
ACGCTGTATGGTCGGACTTGT     TLYGRTC        3     0
ACGCTGTCGACGCCGGTTATG     TLSTPVM        3     0
ACGCTGTCGATGAGTGCGCTG     TLSMSAL        3     0
ACGCTGTCGATTCCTTATCGG     TLSIPYR        3     0
ACGCTGTCGGCGGTGCATCTT     TLSAVHL        3     0
ACGCTGTCGGCTCCTACTTCT     TLSAPTS        3     0
ACGCTGTCGGGGCCGTCGTTG     TLSGPSL        3     0
ACGCTGTCGGGTACTCTTTCG     TLSGTLS        3     0
ACGCTGTCGGGTCGTACTCCT     TLSGRTP        3     0
ACGCTGTCGGTTCCTCATCCG     TLSVPHP        3     0
ACGCTGTCTCCTGATCGTGCT     TLSPDRA        3     0
ACGCTGTGGAATCCTAATTAT     TLWNPNY        3     0
ACGCTGTGGACTGATCGGTGG     TLWTDRW        3     0
ACGCTGTGGACTGCGGATACT     TLWTADT        3     0
ACGCTGTGGACTGTGGCGCCG     TLWTVAP        3     0
ACGCTGTGGCAGGGGTCTCCT     TLWQGSP        3     0
ACGCTGTGGCAGTTTCCTTCT     TLWQFPS        3     0
ACGCTGTGGCATCTTGCGAAG     TLWHLAK        3     0
ACGCTGTGGCCGACTCCGCTG     TLWPTPL        3     0
ACGCTGTGGCCGATTCTTCTT     TLWPILL        3     0
ACGCTGTGGCCTGTGCCGGTG     TLWPVPV        3     0
ACGCTGTGGGAGACTGTGACT     TLWETVT        3     0
ACGCTGTGGGATAGGTATGGG     TLWDRYG        3     0
ACGCTGTGGGCGCCGACGCAG     TLWAPTQ        3     0
ACGCTGTGGGCGGGGCTTAAT     TLWAGLN        3     0
ACGCTGTGGGGGCTGACTGAT     TLWGLTD        3     0
ACGCTGTGGGTGCATCCTGCT     TLWVHPA        3     0
ACGCTGTGGGTTAGGACGACT     TLWVRTT        3     0
ACGCTGTGGTAGAGGCTGCCT     TLWQRLP        3     0
ACGCTGTGGTCGACGCATGAG     TLWSTHE        3     0
ACGCTGTGGTCGCCTGCGCGT     TLWSPAR        3     0
ACGCTGTGGTCTATGTTGCCT     TLWSMLP        3     0
ACGCTGTTGAGTCGTATGACT     TLLSRMT        3     0
ACGCTGTTGCCTCTTCCTCAT     TLLPLPH        3     0
ACGCTGTTGGGTCCGCATGCG     TLLGPHA        3     0
ACGCTGTTTAGGCCTCCTCCT     TLFRPPP        3     0
ACGCTGTTTCAGCCGCCTCCT     TLFQPPP        3     0
ACGCTTAAGAGTCAGCCTATG     TLKSQPM        3     0
ACGCTTAAGATTACGACGCCG     TLKITTP        3     0
ACGCTTAAGCCTGCGACGGTG     TLKPATV        3     0
ACGCTTAAGTTGCCGCCTACG     TLKLPPT        3     0
ACGCTTAATCAGGCGCTTAAG     TLNQALK        3     0
ACGCTTAATCCGCCTCAGTTG     TLNPPQL        3     0
ACGCTTAATCGTTATGAGCTG     TLNRYEL        3     0
ACGCTTACCAGTACTTCGGAT     TLTSTSD        3     0
ACGCTTACGACGGTTCATGCT     TLTTVHA        3     0
ACGCTTACGCAGCTGGCTCGT     TLTQLAR        3     0
ACGCTTACGGATAAGAGTCGT     TLTDKSR        3     0
ACGCTTACGGCGACTCTGCGT     TLTATLR        3     0
ACGCTTACGGGTCCGACGAAT     TLTGPTN        3     0
ACGCTTACGGTGCATATTGGG     TLTVHIG        3     0
ACGCTTACGTCTCCTTTGCTT     TLTSPLL        3     0
ACGCTTACTGGGTCGACGCCG     TLTGSTP        3     0
ACGCTTAGGCTGACTAGTTTG     TLRLTSL        3     0
ACGCTTAGGGATATGATGCAT     TLRDMMH        3     0
ACGCTTAGGGGTCATCAGTCG     TLRGHQS        3     0
ACGCTTAGGTGGCAGTTTCAT     TLRWQFH        3     0
ACGCTTAGTCCTGCGCTGCGT     TLSPALR        3     0
ACGCTTATGAATGCGATTCCG     TLMNAIP        3     0
ACGCTTATGCAGCAGTCTCCG     TLMQQSP        3     0
ACGCTTATGCCTGCTCAGTTT     TLMPAQF        3     0
ACGCTTCAGAGGGTGCCGTGT     TLQRVPC        3     0
ACGCTTCAGCAGAGTCAGGTT     TLQQSQV        3     0
ACGCTTCAGCATAGTAGGCTT     TLQHSRL        3     0
ACGCTTCAGCCGATGCCGAGT     TLQPMPS        3     0
ACGCTTCAGCCTCCGACGTCT     TLQPPTS        3     0
ACGCTTCAGCTGTAGACGATG     TLQLQTM        3     0
ACGCTTCAGCTTCTGCCTGTG     TLQLLPV        3     0
ACGCTTCAGGCTCAGGCGCAT     TLQAQAH        3     0
ACGCTTCAGGGGCAGCTTGTG     TLQGQLV        3     0
ACGCTTCAGGGTACTAGGTGG     TLQGTRW        3     0
ACGCTTCAGGGTCCGCATACT     TLQGPHT        3     0
ACGCTTCAGGTGTCGTTGTTT     TLQVSLF        3     0
ACGCTTCAGTCTTCGGATCGT     TLQSSDR        3     0
ACGCTTCATACGCAGTATCCT     TLHTQYP        3     0
ACGCTTCATAGTCTGCCTCCG     TLHSLPP        3     0
ACGCTTCATGAGCGGAGTATG     TLHERSM        3     0
ACGCTTCCGAAGCTGGGTACT     TLPKLGT        3     0
ACGCTTCCGATGACGCTTACG     TLPMTLT        3     0
ACGCTTCCGATGCCTATTAGG     TLPMPIR        3     0
ACGCTTCCGATGGTGCCTCCG     TLPMVPP        3     0
ACGCTTCCGATGTCGAATAAT     TLPMSNN        3     0
ACGCTTCCGATGTTGTTGACG     TLPMLLT        3     0
ACGCTTCCGATTCGGTCTCGT     TLPIRSR        3     0
ACGCTTCCGCAGCAGAGGTTG     TLPQQRL        3     0
ACGCTTCCGGAGACTACTCGT     TLPETTR        3     0
ACGCTTCCGGAGCATGCTAAT     TLPEHAN        3     0
ACGCTTCCGGAGTTGCCGATG     TLPELPM        3     0
ACGCTTCCGGGTAGGGCTGGT     TLPGRAG        3     0
ACGCTTCCGTATGCGACGTCG     TLPYATS        3     0
ACGCTTCCGTGGGTGTCGAAT     TLPWVSN        3     0
ACGCTTCCTAAGACTACTGTG     TLPKTTV        3     0
ACGCTTCCTAGTCCGATGGCG     TLPSPMA        3     0
ACGCTTCCTAGTGTTCATCCT     TLPSVHP        3     0
ACGCTTCCTCCGACGGCTCCT     TLPPTAP        3     0
ACGCTTCCTCCGCAGCAGGCT     TLPPQQA        3     0
ACGCTTCCTCCTCGGAGTCTT     TLPPRSL        3     0
ACGCTTCCTCCTCTGGGTCCG     TLPPLGP        3     0
ACGCTTCCTGCTGCTAGTGGG     TLPAASG        3     0
ACGCTTCCTTGTCCTCCTTGG     TLPCPPW        3     0
ACGCTTCGGCCTCCTAATCAT     TLRPPNH        3     0
ACGCTTCGTAACACTATGAGT     TLRNTMS        3     0
ACGCTTCGTAGTCTGAATCCT     TLRSLNP        3     0
ACGCTTCGTCATACTCATGTG     TLRHTHV        3     0
ACGCTTCGTGATCTGCCTCTT     TLRDLPL        3     0
ACGCTTCGTGATGTTCCTGTT     TLRDVPV        3     0
ACGCTTCTGATGACTCCTCCG     TLLMTPP        3     0
ACGCTTCTGCCGTCTCATCTG     TLLPSHL        3     0
ACGCTTCTGCCTACTCTTCCG     TLLPTLP        3     0
ACGCTTCTGGCACCGACTTAT     TLLAPTY        3     0
ACGCTTCTGGCGAGGCCTGTG     TLLARPV        3     0
ACGCTTGAGATGGGGCCGTCG     TLEMGPS        3     0
ACGCTTGAGCGTGCTAGTTAT     TLERASY        3     0
ACGCTTGAGGATGTGACGAGG     TLEDVTR        3     0
ACGCTTGAGGTGCATGGTGTG     TLEVHGV        3     0
ACGCTTGATGGTCTTATGAAG     TLDGLMK        3     0
ACGCTTGCGACTCGGCATACT     TLATRHT        3     0
ACGCTTGCGAGTACGGTTTAT     TLASTVY        3     0
ACGCTTGCGCCGATTCCGCGG     TLAPIPR        3     0
ACGCTTGCGCCTCCGTAGATG     TLAPPQM        3     0
ACGCTTGCGGATCCTACTGCT     TLADPTA        3     0
ACGCTTGCGGCTCCTACTACT     TLAAPTT        3     0
ACGCTTGCGGGTCCTCGTTTG     TLAGPRL        3     0
ACGCTTGCGGGTCTTCTTACT     TLAGLLT        3     0
ACGCTTGCGGTGCCGAGTGCG     TLAVPSA        3     0
ACGCTTGCGGTGTGGCCTTCG     TLAVWPS        3     0
ACGCTTGCGTGGCATGTTCGG     TLAWHVR        3     0
ACGCTTGCTAATCTTCTGCTG     TLANLLL        3     0
ACGCTTGCTACGTTTATTCAT     TLATFIH        3     0
ACGCTTGCTCATCCTGGGTCT     TLAHPGS        3     0
ACGCTTGCTCGGCATACTACT     TLARHTT        3     0
ACGCTTGCTGCTAAGGAGTCG     TLAAKES        3     0
ACGCTTGCTGCTAATAGTCCT     TLAANSP        3     0
ACGCTTGCTGGTCATCGTCAG     TLAGHRQ        3     0
ACGCTTGGGCAGGAGGAGGGT     TLGQEEG        3     0
ACGCTTGGGCAGTTTTCGCGT     TLGQFSR        3     0
ACGCTTGGGCATCTGGTTTAG     TLGHLVQ        3     0
ACGCTTGGGGGTAATTCGCAT     TLGGNSH        3     0
ACGCTTGGTCTGCAGGATGTT     TLGLQDV        3     0
ACGCTTGTTAGTGCTCCTCTT     TLVSAPL        3     0
ACGCTTTGGCCGACGACTGCG     TLWPTTA        3     0
ACGGAAGTGTTGACTACGGTG     TEVLTTV        3     0
ACGGAGAAGCCTAAGACTGCG     TEKPKTA        3     0
ACGGAGAAGGCTGTTACTCTG     TEKAVTL        3     0
ACGGAGAAGGTGGCGTATACG     TEKVAYT        3     0
ACGGAGACGAATCGGACGCAG     TETNRTQ        3     0
ACGGAGACGACGCATCCTCTT     TETTHPL        3     0
ACGGAGACGACTCTTATGCGT     TETTLMR        3     0
ACGGAGACGAGGCCGACGTTG     TETRPTL        3     0
ACGGAGACGAGTCTTCTGCAT     TETSLLH        3     0
ACGGAGACGATGCTGAGTAAT     TETMLSN        3     0
ACGGAGACGCCGAATGAGGAT     TETPNED        3     0
ACGGAGACGCGGCCTAGTCAT     TETRPSH        3     0
ACGGAGACGCGGCTGCCTGAT     TETRLPD        3     0
ACGGAGACGCGTCAGTATGAT     TETRQYD        3     0
ACGGAGACGCGTTCGATGGTG     TETRSMV        3     0
ACGGAGACGGGGCCGTTGATT     TETGPLI        3     0
ACGGAGACGGGGCCTACGCTT     TETGPTL        3     0
ACGGAGACTTATGCGCATCTG     TETYAHL        3     0
ACGGAGAGGATTACGCAGCTG     TERITQL        3     0
ACGGAGAGGGAGCAGCTTTCT     TEREQLS        3     0
ACGGAGAGGGGTGCGCTTCGT     TERGALR        3     0
ACGGAGAGGGTTCGTACGCTT     TERVRTL        3     0
ACGGAGAGTACGGCTCCGCGT     TESTAPR        3     0
ACGGAGAGTATGCTGGCGAAG     TESMLAK        3     0
ACGGAGAGTCAGCGTCTTTTG     TESQRLL        3     0
ACGGAGAGTCATCTGCAGCCT     TESHLQP        3     0
ACGGAGAGTCTGCAGACGCGT     TESLQTR        3     0
ACGGAGAGTCTGCTGGATTTG     TESLLDL        3     0
ACGGAGAGTGTGGCTCCGACG     TESVAPT        3     0
ACGGAGATGAAGCAGACTCGG     TEMKQTR        3     0
ACGGAGATGCAGTCGGGTCTT     TEMQSGL        3     0
ACGGAGATGCTTCCTATGCCG     TEMLPMP        3     0
ACGGAGATGGCTACTACGAAT     TEMATTN        3     0
ACGGAGATGTCTGCTAATGGT     TEMSANG        3     0
ACGGAGCAGACGCGGGCTACG     TEQTRAT        3     0
ACGGAGCAGACGCTTCGGAAT     TEQTLRN        3     0
ACGGAGCAGACTGGTACGAAG     TEQTGTK        3     0
ACGGAGCAGAGGCATTTGGAT     TEQRHLD        3     0
ACGGAGCAGATGAGGACGGCT     TEQMRTA        3     0
ACGGAGCAGATTACTCGTTCG     TEQITRS        3     0
ACGGAGCAGCAGATTGCGCTG     TEQQIAL        3     0
ACGGAGCAGCATCAGATGGTG     TEQHQMV        3     0
ACGGAGCAGCCGCTGCCTCTT     TEQPLPL        3     0
ACGGAGCAGCCTCCTGTGGTT     TEQPPVV        3     0
ACGGAGCAGCCTCTGCGTTGG     TEQPLRW        3     0
ACGGAGCAGCCTGTGACGACG     TEQPVTT        3     0
ACGGAGCAGCGGTATCTTCGG     TEQRYLR        3     0
ACGGAGCAGCGTATGGCGCAT     TEQRMAH        3     0
ACGGAGCAGCGTCTTACGAAG     TEQRLTK        3     0
ACGGAGCAGCTTCTTCAGAAT     TEQLLQN        3     0
ACGGAGCAGGCGTCGACTACT     TEQASTT        3     0
ACGGAGCAGGCTATGCTTCTG     TEQAMLL        3     0
ACGGAGCAGTATACGCGGTCT     TEQYTRS        3     0
ACGGAGCATACGAGTGGTACT     TEHTSGT        3     0
ACGGAGCATACGGCTACTCTG     TEHTATL        3     0
ACGGAGCATACGGTGCATGTG     TEHTVHV        3     0
ACGGAGCATAGGCTTGCTGCG     TEHRLAA        3     0
ACGGAGCATCAGTCGAGGCTT     TEHQSRL        3     0
ACGGAGCATCCTCGTGCGGTG     TEHPRAV        3     0
ACGGAGCATCGTCAGGCGTAT     TEHRQAY        3     0
ACGGAGCATCTGCCTCTTCTT     TEHLPLL        3     0
ACGGAGCATGAGGCTGTGGGG     TEHEAVG        3     0
ACGGAGCATGCGGCTGTGACG     TEHAAVT        3     0
ACGGAGCATGCTACTAGTAGG     TEHATSR        3     0
ACGGAGCATGCTCTGCAGAAT     TEHALQN        3     0
ACGGAGCATGTGCTGATTCAG     TEHVLIQ        3     0
ACGGAGCATGTGGGGCGTGTT     TEHVGRV        3     0
ACGGAGCATTATGGTCAGGAG     TEHYGQE        3     0
ACGGAGCATTCGTGGACGGGT     TEHSWTG        3     0
ACGGAGCATTCGTTGCTTCTG     TEHSLLL        3     0
ACGGAGCCGAAGCCTACGCGT     TEPKPTR        3     0
ACGGAGCCGAATCATCCTGTG     TEPNHPV        3     0
ACGGAGCCGACTAGGTTGCCT     TEPTRLP        3     0
ACGGAGCCGAGTAGTACTGAT     TEPSSTD        3     0
ACGGAGCCGAGTATGAGTCAG     TEPSMSQ        3     0
ACGGAGCCGCATAGGAAGTGG     TEPHRKW        3     0
ACGGAGCCGCATGAGGGTTGT     TEPHEGC        3     0
ACGGAGCCGCCGACGTATCCT     TEPPTYP        3     0
ACGGAGCCGCCTAATCGTCAT     TEPPNRH        3     0
ACGGAGCCGCCTACGATTCAT     TEPPTIH        3     0
ACGGAGCCGCCTATTCGGCCT     TEPPIRP        3     0
ACGGAGCCGCGGTATTCTCTG     TEPRYSL        3     0
ACGGAGCCGCTGTTGTATACG     TEPLLYT        3     0
ACGGAGCCGGAGCGTGTTCGG     TEPERVR        3     0
ACGGAGCCGGATAAGCCTTAT     TEPDKPY        3     0
ACGGAGCCGGGGAATACTAAG     TEPGNTK        3     0
ACGGAGCCTAATTATACTCAG     TEPNYTQ        3     0
ACGGAGCCTACGCTTCGTTCG     TEPTLRS        3     0
ACGGAGCCTATGCTGCAGGAT     TEPMLQD        3     0
ACGGAGCCTCAGGGTGCTATG     TEPQGAM        3     0
ACGGAGCCTCCGACGAAGACG     TEPPTKT        3     0
ACGGAGCCTTATCATACGTCG     TEPYHTS        3     0
ACGGAGCGGACTGTGCCGAGT     TERTVPS        3     0
ACGGAGCGGCAGACTAATCAG     TERQTNQ        3     0
ACGGAGCGGCAGTCTACTGGG     TERQSTG        3     0
ACGGAGCGGCATCCTCAGTAT     TERHPQY        3     0
ACGGAGCGGCCTCTTCGGATT     TERPLRI        3     0
ACGGAGCGGCCTGGTGCGCAT     TERPGAH        3     0
ACGGAGCGGCTGTGGTATTCG     TERLWYS        3     0
ACGGAGCGGCTTAATCATCGT     TERLNHR        3     0
ACGGAGCGGGATGCGGCGTGG     TERDAAW        3     0
ACGGAGCGGGCGCCTTCGTTG     TERAPSL        3     0
ACGGAGCGGGCTGTTCCTCAG     TERAVPQ        3     0
ACGGAGCGGGTGATGCGGGAG     TERVMRE        3     0
ACGGAGCGGTATATGACTACT     TERYMTT        3     0
ACGGAGCGTAGTCAGGATAAG     TERSQDK        3     0
ACGGAGCGTCATCAGGCTTGT     TERHQAC        3     0
ACGGAGCGTGAGCATCCTATG     TEREHPM        3     0
ACGGAGCGTGCGGTGATGCTG     TERAVML        3     0
ACGGAGCGTGCTACGGTTGCG     TERATVA        3     0
ACGGAGCGTGGTGCGCCTTTT     TERGAPF        3     0
ACGGAGCGTGTGTTTAAGCCT     TERVFKP        3     0
ACGGAGCTGACGATTCTGAGG     TELTILR        3     0
ACGGAGCTGATGGCGTTGGTT     TELMALV        3     0
ACGGAGCTGCATTGGAGTAAT     TELHWSN        3     0
ACGGAGCTGCCTCAGCCTCGT     TELPQPR        3     0
ACGGAGCTGCGGACGATGTGG     TELRTMW        3     0
ACGGAGCTGCGGAGTCCGTGT     TELRSPC        3     0
ACGGAGCTGCGGCTTCGGAGT     TELRLRS        3     0
ACGGAGCTGCGTACTGGGTTT     TELRTGF        3     0
ACGGAGCTGGGTCGGGGTTTT     TELGRGF        3     0
ACGGAGCTGGTGGGTCGGACG     TELVGRT        3     0
ACGGAGCTGTATCGTGGGCCT     TELYRGP        3     0
ACGGAGCTGTCGGATGTGTAT     TELSDVY        3     0
ACGGAGCTTACGGCTTCTAGG     TELTASR        3     0
ACGGAGCTTCATCGGGGTGGG     TELHRGG        3     0
ACGGAGGAGCAGACGATTTAG     TEEQTIQ        3     0
ACGGAGGAGCCGAGTATTTGT     TEEPSIC        3     0
ACGGAGGAGGATCGGCGTATG     TEEDRRM        3     0
ACGGAGGAGGCTAAGATTAGG     TEEAKIR        3     0
ACGGAGGAGTCGGCGTGGAGG     TEESAWR        3     0
ACGGAGGATCATCATCTTCGT     TEDHHLR        3     0
ACGGAGGATGGTCGGACTAAT     TEDGRTN        3     0
ACGGAGGCGACGACTAATACT     TEATTNT        3     0
ACGGAGGCGACTGGTACGAGG     TEATGTR        3     0
ACGGAGGCGAGTAGTAAGCAT     TEASSKH        3     0
ACGGAGGCGCAGTATCGTGAT     TEAQYRD        3     0
ACGGAGGCGCATCCTCGGCTT     TEAHPRL        3     0
ACGGAGGCGCATGCGGCTGGG     TEAHAAG        3     0
ACGGAGGCGCCTCATGGGTCT     TEAPHGS        3     0
ACGGAGGCGCGGCAGACGTAT     TEARQTY        3     0
ACGGAGGCGCGTAAGTGGTCG     TEARKWS        3     0
ACGGAGGCGGCGTCGGCTGGT     TEAASAG        3     0
ACGGAGGCGGCGTTTAGGCCG     TEAAFRP        3     0
ACGGAGGCGGCTCCTCTGATT     TEAAPLI        3     0
ACGGAGGCGGTGACGTCTATG     TEAVTSM        3     0
ACGGAGGCGGTGGTGCTGCTT     TEAVVLL        3     0
ACGGAGGCGGTTCATGGTTTG     TEAVHGL        3     0
ACGGAGGCTAAGCATACTCTG     TEAKHTL        3     0
ACGGAGGCTAAGCTGAGTTAT     TEAKLSY        3     0
ACGGAGGCTAATCGTGATGCG     TEANRDA        3     0
ACGGAGGCTACTACTCGGGCG     TEATTRA        3     0
ACGGAGGCTGCTGCTCGTACT     TEAAART        3     0
ACGGAGGCTGTTACTCATCGT     TEAVTHR        3     0
ACGGAGGGGCATCATGCTTAT     TEGHHAY        3     0
ACGGAGGGGCTGCCTAGTCCT     TEGLPSP        3     0
ACGGAGGGGGCGCCTACTCAT     TEGAPTH        3     0
ACGGAGGGGGCTGCGGTGTCT     TEGAAVS        3     0
ACGGAGGGGTCGCGTACGTAT     TEGSRTY        3     0
ACGGAGGGTACGGTTGATTAT     TEGTVDY        3     0
ACGGAGGGTGCTGTGCCGAGG     TEGAVPR        3     0
ACGGAGGTGCAGAGTACGACG     TEVQSTT        3     0
ACGGAGGTGCATAGGAATGCG     TEVHRNA        3     0
ACGGAGGTGCCGAGGCCTCAT     TEVPRPH        3     0
ACGGAGGTGCTTCGGAATAGT     TEVLRNS        3     0
ACGGAGGTGGCGGATTTGCAT     TEVADLH        3     0
ACGGAGTATGCGGATAGTGTG     TEYADSV        3     0
ACGGAGTCGCATAGTCGTACG     TESHSRT        3     0
ACGGAGTCGCATCGTCCGGAT     TESHRPD        3     0
ACGGAGTCGCATCTGCCTATG     TESHLPM        3     0
ACGGAGTCGGCGCGGCTTAAT     TESARLN        3     0
ACGGAGTCGGGTCATACGCAG     TESGHTQ        3     0
ACGGAGTGGCAGCATCCTCAT     TEWQHPH        3     0
ACGGAGTGGCAGCATCCTGGT     TEWQHPG        3     0
ACGGAGTTGTCGTTGGTTTCG     TELSLVS        3     0
ACGGAGTTTGCGATTGGTTAT     TEFAIGY        3     0
ACGGATAAGGAGCAGCCTTCT     TDKEQPS        3     0
ACGGATAAGTTGCCGCGGACT     TDKLPRT        3     0
ACGGATAATAATGTGCTGTCG     TDNNVLS        3     0
ACGGATAATCTTACGAGTCGT     TDNLTSR        3     0
ACGGATACGACGACGGCTACG     TDTTTAT        3     0
ACGGATACGACTGCTTTGGCG     TDTTALA        3     0
ACGGATACGATGAAGCCGCGG     TDTMKPR        3     0
ACGGATACGATGCGGATGCAG     TDTMRMQ        3     0
ACGGATACGCATACTACGTCT     TDTHTTS        3     0
ACGGATACGCATTGGCTTTCG     TDTHWLS        3     0
ACGGATACGCGTGCTGCTTTT     TDTRAAF        3     0
ACGGATACGCTGATTGGTCGT     TDTLIGR        3     0
ACGGATACGCTGCATCAGGCG     TDTLHQA        3     0
ACGGATACGCTTCATATGTAT     TDTLHMY        3     0
ACGGATACGGCGCATAATAGG     TDTAHNR        3     0
ACGGATACGGGTCCGGCTGTG     TDTGPAV        3     0
ACGGATACGGTGCGTTATTAT     TDTVRYY        3     0
ACGGATACTATGCGGCATGCG     TDTMRHA        3     0
ACGGATAGGACGGCGGCTAGG     TDRTAAR        3     0
ACGGATAGGATGAATACGTAT     TDRMNTY        3     0
ACGGATAGGATGGCTGCTTCG     TDRMAAS        3     0
ACGGATAGGCAGCTGTGGCAT     TDRQLWH        3     0
ACGGATAGGCATGGTGTTGAG     TDRHGVE        3     0
ACGGATAGGCCGTCTTATAGG     TDRPSYR        3     0
ACGGATAGGCTGCCTCTTTTT     TDRLPLF        3     0
ACGGATAGGGCGCAGACGTAT     TDRAQTY        3     0
ACGGATAGGGCGCTGGTGGTG     TDRALVV        3     0
ACGGATAGGGCGTATGCGGAT     TDRAYAD        3     0
ACGGATAGGTCGATTGCGAGG     TDRSIAR        3     0
ACGGATAGGTCGTGGGTGTCG     TDRSWVS        3     0
ACGGATAGTACGCAGAGGGAT     TDSTQRD        3     0
ACGGATAGTACTACGACTAGG     TDSTTTR        3     0
ACGGATAGTATGCCGCGTACG     TDSMPRT        3     0
ACGGATAGTCCGAAGCATGAG     TDSPKHE        3     0
ACGGATAGTGTGCCGGTGGTG     TDSVPVV        3     0
ACGGATATGAAGCCTGGTCCT     TDMKPGP        3     0
ACGGATATGCATAGGAGTGAG     TDMHRSE        3     0
ACGGATATGCTGCATAAGATG     TDMLHKM        3     0
ACGGATATGGTGCCTACGCGT     TDMVPTR        3     0
ACGGATCAGATGCCTAATGTG     TDQMPNV        3     0
ACGGATCAGCCTCCGGATACG     TDQPPDT        3     0
ACGGATCAGCCTCCTCTGCCG     TDQPPLP        3     0
ACGGATCAGCGGCCTCATCAG     TDQRPHQ        3     0
ACGGATCAGCGGGCGCCTATT     TDQRAPI        3     0
ACGGATCAGCTGCGTTATTCG     TDQLRYS        3     0
ACGGATCAGCTTTGGACTAAG     TDQLWTK        3     0
ACGGATCAGGCGGCGTGTAAG     TDQAACK        3     0
ACGGATCAGTATACGCGGCTT     TDQYTRL        3     0
ACGGATCAGTCTCAGCATGTT     TDQSQHV        3     0
ACGGATCATGGGAGGCTTGCG     TDHGRLA        3     0
ACGGATCCGAAGAGTAGGTCT     TDPKSRS        3     0
ACGGATCCGACGCCTCATGAG     TDPTPHE        3     0
ACGGATCCGACTCATTATAGT     TDPTHYS        3     0
ACGGATCCGACTCGTTCTCCT     TDPTRSP        3     0
ACGGATCCGAGTACGTTGGTG     TDPSTLV        3     0
ACGGATCCGCAGCGTACGGTT     TDPQRTV        3     0
ACGGATCCGCATCCTTATTCT     TDPHPYS        3     0
ACGGATCCGCGTGCTGCGCCT     TDPRAAP        3     0
ACGGATCCGGCGCCTCCTCCT     TDPAPPP        3     0
ACGGATCCGGCTGATCGTGGG     TDPADRG        3     0
ACGGATCCGGGGCCGCATGCT     TDPGPHA        3     0
ACGGATCCGGTGACGAGGCCT     TDPVTRP        3     0
ACGGATCCGTCTCAGTTGCGT     TDPSQLR        3     0
ACGGATCCGTTGCAGGCGACT     TDPLQAT        3     0
ACGGATCCTACGACGACTTTG     TDPTTTL        3     0
ACGGATCCTAGGCTGCAGCAT     TDPRLQH        3     0
ACGGATCCTCTGCCGCTGCCG     TDPLPLP        3     0
ACGGATCGGATTATGCGGTAT     TDRIMRY        3     0
ACGGATCGGCAGCCTCGTACT     TDRQPRT        3     0
ACGGATCGGCAGTTGCATAAT     TDRQLHN        3     0
ACGGATCGGCCTCAGAATAAG     TDRPQNK        3     0
ACGGATCGGCTGCAGCATTCT     TDRLQHS        3     0
ACGGATCGGGAGTGGCATACT     TDREWHT        3     0
ACGGATCGTGCGTCGACGTTT     TDRASTF        3     0
ACGGATCGTGTTCCTGCTTCG     TDRVPAS        3     0
ACGGATCTGATGGCGCTTCGT     TDLMALR        3     0
ACGGATCTGGAGTTGCAGTAT     TDLELQY        3     0
ACGGATCTGGTGGTGCGGGTG     TDLVVRV        3     0
ACGGATGATAGTGGGCATACG     TDDSGHT        3     0
ACGGATGATGCGGAGACGAGG     TDDAETR        3     0
ACGGATGATGCGGCGATTGAT     TDDAAID        3     0
ACGGATGATGTTAAGCCTCGG     TDDVKPR        3     0
ACGGATGCGATTCTTAAGGTT     TDAILKV        3     0
ACGGATGCGCAGCCTTTGCCT     TDAQPLP        3     0
ACGGATGCGCAGGTGACGGAT     TDAQVTD        3     0
ACGGATGCGCAGGTGCCTAAG     TDAQVPK        3     0
ACGGATGCGCATAAGGAGCGT     TDAHKER        3     0
ACGGATGCGCATCGGTTGAGG     TDAHRLR        3     0
ACGGATGCGCATCTTACTCCT     TDAHLTP        3     0
ACGGATGCGCCGAGTAATCTG     TDAPSNL        3     0
ACGGATGCGCGGACTGATCGT     TDARTDR        3     0
ACGGATGCGCGTCTTACTGCT     TDARLTA        3     0
ACGGATGCGCTTAATATGCAT     TDALNMH        3     0
ACGGATGCGGAGCTGCCTGAG     TDAELPE        3     0
ACGGATGCGGCGACTGTTTGG     TDAATVW        3     0
ACGGATGCGGCGTTGATTAAG     TDAALIK        3     0
ACGGATGCGGGGCAGAGGAGT     TDAGQRS        3     0
ACGGATGCGTATAAGCAGCTT     TDAYKQL        3     0
ACGGATGCTAATCGGACGGGT     TDANRTG        3     0
ACGGATGCTCATATGCTTCTT     TDAHMLL        3     0
ACGGATGCTCCTGCTGTGAAT     TDAPAVN        3     0
ACGGATGCTGAGGTTGATTGG     TDAEVDW        3     0
ACGGATGCTGCTCGTCGTGTG     TDAARRV        3     0
ACGGATGCTGCTGCGTCTCCT     TDAAASP        3     0
ACGGATGCTGTGCCGGTGCTT     TDAVPVL        3     0
ACGGATGCTGTTCCTAGTCGT     TDAVPSR        3     0
ACGGATGGGAGGCATCAGTCG     TDGRHQS        3     0
ACGGATGGGCCTAATCCTTTT     TDGPNPF        3     0
ACGGATGGGCGGACTCATGAT     TDGRTHD        3     0
ACGGATGGGCGGTCTAGTACT     TDGRSST        3     0
ACGGATGGGGCTGCTCATGAT     TDGAAHD        3     0
ACGGATGGGTTGGCGACTAAT     TDGLATN        3     0
ACGGATGGTACGGGTCGTCCG     TDGTGRP        3     0
ACGGATGGTAGGCCTAATCAT     TDGRPNH        3     0
ACGGATGTGACGGCTCTTTTG     TDVTALL        3     0
ACGGATGTGAGGATTGTGTTG     TDVRIVL        3     0
ACGGATGTGCATGCTCGTGAT     TDVHARD        3     0
ACGGATGTGCATGTGCAGCGG     TDVHVQR        3     0
ACGGATGTTCGGCAGACTATT     TDVRQTI        3     0
ACGGATTATGCGAAGACGGTG     TDYAKTV        3     0
ACGGATTCGCAGCAGTTGCTG     TDSQQLL        3     0
ACGGATTCGCCTCCTACGCTT     TDSPPTL        3     0
ACGGATTCGTCTCCTATTCGT     TDSSPIR        3     0
ACGGATTGGCGGTCTGCTCGT     TDWRSAR        3     0
ACGGATTGGCGTCCGACTGAT     TDWRPTD        3     0
ACGGCAATGAATATGTAGAAG     TAMNMQK        3     0
ACGGCGAAGACGGCTATGGCG     TAKTAMA        3     0
ACGGCGAAGACTTGGACGCTG     TAKTWTL        3     0
ACGGCGAAGATGCTTCCGTGG     TAKMLPW        3     0
ACGGCGAAGATGGCGCTTGAG     TAKMALE        3     0
ACGGCGAAGCAGGCGATGTGT     TAKQAMC        3     0
ACGGCGAAGGTTACTAGTGCT     TAKVTSA        3     0
ACGGCGAAGTATGATATGCAG     TAKYDMQ        3     0
ACGGCGAAGTCTGCTACGAAT     TAKSATN        3     0
ACGGCGAAGTTGCATCTGTAT     TAKLHLY        3     0
ACGGCGAATATGGCGAATCTG     TANMANL        3     0
ACGGCGAATCCTATGCGTTGG     TANPMRW        3     0
ACGGCGAATGATGCGCATAGT     TANDAHS        3     0
ACGGCGAATGCTGGTAATTGG     TANAGNW        3     0
ACGGCGAATGGTAATCGTTGG     TANGNRW        3     0
ACGGCGAATTCGCATAGGCCT     TANSHRP        3     0
ACGGCGACGAAGATGGATCGT     TATKMDR        3     0
ACGGCGACGACGCATCCGGCG     TATTHPA        3     0
ACGGCGACGACTAGGGCGACG     TATTRAT        3     0
ACGGCGACGAGTCATTGGGCT     TATSHWA        3     0
ACGGCGACGAGTGTTACTTAT     TATSVTY        3     0
ACGGCGACGATTCGTGCGTGG     TATIRAW        3     0
ACGGCGACGATTCTTGAGACT     TATILET        3     0
ACGGCGACGATTTGGAAGGAT     TATIWKD        3     0
ACGGCGACGCAGCATTTGCCG     TATQHLP        3     0
ACGGCGACGCAGCGGACTATT     TATQRTI        3     0
ACGGCGACGCATAATTTTGGG     TATHNFG        3     0
ACGGCGACGCATAGTATTCAG     TATHSIQ        3     0
ACGGCGACGCATCATCGTTGG     TATHHRW        3     0
ACGGCGACGCGTGATCCTATT     TATRDPI        3     0
ACGGCGACGCTGAGTACTGTT     TATLSTV        3     0
ACGGCGACGCTGATTCGTCAT     TATLIRH        3     0
ACGGCGACGCTTATGATTCCT     TATLMIP        3     0
ACGGCGACGGGGACTTTGCGT     TATGTLR        3     0
ACGGCGACGGGGCAGACTCCT     TATGQTP        3     0
ACGGCGACGGGTCCTACTCAT     TATGPTH        3     0
ACGGCGACGGTGCATAGTAGG     TATVHSR        3     0
ACGGCGACGGTTAGGACGGCG     TATVRTA        3     0
ACGGCGACGGTTGCGCATAAG     TATVAHK        3     0
ACGGCGACTAATCATCCTCCT     TATNHPP        3     0
ACGGCGACTAGGATTCTGTAT     TATRILY        3     0
ACGGCGACTCAGAATCATTAG     TATQNHQ        3     0
ACGGCGACTCATGAGCATTGG     TATHEHW        3     0
ACGGCGACTCCGACTCCTCAG     TATPTPQ        3     0
ACGGCGACTCCTCATCCTCAT     TATPHPH        3     0
ACGGCGACTCCTGCGACTCCT     TATPATP        3     0
ACGGCGACTCGTCATCCGTCG     TATRHPS        3     0
ACGGCGACTGTTCCTCTGATG     TATVPLM        3     0
ACGGCGACTGTTGGGGAGCGT     TATVGER        3     0
ACGGCGACTTAGCTTCTGCGT     TATQLLR        3     0
ACGGCGACTTCTCCGATTCAT     TATSPIH        3     0
ACGGCGAGGACTGATCCTTCT     TARTDPS        3     0
ACGGCGAGGACTGATGTTCAG     TARTDVQ        3     0
ACGGCGAGGACTGGTACGCAT     TARTGTH        3     0
ACGGCGAGGACTTATGTTAAT     TARTYVN        3     0
ACGGCGAGGCATGCTCCTCCG     TARHAPP        3     0
ACGGCGAGGCTTCCTCCTAAT     TARLPPN        3     0
ACGGCGAGGGATGTGGCTAAG     TARDVAK        3     0
ACGGCGAGGTATCCGCATGAG     TARYPHE        3     0
ACGGCGAGGTCGGATCCTGAT     TARSDPD        3     0
ACGGCGAGTCCTGGGTATTTG     TASPGYL        3     0
ACGGCGAGTCCTTCTGAGTTG     TASPSEL        3     0
ACGGCGAGTCTGCTTGAGTTG     TASLLEL        3     0
ACGGCGAGTGCTCCGATGATG     TASAPMM        3     0
ACGGCGAGTGCTGCTAATATT     TASAANI        3     0
ACGGCGAGTGTGCAGTGGCGT     TASVQWR        3     0
ACGGCGATGAAGCATAGTTGG     TAMKHSW        3     0
ACGGCGATGAATCCTCTGCAT     TAMNPLH        3     0
ACGGCGATGACGGGTGCTCTT     TAMTGAL        3     0
ACGGCGATGAGTCAGCAGGAG     TAMSQQE        3     0
ACGGCGATGATTGTTAGTTTG     TAMIVSL        3     0
ACGGCGATGCAGCGTACTGGT     TAMQRTG        3     0
ACGGCGATGCATATGAGTCTG     TAMHMSL        3     0
ACGGCGATGCATTCTCATGGT     TAMHSHG        3     0
ACGGCGATGCATTGGGGGATT     TAMHWGI        3     0
ACGGCGATGCTTCATACTGCT     TAMLHTA        3     0
ACGGCGATGCTTCTTAGTAGG     TAMLLSR        3     0
ACGGCGATGGCGCTGCATCCG     TAMALHP        3     0
ACGGCGATGGGTCCTGCTTCG     TAMGPAS        3     0
ACGGCGATGTAGACTGCTCCT     TAMQTAP        3     0
ACGGCGATGTAGATGCAGCTT     TAMQMQL        3     0
ACGGCGATTCCGAATACTGGT     TAIPNTG        3     0
ACGGCGATTCCGGCTAAGTTT     TAIPAKF        3     0
ACGGCGATTCGGCAGAGTCAT     TAIRQSH        3     0
ACGGCGATTGCTCAGGCGTAT     TAIAQAY        3     0
ACGGCGCAACTTAGTCCTTTT     TAQLSPF        3     0
ACGGCGCAGAAGCATACGCTG     TAQKHTL        3     0
ACGGCGCAGAATACTCAGACG     TAQNTQT        3     0
ACGGCGCAGAATGTGTGGCGT     TAQNVWR        3     0
ACGGCGCAGAATGTTCCGGAT     TAQNVPD        3     0
ACGGCGCAGACGCATCGGACT     TAQTHRT        3     0
ACGGCGCAGACTAAGTATGGG     TAQTKYG        3     0
ACGGCGCAGACTCATCGTTAG     TAQTHRQ        3     0
ACGGCGCAGACTCCTTCTCAG     TAQTPSQ        3     0
ACGGCGCAGACTCGTCTTACG     TAQTRLT        3     0
ACGGCGCAGACTCTGGCTCCG     TAQTLAP        3     0
ACGGCGCAGACTTATGGTAGT     TAQTYGS        3     0
ACGGCGCAGACTTGGCGTTCG     TAQTWRS        3     0
ACGGCGCAGAGTCCGAAGTAT     TAQSPKY        3     0
ACGGCGCAGATGAATAAGTAT     TAQMNKY        3     0
ACGGCGCAGATGACTCTTTCG     TAQMTLS        3     0
ACGGCGCAGATGATGGAGCCT     TAQMMEP        3     0
ACGGCGCAGATGGCTCAGTTT     TAQMAQF        3     0
ACGGCGCAGATTATGTTTCAT     TAQIMFH        3     0
ACGGCGCAGATTCAGGCTTTG     TAQIQAL        3     0
ACGGCGCAGATTCTTCGGTCT     TAQILRS        3     0
ACGGCGCAGATTGAGACTTCG     TAQIETS        3     0
ACGGCGCAGCAGCAGTGTCCG     TAQQQCP        3     0
ACGGCGCAGCAGCAGTTGTCG     TAQQQLS        3     0
ACGGCGCAGCATAATAGTAGT     TAQHNSS        3     0
ACGGCGCAGCATCATCTTTCG     TAQHHLS        3     0
ACGGCGCAGCATCCTTATAGG     TAQHPYR        3     0
ACGGCGCAGCATCTTCTTCAG     TAQHLLQ        3     0
ACGGCGCAGCATGTGACTCGT     TAQHVTR        3     0
ACGGCGCAGCATTATGCGTAT     TAQHYAY        3     0
ACGGCGCAGCGGACTCCTCCT     TAQRTPP        3     0
ACGGCGCAGCGGATTTCTCAT     TAQRISH        3     0
ACGGCGCAGCGTCCTGAGCGT     TAQRPER        3     0
ACGGCGCAGCGTCTTCTTAAT     TAQRLLN        3     0
ACGGCGCAGCGTCTTCTTCTG     TAQRLLL        3     0
ACGGCGCAGCTGCCTATGCCT     TAQLPMP        3     0
ACGGCGCAGCTGTTGCATGAG     TAQLLHE        3     0
ACGGCGCAGCTTAAACGGTCG     TAQLKRS        3     0
ACGGCGCAGCTTAAGCCTCAT     TAQLKPH        3     0
ACGGCGCAGCTTCCGGTGACT     TAQLPVT        3     0
ACGGCGCAGGAGTTGTCTGAT     TAQELSD        3     0
ACGGCGCAGGCTATGTGTGAT     TAQAMCD        3     0
ACGGCGCAGGGGAGTATGTAG     TAQGSMQ        3     0
ACGGCGCAGGGGGCGAAGCGT     TAQGAKR        3     0
ACGGCGCAGGGTCCGATTCGT     TAQGPIR        3     0
ACGGCGCAGGGTTTGTTTGTG     TAQGLFV        3     0
ACGGCGCAGGTGTGTTGTACG     TAQVCCT        3     0
ACGGCGCAGGTTCCTCAGTGT     TAQVPQC        3     0
ACGGCGCAGGTTCTGTTTAAT     TAQVLFN        3     0
ACGGCGCAGTATGGTGAGGGT     TAQYGEG        3     0
ACGGCGCAGTCTCAGCCTCAT     TAQSQPH        3     0
ACGGCGCAGTGGAATCCTCAT     TAQWNPH        3     0
ACGGCGCAGTTGCAGCTGCAT     TAQLQLH        3     0
ACGGCGCAGTTTACTCCTCAT     TAQFTPH        3     0
ACGGCGCAGTTTTCGATGGAT     TAQFSMD        3     0
ACGGCGCATAATCTGTATTCT     TAHNLYS        3     0
ACGGCGCATAGTCGTCATCAT     TAHSRHH        3     0
ACGGCGCATATGACTCCTGCT     TAHMTPA        3     0
ACGGCGCATATTAGGCTTGAG     TAHIRLE        3     0
ACGGCGCATCAGAATCATCCG     TAHQNHP        3     0
ACGGCGCATCAGCAGTGGCCT     TAHQQWP        3     0
ACGGCGCATCATATTGTGTCG     TAHHIVS        3     0
ACGGCGCATCATCAGACTAGG     TAHHQTR        3     0
ACGGCGCATCATCTTAGGCAG     TAHHLRQ        3     0
ACGGCGCATCATGATAATGTG     TAHHDNV        3     0
ACGGCGCATCATTCTCAGCCT     TAHHSQP        3     0
ACGGCGCATCCGGCTGATTTT     TAHPADF        3     0
ACGGCGCATCCTAGGTTTGTT     TAHPRFV        3     0
ACGGCGCATCCTCTTCGTCCT     TAHPLRP        3     0
ACGGCGCATCCTCTTGGTTCG     TAHPLGS        3     0
ACGGCGCATCGGGGGCCTTCT     TAHRGPS        3     0
ACGGCGCATCGGTTTCCGTCG     TAHRFPS        3     0
ACGGCGCATCGTCCTTCGACT     TAHRPST        3     0
ACGGCGCATCTGACTCGGTAT     TAHLTRY        3     0
ACGGCGCATGAGGATGTGATT     TAHEDVI        3     0
ACGGCGCATGATCATCTGATG     TAHDHLM        3     0
ACGGCGCATGCGGATCGTGCT     TAHADRA        3     0
ACGGCGCATGCGGTTCCGAGG     TAHAVPR        3     0
ACGGCGCATGCTCAGACGCGG     TAHAQTR        3     0
ACGGCGCATGCTCTGGCTCCG     TAHALAP        3     0
ACGGCGCATGGTCTTAGTCCT     TAHGLSP        3     0
ACGGCGCATGTGCAGCATACT     TAHVQHT        3     0
ACGGCGCATTAGGCTCTGCGT     TAHQALR        3     0
ACGGCGCATTATCGTCTTACT     TAHYRLT        3     0
ACGGCGCCGAATGCTATGCCT     TAPNAMP        3     0
ACGGCGCCGACGCATATTCAT     TAPTHIH        3     0
ACGGCGCCGACGGGGATGTCT     TAPTGMS        3     0
ACGGCGCCGACTCAGGATCTG     TAPTQDL        3     0
ACGGCGCCGACTCCTTGGAAG     TAPTPWK        3     0
ACGGCGCCGACTGGTGGGATG     TAPTGGM        3     0
ACGGCGCCGATGCCTCCTTGG     TAPMPPW        3     0
ACGGCGCCGATTAAGCCGTTG     TAPIKPL        3     0
ACGGCGCCGATTCCTCTTTCG     TAPIPLS        3     0
ACGGCGCCGATTCGTCCTAAT     TAPIRPN        3     0
ACGGCGCCGCAGATTGTTCTG     TAPQIVL        3     0
ACGGCGCCGCAGGATCGTCCT     TAPQDRP        3     0
ACGGCGCCGCATGTTCGGTCG     TAPHVRS        3     0
ACGGCGCCGCGTGGTTTTATT     TAPRGFI        3     0
ACGGCGCCGCGTTCTCCTCAT     TAPRSPH        3     0
ACGGCGCCGCGTTTTCATCTT     TAPRFHL        3     0
ACGGCGCCGCTGCAGCCTCGT     TAPLQPR        3     0
ACGGCGCCGCTGCGTAAGGTG     TAPLRKV        3     0
ACGGCGCCGCTTCTTGCGTAT     TAPLLAY        3     0
ACGGCGCCGGATACTACTCAT     TAPDTTH        3     0
ACGGCGCCGGATCATGAGTTT     TAPDHEF        3     0
ACGGCGCCGGCGATTGAGCAT     TAPAIEH        3     0
ACGGCGCCGGCTACTTATACT     TAPATYT        3     0
ACGGCGCCGGCTCCTTGGCCT     TAPAPWP        3     0
ACGGCGCCGGCTTTGAAGGTG     TAPALKV        3     0
ACGGCGCCGGTGAGGCATAAT     TAPVRHN        3     0
ACGGCGCCGGTTCTTTCGAAG     TAPVLSK        3     0
ACGGCGCCGTATAGTACTCGT     TAPYSTR        3     0
ACGGCGCCGTATCCTAATTAT     TAPYPNY        3     0
ACGGCGCCGTCGTATAAGCTG     TAPSYKL        3     0
ACGGCGCCGTGGAATTCGTGT     TAPWNSC        3     0
ACGGCGCCGTTGCTTGCTTTT     TAPLLAF        3     0
ACGGCGCCGTTGTCTCCTCCT     TAPLSPP        3     0
ACGGCGCCTAAGCCTCCTCAT     TAPKPPH        3     0
ACGGCGCCTAATCGTGATAGT     TAPNRDS        3     0
ACGGCGCCTACTAATCCTTTT     TAPTNPF        3     0
ACGGCGCCTACTACTAAGGTG     TAPTTKV        3     0
ACGGCGCCTACTATTGATGAG     TAPTIDE        3     0
ACGGCGCCTACTATTTTTCTT     TAPTIFL        3     0
ACGGCGCCTACTCCTTGGTCT     TAPTPWS        3     0
ACGGCGCCTAGTCCTTATAAT     TAPSPYN        3     0
ACGGCGCCTAGTCTTACTCCT     TAPSLTP        3     0
ACGGCGCCTATGAAGCCTGTT     TAPMKPV        3     0
ACGGCGCCTCAGACTACTACG     TAPQTTT        3     0
ACGGCGCCTCATACGACGAAG     TAPHTTK        3     0
ACGGCGCCTCATCATCATACT     TAPHHHT        3     0
ACGGCGCCTCATCGTAGTCTG     TAPHRSL        3     0
ACGGCGCCTCCGGGTACGATG     TAPPGTM        3     0
ACGGCGCCTCCTAATGCTCCT     TAPPNAP        3     0
ACGGCGCCTCCTCAGCGTGCG     TAPPQRA        3     0
ACGGCGCCTCCTCCTTCGTAT     TAPPPSY        3     0
ACGGCGCCTCGGCTTACGATT     TAPRLTI        3     0
ACGGCGCCTCTGCTTCATACG     TAPLLHT        3     0
ACGGCGCCTCTTCGTACTCCG     TAPLRTP        3     0
ACGGCGCCTGATAATGGGTTG     TAPDNGL        3     0
ACGGCGCCTGATCATAATCCT     TAPDHNP        3     0
ACGGCGCCTGGGGTTACGCGG     TAPGVTR        3     0
ACGGCGCCTGTGAGTATTTCT     TAPVSIS        3     0
ACGGCGCCTGTTCCTCAGTAT     TAPVPQY        3     0
ACGGCGCGGAATCATACTCAG     TARNHTQ        3     0
ACGGCGCGGACGACGTTGTTG     TARTTLL        3     0
ACGGCGCGGACGGTTCCGTTT     TARTVPF        3     0
ACGGCGCGGAGTCTGGGTGCT     TARSLGA        3     0
ACGGCGCGGATGCTTCTTCCT     TARMLLP        3     0
ACGGCGCGGATTCCTATTGAG     TARIPIE        3     0
ACGGCGCGGCCAATGCCTACT     TARPMPT        3     0
ACGGCGCGGCTGGCTCATGTG     TARLAHV        3     0
ACGGCGCGGGCTCTTCCTCCT     TARALPP        3     0
ACGGCGCGGGGGCTTTCGATG     TARGLSM        3     0
ACGGCGCGGGTGCTTGTGGTG     TARVLVV        3     0
ACGGCGCGGTATAGTATGACT     TARYSMT        3     0
ACGGCGCGGTATCTGTTGGAT     TARYLLD        3     0
ACGGCGCGGTCGACTCATACT     TARSTHT        3     0
ACGGCGCGGTCGGCGGGTGTG     TARSAGV        3     0
ACGGCGCGGTCTGGGTTGGAG     TARSGLE        3     0
ACGGCGCGGTGGGCTACTATT     TARWATI        3     0
ACGGCGCGGTTGATGTCGCCT     TARLMSP        3     0
ACGGCGCGGTTGGCTCTTCTT     TARLALL        3     0
ACGGCGCGGTTTCTGTCGGAT     TARFLSD        3     0
ACGGCGCGTACTAGTGGGCAG     TARTSGQ        3     0
ACGGCGCGTATTCAGAGTATG     TARIQSM        3     0
ACGGCGCGTATTCAGCTTGCG     TARIQLA        3     0
ACGGCGCGTCAGACTCTTCCT     TARQTLP        3     0
ACGGCGCGTCAGATGATTGAT     TARQMID        3     0
ACGGCGCGTCATCCTCATCCG     TARHPHP        3     0
ACGGCGCGTCATCTGATTGTG     TARHLIV        3     0
ACGGCGCGTCATGCGAGTCTG     TARHASL        3     0
ACGGCGCGTCATGCTCCTGTT     TARHAPV        3     0
ACGGCGCGTCCTAATTTTGTG     TARPNFV        3     0
ACGGCGCGTCCTGAGCGTTTG     TARPERL        3     0
ACGGCGCGTCCTGAGTATAGT     TARPEYS        3     0
ACGGCGCGTCCTTGGCAGAAT     TARPWQN        3     0
ACGGCGCGTCTTGCTAATCCG     TARLANP        3     0
ACGGCGCGTGCTGTGTCTCCG     TARAVSP        3     0
ACGGCGCGTGCTGTTTTGACG     TARAVLT        3     0
ACGGCGCGTGGTACGGATCTG     TARGTDL        3     0
ACGGCGCGTGGTACTAATCTG     TARGTNL        3     0
ACGGCGCGTGTTCTTCATTTT     TARVLHF        3     0
ACGGCGCGTTCTATGCATGGT     TARSMHG        3     0
ACGGCGCGTTCTCATCCTCCG     TARSHPP        3     0
ACGGCGCGTTCTCCGAGTCCG     TARSPSP        3     0
ACGGCGCGTTCTGTGCTTCAT     TARSVLH        3     0
ACGGCGCTGAAGACTGCGAAG     TALKTAK        3     0
ACGGCGCTGAATACGGGGAGG     TALNTGR        3     0
ACGGCGCTGACTCCGGCTTCG     TALTPAS        3     0
ACGGCGCTGACTCCTGTGCGT     TALTPVR        3     0
ACGGCGCTGACTTTGCCTGCG     TALTLPA        3     0
ACGGCGCTGAGTTTGCCGCGG     TALSLPR        3     0
ACGGCGCTGATTCATCCTTCG     TALIHPS        3     0
ACGGCGCTGCTGGGGCCTAGG     TALLGPR        3     0
ACGGCGCTGCTTAGGACTCCG     TALLRTP        3     0
ACGGCGCTGGAGACGAATCGT     TALETNR        3     0
ACGGCGCTGGAGTGGTCGCAT     TALEWSH        3     0
ACGGCGCTGGTGACGACGATG     TALVTTM        3     0
ACGGCGCTGGTTGCGGGGCAG     TALVAGQ        3     0
ACGGCGCTGTTGTCTGCTGGG     TALLSAG        3     0
ACGGCGCTTAAGCCTTTTATG     TALKPFM        3     0
ACGGCGCTTCATAATTATCAG     TALHNYQ        3     0
ACGGCGCTTCCGATGCGTACT     TALPMRT        3     0
ACGGCGCTTCCTCATATGGAT     TALPHMD        3     0
ACGGCGCTTGTGACTAGTTCG     TALVTSS        3     0
ACGGCGGAGATGCAGGATAGT     TAEMQDS        3     0
ACGGCGGAGCAGAATGCGAAG     TAEQNAK        3     0
ACGGCGGAGCAGGCGAGTGGG     TAEQASG        3     0
ACGGCGGAGCGTCATATTTAT     TAERHIY        3     0
ACGGCGGAGCGTGCTGGTCTT     TAERAGL        3     0
ACGGCGGAGGTGAATCTTCTT     TAEVNLL        3     0
ACGGCGGAGGTTCTGTTTGAG     TAEVLFE        3     0
ACGGCGGAGTTGCATATGCTG     TAELHML        3     0
ACGGCGGATACGACGTTGACG     TADTTLT        3     0
ACGGCGGATACGGATAGGACG     TADTDRT        3     0
ACGGCGGATAGGCTTGAGTCG     TADRLES        3     0
ACGGCGGATCATCGTCAGCGT     TADHRQR        3     0
ACGGCGGATCCTGGGCATTAT     TADPGHY        3     0
ACGGCGGATCGGGCGATGGAG     TADRAME        3     0
ACGGCGGATGAGCTGACGCTG     TADELTL        3     0
ACGGCGGATTGGCGGGCGATT     TADWRAI        3     0
ACGGCGGCGAAGAGTACTGTG     TAAKSTV        3     0
ACGGCGGCGAAGGGGCTGGAT     TAAKGLD        3     0
ACGGCGGCGAATGGTCATGCT     TAANGHA        3     0
ACGGCGGCGACTAGTGTGCCT     TAATSVP        3     0
ACGGCGGCGACTCCTCGGACT     TAATPRT        3     0
ACGGCGGCGAGTAAGCTGACT     TAASKLT        3     0
ACGGCGGCGAGTCATACTATT     TAASHTI        3     0
ACGGCGGCGAGTGTGCCTACG     TAASVPT        3     0
ACGGCGGCGATGTTGGCTCCG     TAAMLAP        3     0
ACGGCGGCGCAGTCTATGATT     TAAQSMI        3     0
ACGGCGGCGCATATGAAGCTT     TAAHMKL        3     0
ACGGCGGCGCGTACTCCTCAT     TAARTPH        3     0
ACGGCGGCGCTGCATCCTACG     TAALHPT        3     0
ACGGCGGCGGAGACTAGTTCT     TAAETSS        3     0
ACGGCGGCGGATCCTCGGGTT     TAADPRV        3     0
ACGGCGGCGGATCGGTGGGCT     TAADRWA        3     0
ACGGCGGCGGATCTTCTGAAG     TAADLLK        3     0
ACGGCGGCGGCGATTGTTCCG     TAAAIVP        3     0
ACGGCGGCGGCTATTGTTAAT     TAAAIVN        3     0
ACGGCGGCGGCTCGGCATTCT     TAAARHS        3     0
ACGGCGGCGGGGGGGTATATT     TAAGGYI        3     0
ACGGCGGCGGTGCTGAAGCAG     TAAVLKQ        3     0
ACGGCGGCGGTTACTTCTGCG     TAAVTSA        3     0
ACGGCGGCGGTTCGGTCGTTG     TAAVRSL        3     0
ACGGCGGCGTCAGCGTGGAGG     TAASAWR        3     0
ACGGCGGCGTCTCGTGTTCCG     TAASRVP        3     0
ACGGCGGCGTGTTGTAGTGAT     TAACCSD        3     0
ACGGCGGCTAAGGCGCATGCT     TAAKAHA        3     0
ACGGCGGCTACGGGTACGCTG     TAATGTL        3     0
ACGGCGGCTACTAAGCTTAAG     TAATKLK        3     0
ACGGCGGCTACTATGGCGGAT     TAATMAD        3     0
ACGGCGGCTACTCCTCCTCGG     TAATPPR        3     0
ACGGCGGCTAGGGATCGGCTT     TAARDRL        3     0
ACGGCGGCTAGGGGTCCTCAG     TAARGPQ        3     0
ACGGCGGCTAGTACGGGTCGG     TAASTGR        3     0
ACGGCGGCTAGTCTGCGTATT     TAASLRI        3     0
ACGGCGGCTATTGCGGCTCAG     TAAIAAQ        3     0
ACGGCGGCTCATCCTAATCAT     TAAHPNH        3     0
ACGGCGGCTCCTAGTACTTTG     TAAPSTL        3     0
ACGGCGGCTCCTAGTTATAGG     TAAPSYR        3     0
ACGGCGGCTCGGGCTAGTGCT     TAARASA        3     0
ACGGCGGCTCGTGGTCCTATG     TAARGPM        3     0
ACGGCGGCTCTGAATCAGACT     TAALNQT        3     0
ACGGCGGCTCTGGCTACTGGG     TAALATG        3     0
ACGGCGGCTCTTAAGGCTCGT     TAALKAR        3     0
ACGGCGGCTCTTCCTCGGGCT     TAALPRA        3     0
ACGGCGGCTGATCTGCCGTCT     TAADLPS        3     0
ACGGCGGCTGATCTTATTCTG     TAADLIL        3     0
ACGGCGGCTGCGACTACTCCT     TAAATTP        3     0
ACGGCGGCTGCGGGGCTTGTT     TAAAGLV        3     0
ACGGCGGCTGGTACTCTTCGG     TAAGTLR        3     0
ACGGCGGCTGTTAGTCCTTCT     TAAVSPS        3     0
ACGGCGGCTTATCTTCAGCAT     TAAYLQH        3     0
ACGGCGGGGAATCTTAAGGAG     TAGNLKE        3     0
ACGGCGGGGCAGGCTCTGTCG     TAGQALS        3     0
ACGGCGGGGCGGGATGGTACT     TAGRDGT        3     0
ACGGCGGGGCTGCCTCATGTT     TAGLPHV        3     0
ACGGCGGGGCTGGCTACGATG     TAGLATM        3     0
ACGGCGGGGGATGCGTGTCGT     TAGDACR        3     0
ACGGCGGGGGCGCATCGTGCG     TAGAHRA        3     0
ACGGCGGGGGCTACGGCTTGG     TAGATAW        3     0
ACGGCGGGGTATAAGGATGCT     TAGYKDA        3     0
ACGGCGGGGTTGACGATTCAG     TAGLTIQ        3     0
ACGGCGGGGTTTCTGCAGCGT     TAGFLQR        3     0
ACGGCGGGTAAGACGAATGGG     TAGKTNG        3     0
ACGGCGGGTATTCCTCCTTCT     TAGIPPS        3     0
ACGGCGGGTCAGGCGAGTCTG     TAGQASL        3     0
ACGGCGGGTCATCGGGTTTAG     TAGHRVQ        3     0
ACGGCGGGTCCGAGGATGACT     TAGPRMT        3     0
ACGGCGGGTCCGTATCATGAT     TAGPYHD        3     0
ACGGCGGGTCCTACGCGTAAT     TAGPTRN        3     0
ACGGCGGGTCGGCTTGAGTCG     TAGRLES        3     0
ACGGCGGGTCTGTCTCATGAG     TAGLSHE        3     0
ACGGCGGGTGAGCTGAGTGCG     TAGELSA        3     0
ACGGCGGGTGCGAGTCTGGGT     TAGASLG        3     0
ACGGCGGGTGGTGTGTGGTTT     TAGGVWF        3     0
ACGGCGGGTTATATTGCGTAT     TAGYIAY        3     0
ACGGCGGGTTCTGTTAATAGT     TAGSVNS        3     0
ACGGCGGTGAGTACTGCGCAG     TAVSTAQ        3     0
ACGGCGGTGATGATTACTCGG     TAVMITR        3     0
ACGGCGGTGATTCTTCCTGCG     TAVILPA        3     0
ACGGCGGTGCAGACTCATTAG     TAVQTHQ        3     0
ACGGCGGTGCATGCGGCGTTT     TAVHAAF        3     0
ACGGCGGTGCGGCTTATTCAG     TAVRLIQ        3     0
ACGGCGGTGCGTCCTGTGGTG     TAVRPVV        3     0
ACGGCGGTGCTGACTCCAGTG     TAVLTPV        3     0
ACGGCGGTGCTGTCTCATTCG     TAVLSHS        3     0
ACGGCGGTGCTGTGGCCTCAT     TAVLWPH        3     0
ACGGCGGTGCTTGCTCCTGTT     TAVLAPV        3     0
ACGGCGGTGGAGAGTCTGATT     TAVESLI        3     0
ACGGCGGTGGAGCCTCGGTGG     TAVEPRW        3     0
ACGGCGGTGGATCATGCTCCT     TAVDHAP        3     0
ACGGCGGTGGATCCTGGGTCG     TAVDPGS        3     0
ACGGCGGTGGCTCCGACTCTT     TAVAPTL        3     0
ACGGCGGTGGCTCGGGTGACT     TAVARVT        3     0
ACGGCGGTGGGTAATCAGCAT     TAVGNQH        3     0
ACGGCGGTGTCTACTGCTGCG     TAVSTAA        3     0
ACGGCGGTGTTGAAGCCGTTG     TAVLKPL        3     0
ACGGCGGTTAATATTAGTGTT     TAVNISV        3     0
ACGGCGGTTCGTCCTCCTACG     TAVRPPT        3     0
ACGGCGGTTGGGCCTGCTCTG     TAVGPAL        3     0
ACGGCGGTTGGTCCGAATGTG     TAVGPNV        3     0
ACGGCGGTTTCGTCGATGGGG     TAVSSMG        3     0
ACGGCGTAGACGTCTCAGCAG     TAQTSQQ        3     0
ACGGCGTATAGTAGGACGGTT     TAYSRTV        3     0
ACGGCGTATGCGCATGTGGAT     TAYAHVD        3     0
ACGGCGTCGAAGCTTCATTCG     TASKLHS        3     0
ACGGCGTCGAATACTTATGCT     TASNTYA        3     0
ACGGCGTCGCGGGATACGGCT     TASRDTA        3     0
ACGGCGTCGGATGAGTCTTGG     TASDESW        3     0
ACGGCGTCGGCTCCGTGGCGT     TASAPWR        3     0
ACGGCGTCGGGGATTAATCGT     TASGINR        3     0
ACGGCGTCGGGGGTGCTTCGT     TASGVLR        3     0
ACGGCGTCGGGTACTATTGAG     TASGTIE        3     0
ACGGCGTCGGGTGTGCTTCTG     TASGVLL        3     0
ACGGCGTCTAGGGGGCTTGAT     TASRGLD        3     0
ACGGCGTCTCAGTTGCGGTTT     TASQLRF        3     0
ACGGCGTCTCTTACTATGCGG     TASLTMR        3     0
ACGGCGTCTCTTCCTCAGCAG     TASLPQQ        3     0
ACGGCGTCTGATACTTTTCAG     TASDTFQ        3     0
ACGGCGTGGAGTCCGGCGACT     TAWSPAT        3     0
ACGGCGTGGCAGAATACGCTT     TAWQNTL        3     0
ACGGCGTGGCAGCTTCATAGT     TAWQLHS        3     0
ACGGCGTGGCATGGTGCTAGT     TAWHGAS        3     0
ACGGCGTGGGCTACTCGTTAT     TAWATRY        3     0
ACGGCGTGGGTGAGGATTTCG     TAWVRIS        3     0
ACGGCGTGGTTTCCGCATCCT     TAWFPHP        3     0
ACGGCGTGTCCTAGGTGTTAT     TACPRCY        3     0
ACGGCGTTGACTCCGGGTATT     TALTPGI        3     0
ACGGCGTTGCATACGGTGGTG     TALHTVV        3     0
ACGGCGTTGCGGGTTCCTCCG     TALRVPP        3     0
ACGGCGTTGCGTTCTCCTGGG     TALRSPG        3     0
ACGGCGTTGGATACTGTGCAT     TALDTVH        3     0
ACGGCGTTGGGGCATCGGTTG     TALGHRL        3     0
ACGGCGTTTCGTCTTGTGCCT     TAFRLVP        3     0
ACGGCTAAGCAGCTGATGCTG     TAKQLML        3     0
ACGGCTAAGCATTGGGATATG     TAKHWDM        3     0
ACGGCTAAGGAGATGCGGGAG     TAKEMRE        3     0
ACGGCTAAGGAGCATCAGAAT     TAKEHQN        3     0
ACGGCTAAGGATGCGCGGTCG     TAKDARS        3     0
ACGGCTAAGGTGCCTCTGGTT     TAKVPLV        3     0
ACGGCTAAGGTTCCGAGGTTG     TAKVPRL        3     0
ACGGCTAATCCGGTTTCTGCG     TANPVSA        3     0
ACGGCTAATCGGTATTCGGAT     TANRYSD        3     0
ACGGCTACGACGAGTATGCAT     TATTSMH        3     0
ACGGCTACGGAGCATAGTAAT     TATEHSN        3     0
ACGGCTACGGAGGTGACGATT     TATEVTI        3     0
ACGGCTACGGTGCGGATGTAT     TATVRMY        3     0
ACGGCTACGGTGGATCATCCG     TATVDHP        3     0
ACGGCTACGGTTGGGCATCAT     TATVGHH        3     0
ACGGCTACGTCGCTTCTGCCG     TATSLLP        3     0
ACGGCTACTACGCATCATCCG     TATTHHP        3     0
ACGGCTACTAGGACTCCTGTT     TATRTPV        3     0
ACGGCTACTCGGCCTATGTGG     TATRPMW        3     0
ACGGCTACTCGGGTTACGCAT     TATRVTH        3     0
ACGGCTACTCGTTCGCCTCCT     TATRSPP        3     0
ACGGCTACTCTGAGGCAGACG     TATLRQT        3     0
ACGGCTACTGAGGTGCGGCTG     TATEVRL        3     0
ACGGCTACTGATCCTGAGCAT     TATDPEH        3     0
ACGGCTACTGCTCGGTTGTCG     TATARLS        3     0
ACGGCTACTGCTGTTGCGCCT     TATAVAP        3     0
ACGGCTACTGTTGCGACGATT     TATVATI        3     0
ACGGCTAGGACTGCGATGTGT     TARTAMC        3     0
ACGGCTAGGCATGGTACTATG     TARHGTM        3     0
ACGGCTAGGCTTCCGATTTCG     TARLPIS        3     0
ACGGCTAGGGCGGCTCCTTCG     TARAAPS        3     0
ACGGCTAGTACGATTACTCAT     TASTITH        3     0
ACGGCTAGTCAGACTTTTTTG     TASQTFL        3     0
ACGGCTAGTCAGCGTGTGTTT     TASQRVF        3     0
ACGGCTAGTCATCGTCCTATT     TASHRPI        3     0
ACGGCTAGTCGTACTCCTCCT     TASRTPP        3     0
ACGGCTAGTCTGGGTACTTCT     TASLGTS        3     0
ACGGCTAGTGCGACTCCTCAG     TASATPQ        3     0
ACGGCTAGTGCTAATGCTGCT     TASANAA        3     0
ACGGCTATGACGTCGTCGCAT     TAMTSSH        3     0
ACGGCTATGCATTTTCGTTGG     TAMHFRW        3     0
ACGGCTATGGGGCTTCCTACT     TAMGLPT        3     0
ACGGCTATGGTTACGAATGAT     TAMVTND        3     0
ACGGCTATGTCTCCGGGTCCG     TAMSPGP        3     0
ACGGCTATTACGCATCATCAG     TAITHHQ        3     0
ACGGCTATTGCTACGACGTAG     TAIATTQ        3     0
ACGGCTCAGACGCAGCATATT     TAQTQHI        3     0
ACGGCTCAGACTAATCATAAG     TAQTNHK        3     0
ACGGCTCAGACTGCTTTGGGT     TAQTALG        3     0
ACGGCTCAGCAGACTCCTCTT     TAQQTPL        3     0
ACGGCTCAGCGGCTTCCTCCG     TAQRLPP        3     0
ACGGCTCAGGTGGAGACTCAT     TAQVETH        3     0
ACGGCTCAGTCGACTACTCAG     TAQSTTQ        3     0
ACGGCTCATACTCCTCCTCTT     TAHTPPL        3     0
ACGGCTCATCATCCGTTGTCT     TAHHPLS        3     0
ACGGCTCATCATGCTCCGCGT     TAHHAPR        3     0
ACGGCTCATCCTGCGATTGGT     TAHPAIG        3     0
ACGGCTCATCGTGCTACTACG     TAHRATT        3     0
ACGGCTCATGAGGTTCCGAGG     TAHEVPR        3     0
ACGGCTCATGCGAAGAGTGGT     TAHAKSG        3     0
ACGGCTCATGCGACGCTGTAT     TAHATLY        3     0
ACGGCTCCGAATTATCTGGCT     TAPNYLA        3     0
ACGGCTCCGACGCATTGTTGT     TAPTHCC        3     0
ACGGCTCCGACGGTGACGTTG     TAPTVTL        3     0
ACGGCTCCGACTCCTACTGTG     TAPTPTV        3     0
ACGGCTCCGACTGCTCTTATT     TAPTALI        3     0
ACGGCTCCGGCTAGTCTTCAT     TAPASLH        3     0
ACGGCTCCGGGTCGGACGGCG     TAPGRTA        3     0
ACGGCTCCGTAGGCGATGAGG     TAPQAMR        3     0
ACGGCTCCGTCTCGGGGTGAT     TAPSRGD        3     0
ACGGCTCCGTCTTATATTAAT     TAPSYIN        3     0
ACGGCTCCGTGGCGTGTTCTT     TAPWRVL        3     0
ACGGCTCCTAAGTCTCTTCGA     TAPKSLR        3     0
ACGGCTCCTCATAAGCAGTAT     TAPHKQY        3     0
ACGGCTCCTGCGACTTTGTGG     TAPATLW        3     0
ACGGCTCCTGTGAATAGTGTT     TAPVNSV        3     0
ACGGCTCCTGTTCGTCCTCAT     TAPVRPH        3     0
ACGGCTCGGATTCAGCTGAGT     TARIQLS        3     0
ACGGCTCGGGGTGATACGCCT     TARGDTP        3     0
ACGGCTCGTCAGGTGATGTGG     TARQVMW        3     0
ACGGCTCGTCAGGTTAATATT     TARQVNI        3     0
ACGGCTCGTCATACGGTGTGT     TARHTVC        3     0
ACGGCTCGTGCTGTTACGACT     TARAVTT        3     0
ACGGCTCTGACTGCGTTGAAG     TALTALK        3     0
ACGGCTCTGCGGGCGCATCCG     TALRAHP        3     0
ACGGCTCTTAATCAGGTTACG     TALNQVT        3     0
ACGGCTGAGAAGCTGCCTAGG     TAEKLPR        3     0
ACGGCTGAGCTTGTTCCTCCG     TAELVPP        3     0
ACGGCTGAGCTTTATATGAGT     TAELYMS        3     0
ACGGCTGAGTCGACGTCTCCT     TAESTSP        3     0
ACGGCTGAGTGGCCTTAGGGG     TAEWPQG        3     0
ACGGCTGATCCGCGGTTTGGG     TADPRFG        3     0
ACGGCTGATCTGCCTCATAGT     TADLPHS        3     0
ACGGCTGATGGTCATCTGACG     TADGHLT        3     0
ACGGCTGATTGGATGTTTCTG     TADWMFL        3     0
ACGGCTGCGATGCATATTCGT     TAAMHIR        3     0
ACGGCTGCGATGGAGTGGCTG     TAAMEWL        3     0
ACGGCTGCGATGTATCATCTG     TAAMYHL        3     0
ACGGCTGCGATTCAGGGGACG     TAAIQGT        3     0
ACGGCTGCGATTCGGCTTCCT     TAAIRLP        3     0
ACGGCTGCGGAGACTATGACG     TAAETMT        3     0
ACGGCTGCGGAGTATTGGTCG     TAAEYWS        3     0
ACGGCTGCGGCGACTTATTCG     TAAATYS        3     0
ACGGCTGCGGCGGTTAGTAAG     TAAAVSK        3     0
ACGGCTGCGGCTATGGATACG     TAAAMDT        3     0
ACGGCTGCGGGGACTGCGATT     TAAGTAI        3     0
ACGGCTGCGGGTGCTGTTCGT     TAAGAVR        3     0
ACGGCTGCGGTGCTTGTTTAG     TAAVLVQ        3     0
ACGGCTGCGGTTAATTCTCAT     TAAVNSH        3     0
ACGGCTGCGTGGGCTAGGCAT     TAAWARH        3     0
ACGGCTGCGTGTCTGCTTGTG     TAACLLV        3     0
ACGGCTGCTACGGTGCATACG     TAATVHT        3     0
ACGGCTGCTACTAATCATTTG     TAATNHL        3     0
ACGGCTGCTACTAATTCTCTT     TAATNSL        3     0
ACGGCTGCTACTATGCGGCTT     TAATMRL        3     0
ACGGCTGCTACTCATATTTCT     TAATHIS        3     0
ACGGCTGCTCATACGACTGTT     TAAHTTV        3     0
ACGGCTGCTCATGCGGGTTCT     TAAHAGS        3     0
ACGGCTGCTCCTAAGGGTGAT     TAAPKGD        3     0
ACGGCTGCTCGGATTACGTTT     TAARITF        3     0
ACGGCTGCTCTTCCTCCTTCT     TAALPPS        3     0
ACGGCTGCTGATCGTCGGATT     TAADRRI        3     0
ACGGCTGCTGGTACGCTTTGG     TAAGTLW        3     0
ACGGCTGCTGGTCCTACGGAT     TAAGPTD        3     0
ACGGCTGGGACTAAGATGACT     TAGTKMT        3     0
ACGGCTGGGAGTACGCGGCAG     TAGSTRQ        3     0
ACGGCTGGGATTGATCTTGTT     TAGIDLV        3     0
ACGGCTGGGCATAGTACTCGT     TAGHSTR        3     0
ACGGCTGGGCATCGTCCTCTG     TAGHRPL        3     0
ACGGCTGGGGAGAGTAGGGCT     TAGESRA        3     0
ACGGCTGGGGCGCTGATTCGT     TAGALIR        3     0
ACGGCTGGGGCTACTTGGCCT     TAGATWP        3     0
ACGGCTGGGGCTCATGATCCG     TAGAHDP        3     0
ACGGCTGGTACTGTGACTGCT     TAGTVTA        3     0
ACGGCTGGTCAGACTTCTCAT     TAGQTSH        3     0
ACGGCTGGTCCGTCGATGACT     TAGPSMT        3     0
ACGGCTGGTCCTGTTGCTCTT     TAGPVAL        3     0
ACGGCTGTGACTACTCGTGCG     TAVTTRA        3     0
ACGGCTGTGCATCCGCGTTTG     TAVHPRL        3     0
ACGGCTGTGCTGCCTCCTACT     TAVLPPT        3     0
ACGGCTGTGCTGGATCCTCTT     TAVLDPL        3     0
ACGGCTGTGGCTCCTGAGCGT     TAVAPER        3     0
ACGGCTGTGGCTCTTACTCCG     TAVALTP        3     0
ACGGCTGTTCATGTTGCTAGT     TAVHVAS        3     0
ACGGCTGTTCCGGCGCTTTGG     TAVPALW        3     0
ACGGCTTAGACGTTTCCGAGT     TAQTFPS        3     0
ACGGCTTAGACTCATCGGGTT     TAQTHRV        3     0
ACGGCTTAGGCTCTTCTGCCT     TAQALLP        3     0
ACGGCTTCGACGATGCATACT     TASTMHT        3     0
ACGGCTTCGACTTATACTCAT     TASTYTH        3     0
ACGGCTTGGCTTCATCTTCGT     TAWLHLR        3     0
ACGGCTTGGGAGACTGGTTAG     TAWETGQ        3     0
ACGGCTTTGAGGCTGCATAAT     TALRLHN        3     0
ACGGCTTTTCCTCCGACGTTT     TAFPPTF        3     0
ACGGGAGGGCCGCATAGGGCT     TGGPHRA        3     0
ACGGGGAAGACTGCTGCTCCT     TGKTAAP        3     0
ACGGGGAAGCAGCCGATTACT     TGKQPIT        3     0
ACGGGGAAGCTGCCGTCGAAT     TGKLPSN        3     0
ACGGGGAAGGCGACTTGTTCT     TGKATCS        3     0
ACGGGGAAGTGGACTACTGTG     TGKWTTV        3     0
ACGGGGAAGTGGACTGCTCCT     TGKWTAP        3     0
ACGGGGAATAGTTATGTTGGT     TGNSYVG        3     0
ACGGGGAATCCTGCGTCGTTG     TGNPASL        3     0
ACGGGGAATGTGACGACTGTG     TGNVTTV        3     0
ACGGGGACGAGTATTAAGCCT     TGTSIKP        3     0
ACGGGGACGCATACGACGACT     TGTHTTT        3     0
ACGGGGACGCTGCTTCATACT     TGTLLHT        3     0
ACGGGGACGCTGGTGAAGTCT     TGTLVKS        3     0
ACGGGGACGCTTACGATGTAT     TGTLTMY        3     0
ACGGGGACGGATATTCAGGTG     TGTDIQV        3     0
ACGGGGACGGATCCTCAGCCG     TGTDPQP        3     0
ACGGGGACGGCGCGTTCTCCG     TGTARSP        3     0
ACGGGGACGGCTCCTACTTTG     TGTAPTL        3     0
ACGGGGACGGCTGTGATTCAG     TGTAVIQ        3     0
ACGGGGACGGCTTTTCATCAG     TGTAFHQ        3     0
ACGGGGACGGTGAATGCTGTT     TGTVNAV        3     0
ACGGGGACTACTACGAGTTCG     TGTTTSS        3     0
ACGGGGACTAGGCTGCATCTT     TGTRLHL        3     0
ACGGGGACTCCTAGGACGACG     TGTPRTT        3     0
ACGGGGACTCGGCTGCTTTTG     TGTRLLL        3     0
ACGGGGACTGCGATGGCTGTT     TGTAMAV        3     0
ACGGGGACTGCGGTGCTTAAT     TGTAVLN        3     0
ACGGGGACTGGGGATATGTGG     TGTGDMW        3     0
ACGGGGAGGAGTGCTGATCCT     TGRSADP        3     0
ACGGGGAGGATTATGCTGATT     TGRIMLI        3     0
ACGGGGAGGCTTCCGGAGTTT     TGRLPEF        3     0
ACGGGGAGTACTAAGTCGTAT     TGSTKSY        3     0
ACGGGGAGTACTGTTCATCTG     TGSTVHL        3     0
ACGGGGAGTCATCATGCGCGG     TGSHHAR        3     0
ACGGGGAGTCGTACTGAGACG     TGSRTET        3     0
ACGGGGAGTGTTCCTGGGCCT     TGSVPGP        3     0
ACGGGGATGCATGTTACTTCT     TGMHVTS        3     0
ACGGGGATGCCGCATTATCGT     TGMPHYR        3     0
ACGGGGATGCCTGGTGCTTAG     TGMPGAQ        3     0
ACGGGGATTCAGAGGCTTCCG     TGIQRLP        3     0
ACGGGGATTTCGACGCTGCCG     TGISTLP        3     0
ACGGGGCAGAGTACTCGGCTG     TGQSTRL        3     0
ACGGGGCAGATTCGTGAGATG     TGQIREM        3     0
ACGGGGCAGCAGTGGCCTAAT     TGQQWPN        3     0
ACGGGGCAGCATACTGATCGG     TGQHTDR        3     0
ACGGGGCAGCATGCTATGGAT     TGQHAMD        3     0
ACGGGGCAGCCGGGTACTTGG     TGQPGTW        3     0
ACGGGGCAGCCTCTTGGTCCG     TGQPLGP        3     0
ACGGGGCAGCCTGATCATGAT     TGQPDHD        3     0
ACGGGGCAGCGGCCTGTGTTT     TGQRPVF        3     0
ACGGGGCAGCTTCTGACTCCT     TGQLLTP        3     0
ACGGGGCAGCTTCTTCCTCTT     TGQLLPL        3     0
ACGGGGCAGCTTGATCGTCGT     TGQLDRR        3     0
ACGGGGCAGGATCCTATGTCA     TGQDPMS        3     0
ACGGGGCAGGCGATGCGTCTT     TGQAMRL        3     0
ACGGGGCAGGCTCGGTCTACT     TGQARST        3     0
ACGGGGCAGGCTCTTCCGCAG     TGQALPQ        3     0
ACGGGGCAGGGTATGATTGTT     TGQGMIV        3     0
ACGGGGCAGGGTCAGCGGAAT     TGQGQRN        3     0
ACGGGGCAGGTGCCTAGGGCT     TGQVPRA        3     0
ACGGGGCAGGTTAATACTATT     TGQVNTI        3     0
ACGGGGCAGTCTAGTACGAAG     TGQSSTK        3     0
ACGGGGCATAATGTTGTTGAT     TGHNVVD        3     0
ACGGGGCATATTGAGCATCGT     TGHIEHR        3     0
ACGGGGCATGAGCTGGCTAGT     TGHELAS        3     0
ACGGGGCATGCGATGACTCAG     TGHAMTQ        3     0
ACGGGGCATGCGCTTCCTACT     TGHALPT        3     0
ACGGGGCATGGTGGGACTCTG     TGHGGTL        3     0
ACGGGGCATTCGGCGATGCTT     TGHSAML        3     0
ACGGGGCATTGGCTGATTACT     TGHWLIT        3     0
ACGGGGCCGAAGAGTATTTTG     TGPKSIL        3     0
ACGGGGCCGACGATGTGGTAT     TGPTMWY        3     0
ACGGGGCCGACGCTGATGGAT     TGPTLMD        3     0
ACGGGGCCGACTGGGCCTTAG     TGPTGPQ        3     0
ACGGGGCCGATTCCTTAGACG     TGPIPQT        3     0
ACGGGGCCGCATAATACGCAT     TGPHNTH        3     0
ACGGGGCCGCATAATTTGAGG     TGPHNLR        3     0
ACGGGGCCGCATCCGACTAAT     TGPHPTN        3     0
ACGGGGCCGCTGTTTACGATT     TGPLFTI        3     0
ACGGGGCCGCTTACTTTTTGG     TGPLTFW        3     0
ACGGGGCCGGAGACTATTAAT     TGPETIN        3     0
ACGGGGCCGGGACGTCATCTG     TGPGRHL        3     0
ACGGGGCCGGGGGAGCTGCAT     TGPGELH        3     0
ACGGGGCCGGTGCATCGTGGT     TGPVHRG        3     0
ACGGGGCCGGTTCAGCGTCCG     TGPVQRP        3     0
ACGGGGCCGGTTGCTTTTTTT     TGPVAFF        3     0
ACGGGGCCGTCTCCGAATGCT     TGPSPNA        3     0
ACGGGGCCTAGTCCTAGTATT     TGPSPSI        3     0
ACGGGGCCTCAGCTTGCTACT     TGPQLAT        3     0
ACGGGGCCTGAGACGGATCAG     TGPETDQ        3     0
ACGGGGCCTGATCCGCATACT     TGPDPHT        3     0
ACGGGGCCTGGTATTCATAGG     TGPGIHR        3     0
ACGGGGCCTGTGCATTCTATG     TGPVHSM        3     0
ACGGGGCGGACTGCGGAGTAT     TGRTAEY        3     0
ACGGGGCGGATGAGTACTCCT     TGRMSTP        3     0
ACGGGGCGGCAGTTGACTCCG     TGRQLTP        3     0
ACGGGGCGGCCTATGGTTTTT     TGRPMVF        3     0
ACGGGGCGGCCTCATACGATT     TGRPHTI        3     0
ACGGGGCGGCTTCCGGCTCGG     TGRLPAR        3     0
ACGGGGCGGGAGAGTGATCCT     TGRESDP        3     0
ACGGGGCGGGATCCGAGTTTG     TGRDPSL        3     0
ACGGGGCGGTCTCTGCATATT     TGRSLHI        3     0
ACGGGGCTGAAGAATCTGCAT     TGLKNLH        3     0
ACGGGGCTGAATACGCCTCCT     TGLNTPP        3     0
ACGGGGCTGACGGGGCGGTAT     TGLTGRY        3     0
ACGGGGCTGAGTAAGAGGCCT     TGLSKRP        3     0
ACGGGGCTGAGTCTGAGGTAT     TGLSLRY        3     0
ACGGGGCTGAGTGCGTTGATG     TGLSALM        3     0
ACGGGGCTGATTCCGACGCTG     TGLIPTL        3     0
ACGGGGCTGATTCCGACGGCT     TGLIPTA        3     0
ACGGGGCTGCATCGTAGTCCT     TGLHRSP        3     0
ACGGGGCTGCCTCATGATCCG     TGLPHDP        3     0
ACGGGGCTGCCTCCGGGGTCG     TGLPPGS        3     0
ACGGGGCTGCCTGTGTTGCAT     TGLPVLH        3     0
ACGGGGCTGCGTATGATGGAT     TGLRMMD        3     0
ACGGGGCTGCTGCATCATGTT     TGLLHHV        3     0
ACGGGGCTGGAGGTGACTACT     TGLEVTT        3     0
ACGGGGCTGGAGTGTGGTCCG     TGLECGP        3     0
ACGGGGCTGGCTCCTAATCAG     TGLAPNQ        3     0
ACGGGGCTGGTGACGCCTACT     TGLVTPT        3     0
ACGGGGCTGTATACTGTTCAT     TGLYTVH        3     0
ACGGGGCTGTGTTGTCGGTAT     TGLCCRY        3     0
ACGGGGCTTAATGTTCCGCCG     TGLNVPP        3     0
ACGGGGCTTACTTTTATGACT     TGLTFMT        3     0
ACGGGGGAGAAGGCTGTGCCG     TGEKAVP        3     0
ACGGGGGAGATGCGTAATCCG     TGEMRNP        3     0
ACGGGGGAGGGTCCTGCGAAG     TGEGPAK        3     0
ACGGGGGATCCGGCTAAGACG     TGDPAKT        3     0
ACGGGGGATCGGCTTACGTTG     TGDRLTL        3     0
ACGGGGGATGCTAAGCTGAAG     TGDAKLK        3     0
ACGGGGGATTGTGCTGCTGTG     TGDCAAV        3     0
ACGGGGGCGAAGCATCTTAAG     TGAKHLK        3     0
ACGGGGGCGAATACTGAGCTT     TGANTEL        3     0
ACGGGGGCGATGATTGGTTGG     TGAMIGW        3     0
ACGGGGGCGCATCATCCTCGT     TGAHHPR        3     0
ACGGGGGCGCATGGTGCGGCT     TGAHGAA        3     0
ACGGGGGCGCATTCGTTTAAG     TGAHSFK        3     0
ACGGGGGCGCGGCTTCATGAT     TGARLHD        3     0
ACGGGGGCGGATACTACGAAT     TGADTTN        3     0
ACGGGGGCGGCGCTTTAGATT     TGAALQI        3     0
ACGGGGGCGGGTCATCATTCT     TGAGHHS        3     0
ACGGGGGCTAAGCCTGCGCTT     TGAKPAL        3     0
ACGGGGGCTCATACTTTGTCG     TGAHTLS        3     0
ACGGGGGCTCGGACGCATAAT     TGARTHN        3     0
ACGGGGGCTCGTAATCATCCT     TGARNHP        3     0
ACGGGGGGGCCTGTTTTGGAT     TGGPVLD        3     0
ACGGGGGTGAATACGAATGGG     TGVNTNG        3     0
ACGGGGGTGACGCAGACGTTG     TGVTQTL        3     0
ACGGGGGTGCAGCTTAGGTAT     TGVQLRY        3     0
ACGGGGGTGCCGCGGACTCAT     TGVPRTH        3     0
ACGGGGGTGCCTCAGCCGTAT     TGVPQPY        3     0
ACGGGGGTGTCGTCTTATAAG     TGVSSYK        3     0
ACGGGGGTTCCGCCGCATATG     TGVPPHM        3     0
ACGGGGGTTTCGGCGGGTATG     TGVSAGM        3     0
ACGGGGTAGACGCGGCATTTG     TGQTRHL        3     0
ACGGGGTCGAATGAGACGCAG     TGSNETQ        3     0
ACGGGGTCGCCTCCTAATATG     TGSPPNM        3     0
ACGGGGTCGCGGCAGATGACT     TGSRQMT        3     0
ACGGGGTCGTCGCCGCATCGT     TGSSPHR        3     0
ACGGGGTCTGCGTTTGATACT     TGSAFDT        3     0
ACGGGGTGGAAGGATCATCTT     TGWKDHL        3     0
ACGGGGTGGAATACTCTGCCT     TGWNTLP        3     0
ACGGGGTGGCAGATGGAGCGG     TGWQMER        3     0
ACGGGGTGGCATCTGACTCAT     TGWHLTH        3     0
ACGGGGTGGCGTCCTTCGCAG     TGWRPSQ        3     0
ACGGGGTGGCTGCCGACTGCG     TGWLPTA        3     0
ACGGGGTGTGAGCCGATTGCG     TGCEPIA        3     0
ACGGGGTTGAGTTGGCTGCAT     TGLSWLH        3     0
ACGGGTAAGACGTCGATTCCT     TGKTSIP        3     0
ACGGGTACGCCGAAGGATAAT     TGTPKDN        3     0
ACGGGTACGCTTGTTCCTTTG     TGTLVPL        3     0
ACGGGTACGGAGGCTGATTGG     TGTEADW        3     0
ACGGGTACGGATCGGGATGCT     TGTDRDA        3     0
ACGGGTACGGCGAGTCTGGGT     TGTASLG        3     0
ACGGGTACGGCTACTCGTTCT     TGTATRS        3     0
ACGGGTACGGCTGTTACGCAT     TGTAVTH        3     0
ACGGGTACGTTGCAGCATCAT     TGTLQHH        3     0
ACGGGTACGTTGGCTCGGCTG     TGTLARL        3     0
ACGGGTACTCATGCGTTGCCT     TGTHALP        3     0
ACGGGTACTGAGCTGCAGATG     TGTELQM        3     0
ACGGGTACTGCACATGATCTG     TGTAHDL        3     0
ACGGGTAGGTTGCCGCCTTTG     TGRLPPL        3     0
ACGGGTAGTAATGGTCAGGGG     TGSNGQG        3     0
ACGGGTAGTGTGAGTCGGTAT     TGSVSRY        3     0
ACGGGTATGACTCTGACTGTG     TGMTLTV        3     0
ACGGGTATGACTGGTGTTGAT     TGMTGVD        3     0
ACGGGTATGCAGAGTCGGTTT     TGMQSRF        3     0
ACGGGTATGCAGCATAGGTAT     TGMQHRY        3     0
ACGGGTATGCGGGATGCGACG     TGMRDAT        3     0
ACGGGTCAGACGGGGCCGTCT     TGQTGPS        3     0
ACGGGTCAGACTCCTGTTACG     TGQTPVT        3     0
ACGGGTCAGATGGTGCCGAAT     TGQMVPN        3     0
ACGGGTCAGCAGGCGTATGGT     TGQQAYG        3     0
ACGGGTCAGCATACTGAGGCG     TGQHTEA        3     0
ACGGGTCAGCTTACTCAGTAT     TGQLTQY        3     0
ACGGGTCAGGATCCTATTTGG     TGQDPIW        3     0
ACGGGTCAGTCGCAGTCGCAT     TGQSQSH        3     0
ACGGGTCCGAAGGATGTTCGT     TGPKDVR        3     0
ACGGGTCCGACTGCTCATGAT     TGPTAHD        3     0
ACGGGTCCGCATGAGGCTGAT     TGPHEAD        3     0
ACGGGTCCGCATTCTCATAGT     TGPHSHS        3     0
ACGGGTCCGCGGTCGGTGCAG     TGPRSVQ        3     0
ACGGGTCCGCTGCTTAATATG     TGPLLNM        3     0
ACGGGTCCGGGTAATCGTCAG     TGPGNRQ        3     0
ACGGGTCCGGGTCTGCAGAGT     TGPGLQS        3     0
ACGGGTCCGTATATTAAGTAT     TGPYIKY        3     0
ACGGGTCCTAATACGTATTGG     TGPNTYW        3     0
ACGGGTCCTACGCAGACTGAG     TGPTQTE        3     0
ACGGGTCCTCTGCATGCTCTT     TGPLHAL        3     0
ACGGGTCGGCCTGATCCTCGT     TGRPDPR        3     0
ACGGGTCTGACGGCTCTGAGT     TGLTALS        3     0
ACGGGTCTGCCTGTGCCTAGG     TGLPVPR        3     0
ACGGGTCTGGAGCATCATGGG     TGLEHHG        3     0
ACGGGTCTGTATATTCGGTCG     TGLYIRS        3     0
ACGGGTGATGTGCGGAAGCTT     TGDVRKL        3     0
ACGGGTGCGCGTCCTAATCTT     TGARPNL        3     0
ACGGGTGCGGAGCCGACTGTG     TGAEPTV        3     0
ACGGGTGCGGATCGGCCTCTT     TGADRPL        3     0
ACGGGTGCGGCGATTCTTGAG     TGAAILE        3     0
ACGGGTGCGGCTCCTGTTCAG     TGAAPVQ        3     0
ACGGGTGCGGTTCCTGCTGCG     TGAVPAA        3     0
ACGGGTGCGTATCCTCTGGCT     TGAYPLA        3     0
ACGGGTGCTCCTTCGCGTCTG     TGAPSRL        3     0
ACGGGTGCTGATACTCCTCGG     TGADTPR        3     0
ACGGGTGCTGATCGGTGGAGT     TGADRWS        3     0
ACGGGTGCTGCGAGGATGGTG     TGAARMV        3     0
ACGGGTGCTGGTACTCCGAGG     TGAGTPR        3     0
ACGGGTGCTGGTCTGACTCAG     TGAGLTQ        3     0
ACGGGTGGGAAGACTGCGAAG     TGGKTAK        3     0
ACGGGTGGGACGCTGCCTCAG     TGGTLPQ        3     0
ACGGGTGGGCATCCGAGGCTT     TGGHPRL        3     0
ACGGGTGGGCGTAATATTGAT     TGGRNID        3     0
ACGGGTGGGCTGACGACTTCT     TGGLTTS        3     0
ACGGGTGGGCTTCGGCTTCCT     TGGLRLP        3     0
ACGGGTGGGGTTACTAGTAAT     TGGVTSN        3     0
ACGGGTGGGTGGCTGCCTACT     TGGWLPT        3     0
ACGGGTGGTACTCCTGTTCTA     TGGTPVL        3     0
ACGGGTGGTATGCGGCCTGTG     TGGMRPV        3     0
ACGGGTGGTATTGGTCCGATT     TGGIGPI        3     0
ACGGGTGGTCCGCCTACTGCT     TGGPPTA        3     0
ACGGGTGGTCCGTGGGCTCCG     TGGPWAP        3     0
ACGGGTGGTTCGCAGTCTTAT     TGGSQSY        3     0
ACGGGTGTGCAGCAGTTGTTT     TGVQQLF        3     0
ACGGGTGTGCATTCTCATTTT     TGVHSHF        3     0
ACGGGTGTGCCTCAGCATCGG     TGVPQHR        3     0
ACGGGTGTGCTGCGTGCGACT     TGVLRAT        3     0
ACGGGTGTGGCTCCTAAGGCT     TGVAPKA        3     0
ACGGGTGTGGGTAGGCCGTTT     TGVGRPF        3     0
ACGGGTGTGGTTCGTATGATT     TGVVRMI        3     0
ACGGGTGTGTCTGTTGTGCCT     TGVSVVP        3     0
ACGGGTGTTGCGAGGACGTGG     TGVARTW        3     0
ACGGGTTGGTGGCAGCGGCTG     TGWWQRL        3     0
ACGGTACAGGTGAATCAGTCA     TVQVNQS        3     0
ACGGTGAAGCAGCTTTATTTG     TVKQLYL        3     0
ACGGTGAAGGCTCCGTTTCAT     TVKAPFH        3     0
ACGGTGAAGGTGCATTCTCGG     TVKVHSR        3     0
ACGGTGAAGGTGCCTAGGGCG     TVKVPRA        3     0
ACGGTGAAGTGTACCGCGCCG     TVKCTAP        3     0
ACGGTGAATCCGTTTGAGCCG     TVNPFEP        3     0
ACGGTGAATGCGTGTTCTCTT     TVNACSL        3     0
ACGGTGACGACGGTGCCGCTG     TVTTVPL        3     0
ACGGTGACGAGGACTCATTTG     TVTRTHL        3     0
ACGGTGACGAGGCTGTCGTAT     TVTRLSY        3     0
ACGGTGACGAGGTGGGCGACG     TVTRWAT        3     0
ACGGTGACGCAGCCTCAGGGT     TVTQPQG        3     0
ACGGTGACGCCTGGTACGCTT     TVTPGTL        3     0
ACGGTGACGCGGACTCCTTGG     TVTRTPW        3     0
ACGGTGACGCTGCCGAAGATT     TVTLPKI        3     0
ACGGTGACGGGGACTCCTACT     TVTGTPT        3     0
ACGGTGACGGTGATGAAGAAG     TVTVMKK        3     0
ACGGTGACGGTTGCGCGGGGT     TVTVARG        3     0
ACGGTGACGTCTCGGTTGCCG     TVTSRLP        3     0
ACGGTGACTGCGCGTCCTCCT     TVTARPP        3     0
ACGGTGACTGCTCCTGATTCT     TVTAPDS        3     0
ACGGTGACTGTGGGGCTTTCT     TVTVGLS        3     0
ACGGTGACTTCTGCTGTTGCG     TVTSAVA        3     0
ACGGTGAGGATGCCTACGGAT     TVRMPTD        3     0
ACGGTGAGGCTGCCTAATTCG     TVRLPNS        3     0
ACGGTGATGAGGCAGCATCGT     TVMRQHR        3     0
ACGGTGATGTAGCTGCCGGCT     TVMQLPA        3     0
ACGGTGCAGACTCGTGCGGGT     TVQTRAG        3     0
ACGGTGCAGAGTCATTATGCG     TVQSHYA        3     0
ACGGTGCAGATGCCTACTGTG     TVQMPTV        3     0
ACGGTGCAGATTCCGAGTTTT     TVQIPSF        3     0
ACGGTGCAGCAGAGTCTTCCT     TVQQSLP        3     0
ACGGTGCAGCAGCATCATCCT     TVQQHHP        3     0
ACGGTGCAGCAGGCTTCGATT     TVQQASI        3     0
ACGGTGCAGCATGTTCCTGGT     TVQHVPG        3     0
ACGGTGCAGCATTCTTTTTCT     TVQHSFS        3     0
ACGGTGCAGCCGGCTTTGGGT     TVQPALG        3     0
ACGGTGCAGCCGTTTGAGGCT     TVQPFEA        3     0
ACGGTGCAGCCTAATGCTCGG     TVQPNAR        3     0
ACGGTGCAGCCTCCTCTTTTG     TVQPPLL        3     0
ACGGTGCAGCCTCGTGTTGCG     TVQPRVA        3     0
ACGGTGCAGCGGCAGCCGGCT     TVQRQPA        3     0
ACGGTGCAGCGGTCGACTCTT     TVQRSTL        3     0
ACGGTGCAGCTGCCGAGGATT     TVQLPRI        3     0
ACGGTGCAGCTGCCTGAGTCG     TVQLPES        3     0
ACGGTGCAGCTGGAGCCTTGT     TVQLEPC        3     0
ACGGTGCAGCTTCCGGAGATG     TVQLPEM        3     0
ACGGTGCAGGATTCGAAGCTT     TVQDSKL        3     0
ACGGTGCAGGCGCCGCTTAGG     TVQAPLR        3     0
ACGGTGCAGGCTACGATGAGG     TVQATMR        3     0
ACGGTGCAGGGGATGATTCTT     TVQGMIL        3     0
ACGGTGCAGGGTACTCATTCT     TVQGTHS        3     0
ACGGTGCAGGTGCGTCATGAG     TVQVRHE        3     0
ACGGTGCAGTCGAAGCAGCTG     TVQSKQL        3     0
ACGGTGCAGTCGAATCCTGGT     TVQSNPG        3     0
ACGGTGCAGTCGCCGTGTAGG     TVQSPCR        3     0
ACGGTGCAGTGGCGTCAGCTG     TVQWRQL        3     0
ACGGTGCAGTTGCCGGCTTAG     TVQLPAQ        3     0
ACGGTGCATACTCCGATTCGG     TVHTPIR        3     0
ACGGTGCATCCGTCGGTTCGT     TVHPSVR        3     0
ACGGTGCATCCTACGCATCAT     TVHPTHH        3     0
ACGGTGCATCGGCTGACGTTG     TVHRLTL        3     0
ACGGTGCATCGTCATCCGGGG     TVHRHPG        3     0
ACGGTGCATGCGAATTCGTCT     TVHANSS        3     0
ACGGTGCATGCGAGTATTCAT     TVHASIH        3     0
ACGGTGCATGGGGCTGTGCCT     TVHGAVP        3     0
ACGGTGCATGTGTTGACTAGT     TVHVLTS        3     0
ACGGTGCCGAATAGTCAGTAG     TVPNSQQ        3     0
ACGGTGCCGAATGCGACGATT     TVPNATI        3     0
ACGGTGCCGACGACTCTGCCT     TVPTTLP        3     0
ACGGTGCCGACGGATCGTCTG     TVPTDRL        3     0
ACGGTGCCGACTACTCTGCGT     TVPTTLR        3     0
ACGGTGCCGACTCTGCTGCCT     TVPTLLP        3     0
ACGGTGCCGATTTATGAGACG     TVPIYET        3     0
ACGGTGCCGCAGTATTCGGGG     TVPQYSG        3     0
ACGGTGCCGCATCGGAGTACT     TVPHRST        3     0
ACGGTGCCGCATCTGAATTGG     TVPHLNW        3     0
ACGGTGCCGCATTCGACTGTT     TVPHSTV        3     0
ACGGTGCCGCCAAGGGTTCCG     TVPPRVP        3     0
ACGGTGCCGCCGCAGGTTTGG     TVPPQVW        3     0
ACGGTGCCGCCGCGGACTCTG     TVPPRTL        3     0
ACGGTGCCGCCGGAGAAGCAG     TVPPEKQ        3     0
ACGGTGCCGCCTATTGTTCCT     TVPPIVP        3     0
ACGGTGCCGCCTGTTCAGCCT     TVPPVQP        3     0
ACGGTGCCGCGGATGTATCCT     TVPRMYP        3     0
ACGGTGCCGCTGACTACGACT     TVPLTTT        3     0
ACGGTGCCGCTGATTGGTCGG     TVPLIGR        3     0
ACGGTGCCGCTGTGGGATACG     TVPLWDT        3     0
ACGGTGCCGCTTGTGTATTTG     TVPLVYL        3     0
ACGGTGCCGGAGCATCATTAT     TVPEHHY        3     0
ACGGTGCCGGCGACGCTTACG     TVPATLT        3     0
ACGGTGCCGGCTAATAATGGG     TVPANNG        3     0
ACGGTGCCGGCTATGAAGCTG     TVPAMKL        3     0
ACGGTGCCGGCTCATTGGACG     TVPAHWT        3     0
ACGGTGCCGGCTCCTTTGAAT     TVPAPLN        3     0
ACGGTGCCGGGGCGTAATGTG     TVPGRNV        3     0
ACGGTGCCGGTGCTGTGGTTT     TVPVLWF        3     0
ACGGTGCCGGTGCTTATGCTG     TVPVLML        3     0
ACGGTGCCGGTTAATTGGTGG     TVPVNWW        3     0
ACGGTGCCGGTTCTTAAGGAT     TVPVLKD        3     0
ACGGTGCCTAAGAGTACGCCG     TVPKSTP        3     0
ACGGTGCCTAGTATTAAGCAT     TVPSIKH        3     0
ACGGTGCCTCTGGTTTTTCGT     TVPLVFR        3     0
ACGGTGCCTGTGCAGGTTAGG     TVPVQVR        3     0
ACGGTGCCTGTGCTTAAGGGG     TVPVLKG        3     0
ACGGTGCCTGTGTTTCCTTAG     TVPVFPQ        3     0
ACGGTGCCTGTTCGGACTAGT     TVPVRTS        3     0
ACGGTGCCTTCTCTGACGGTG     TVPSLTV        3     0
ACGGTGCGGACTATGCCGATT     TVRTMPI        3     0
ACGGTGCGGACTCCTTCGCAG     TVRTPSQ        3     0
ACGGTGCGGACTCTGCCTTTG     TVRTLPL        3     0
ACGGTGCGGCAGGCTGCGACT     TVRQAAT        3     0
ACGGTGCGGCATATGTATAAT     TVRHMYN        3     0
ACGGTGCGGCTGATTCATTTG     TVRLIHL        3     0
ACGGTGCGGGATACGCTTAAG     TVRDTLK        3     0
ACGGTGCGGGATCTGGCTTCT     TVRDLAS        3     0
ACGGTGCGGGCGCCTTCGATT     TVRAPSI        3     0
ACGGTGCGGGTGCTGCCTTTG     TVRVLPL        3     0
ACGGTGCGGGTGTATCCTGGT     TVRVYPG        3     0
ACGGTGCGGTCGTCTGCTTCT     TVRSSAS        3     0
ACGGTGCGGTGGGCGCTGCTT     TVRWALL        3     0
ACGGTGCGTCCTCCTGCTGCT     TVRPPAA        3     0
ACGGTGCGTCTTGTGGAGACG     TVRLVET        3     0
ACGGTGCGTGATCAGCCTCAG     TVRDQPQ        3     0
ACGGTGCGTGCTCCGACTCCT     TVRAPTP        3     0
ACGGTGCGTGCTCTTGAGTTG     TVRALEL        3     0
ACGGTGCTGACTCATGCTAAT     TVLTHAN        3     0
ACGGTGCTGACTGCTCCTGTG     TVLTAPV        3     0
ACGGTGCTGCCGACGGTTACT     TVLPTVT        3     0
ACGGTGCTGCCTCGGACGCCG     TVLPRTP        3     0
ACGGTGCTGCGGCAGACGCTG     TVLRQTL        3     0
ACGGTGCTGCGTCCTCAGTAT     TVLRPQY        3     0
ACGGTGCTGCTGGTGCCTATG     TVLLVPM        3     0
ACGGTGCTGGAGACTGATAAG     TVLETDK        3     0
ACGGTGCTGGAGTTTGTGCCT     TVLEFVP        3     0
ACGGTGCTGGTGGCGAATCGG     TVLVANR        3     0
ACGGTGCTGTATCCTCCGTGT     TVLYPPC        3     0
ACGGTGCTGTATGTGGCGACT     TVLYVAT        3     0
ACGGTGCTTAGGTCGACTCAT     TVLRSTH        3     0
ACGGTGCTTAGTCCGCCGTCT     TVLSPPS        3     0
ACGGTGCTTCCTAATCTGAAG     TVLPNLK        3     0
ACGGTGCTTCCTCCTATTGGT     TVLPPIG        3     0
ACGGTGCTTGCTAGTAAGGTG     TVLASKV        3     0
ACGGTGGAGACGCTGCTTCCT     TVETLLP        3     0
ACGGTGGAGAGGACTGCTAGT     TVERTAS        3     0
ACGGTGGAGAGTACTGAGCCG     TVESTEP        3     0
ACGGTGGAGCTGAGGTCTCGT     TVELRSR        3     0
ACGGTGGAGTATATGATGCGG     TVEYMMR        3     0
ACGGTGGATACGGCGCTTTGG     TVDTALW        3     0
ACGGTGGCGACGAGTACGTCT     TVATSTS        3     0
ACGGTGGCGACGCAGGGTAGG     TVATQGR        3     0
ACGGTGGCGCAGTAGACTAAT     TVAQQTN        3     0
ACGGTGGCGCAGTTTTGTGAT     TVAQFCD        3     0
ACGGTGGCGCATGCTCCTTCT     TVAHAPS        3     0
ACGGTGGCGCCGCATATTATG     TVAPHIM        3     0
ACGGTGGCGCCTAAGAAGTTT     TVAPKKF        3     0
ACGGTGGCGCGGGTTCCTGCT     TVARVPA        3     0
ACGGTGGCGCGTTCTCTTCAT     TVARSLH        3     0
ACGGTGGCGCTTCAGAATTTT     TVALQNF        3     0
ACGGTGGCGCTTGTTCGTATT     TVALVRI        3     0
ACGGTGGCGGCGAAGTGGCCT     TVAAKWP        3     0
ACGGTGGCGGGGGCTAGTTGG     TVAGASW        3     0
ACGGTGGCGTATCATACTCCT     TVAYHTP        3     0
ACGGTGGCTCATCTTAATGCG     TVAHLNA        3     0
ACGGTGGCTCTGCATCATACT     TVALHHT        3     0
ACGGTGGCTGAGGCGCGTGCT     TVAEARA        3     0
ACGGTGGCTGCGGTTAGGCTT     TVAAVRL        3     0
ACGGTGGCTGTGCATTCGACT     TVAVHST        3     0
ACGGTGGCTGTTCAGGATGCG     TVAVQDA        3     0
ACGGTGGCTGTTGTTACGAGT     TVAVVTS        3     0
ACGGTGGCTTTGGTTTCTATG     TVALVSM        3     0
ACGGTGGGGAGTCCGGATAAT     TVGSPDN        3     0
ACGGTGGGGCCGACGCTGCGT     TVGPTLR        3     0
ACGGTGGGGTGGCCGCTTGAT     TVGWPLD        3     0
ACGGTGGTGACGATGACGCCG     TVVTMTP        3     0
ACGGTGGTGCCGCCGGATCTG     TVVPPDL        3     0
ACGGTGGTGCCGCGTCCTTTT     TVVPRPF        3     0
ACGGTGGTGCCTACGTATTCT     TVVPTYS        3     0
ACGGTGGTGCCTCGTCCTATG     TVVPRPM        3     0
ACGGTGGTGCTGCATCCTAGT     TVVLHPS        3     0
ACGGTGGTGGATCCGAATTCG     TVVDPNS        3     0
ACGGTGGTGGCTACGGATCAT     TVVATDH        3     0
ACGGTGGTTCGGCAGCATGCG     TVVRQHA        3     0
ACGGTGGTTGCTGCTATTAAG     TVVAAIK        3     0
ACGGTGGTTGGGACGCGGATT     TVVGTRI        3     0
ACGGTGTATGAGCCTTCGCGG     TVYEPSR        3     0
ACGGTGTCGAAGCATCATTCT     TVSKHHS        3     0
ACGGTGTCGACGCGGAATGTT     TVSTRNV        3     0
ACGGTGTCGCAGGGTCCGGGG     TVSQGPG        3     0
ACGGTGTCGCAGTCTGGTCTT     TVSQSGL        3     0
ACGGTGTCGCCTTCTGATCGT     TVSPSDR        3     0
ACGGTGTCGCGGCCTCATTAT     TVSRPHY        3     0
ACGGTGTCGGCGACTAGTCTG     TVSATSL        3     0
ACGGTGTCGGCGTCTTCTGCT     TVSASSA        3     0
ACGGTGTCGTCGCTTAGGGAT     TVSSLRD        3     0
ACGGTGTCTAAGCCTCAGGAT     TVSKPQD        3     0
ACGGTGTCTCCTCATGCGCCT     TVSPHAP        3     0
ACGGTGTCTGCGCATATGTTG     TVSAHML        3     0
ACGGTGTCTGCTAGTACTAGG     TVSASTR        3     0
ACGGTGTGGACGCTGCCTAAT     TVWTLPN        3     0
ACGGTGTGGCCGAATGATCGG     TVWPNDR        3     0
ACGGTGTGTCGTCCGAGTCAG     TVCRPSQ        3     0
ACGGTGTTGACTACGGCGAGT     TVLTTAS        3     0
ACGGTGTTGCTGCATTAGATG     TVLLHQM        3     0
ACGGTTAAGACGCCTACTTCT     TVKTPTS        3     0
ACGGTTAAGCTGGTTACTCTG     TVKLVTL        3     0
ACGGTTAATCAGTTGCGGCTG     TVNQLRL        3     0
ACGGTTACGAGTCTGCTGAAG     TVTSLLK        3     0
ACGGTTACGATTCCGGATCAG     TVTIPDQ        3     0
ACGGTTACGCGGGCTTGGCAT     TVTRAWH        3     0
ACGGTTACGCTGCATCAGGTT     TVTLHQV        3     0
ACGGTTACGCTGCTGAGTAAT     TVTLLSN        3     0
ACGGTTACGGCGAGTAGGATG     TVTASRM        3     0
ACGGTTACGGCGGATTATCGT     TVTADYR        3     0
ACGGTTAGGCCGGGGTTGCTG     TVRPGLL        3     0
ACGGTTAGGGATCGTCTTAGT     TVRDRLS        3     0
ACGGTTAGTACGAATTATAGG     TVSTNYR        3     0
ACGGTTAGTCTGCATCGTCAT     TVSLHRH        3     0
ACGGTTAGTGATCGGACGGTG     TVSDRTV        3     0
ACGGTTAGTGCGTTGCCTTCT     TVSALPS        3     0
ACGGTTAGTTGGTCGCTGCCT     TVSWSLP        3     0
ACGGTTATGCGGTCGGCGCCT     TVMRSAP        3     0
ACGGTTATGGATCCTCGTGTT     TVMDPRV        3     0
ACGGTTATGGCTACGGCGATG     TVMATAM        3     0
ACGGTTCAGCCGGGGCAGCCT     TVQPGQP        3     0
ACGGTTCAGGTGTCGCTTTCT     TVQVSLS        3     0
ACGGTTCATGGGTATCATCTG     TVHGYHL        3     0
ACGGTTCCGACTGGGGCTCTT     TVPTGAL        3     0
ACGGTTCCGCGTGCGATTCTT     TVPRAIL        3     0
ACGGTTCCGGCGCTTCCTTCT     TVPALPS        3     0
ACGGTTCCTAGTACGGTGGCT     TVPSTVA        3     0
ACGGTTCGGGCTGCTACGGCT     TVRAATA        3     0
ACGGTTCTGGGTACTCCTTCT     TVLGTPS        3     0
ACGGTTCTGTAGAAGGTTTGG     TVLQKVW        3     0
ACGGTTGAGCAGGGTTGGCGT     TVEQGWR        3     0
ACGGTTGATATGCAGCGTCCT     TVDMQRP        3     0
ACGGTTGATCTGCGTACTCAG     TVDLRTQ        3     0
ACGGTTGATGGTAAGCGGAGT     TVDGKRS        3     0
ACGGTTGCGAAGTCTCCTCAT     TVAKSPH        3     0
ACGGTTGCGACGAAGCATTCT     TVATKHS        3     0
ACGGTTGCGACTCATATTATG     TVATHIM        3     0
ACGGTTGCGAGGATGCCTATG     TVARMPM        3     0
ACGGTTGCGCAGCAGGAGGAT     TVAQQED        3     0
ACGGTTGCGCCTCCTCGTGGT     TVAPPRG        3     0
ACGGTTGCGCCTTGGAATTCT     TVAPWNS        3     0
ACGGTTGCGGCTCTGCATCCT     TVAALHP        3     0
ACGGTTGCGGTGACTTCGTAT     TVAVTSY        3     0
ACGGTTGCGGTTACGTCTAAT     TVAVTSN        3     0
ACGGTTGCTACGACGATGACG     TVATTMT        3     0
ACGGTTGCTGCTCAGAGGCAT     TVAAQRH        3     0
ACGGTTGCTGGTCAGCTTACT     TVAGQLT        3     0
ACGGTTGGGACGCCGAATAGT     TVGTPNS        3     0
ACGGTTGGGAGTCATCAGCCT     TVGSHQP        3     0
ACGGTTGGGATGGCTACGTTG     TVGMATL        3     0
ACGGTTGGGATGTCGATGTGT     TVGMSMC        3     0
ACGGTTGGGCAGACTACTCCG     TVGQTTP        3     0
ACGGTTGGGGCGCATTTGGTG     TVGAHLV        3     0
ACGGTTGGTAATCCTCCGCGG     TVGNPPR        3     0
ACGGTTGGTCAGCCGCAGTCG     TVGQPQS        3     0
ACGGTTGGTCCGAATGCGCCT     TVGPNAP        3     0
ACGGTTGGTCCGGTTACGCAT     TVGPVTH        3     0
ACGGTTGGTCCTTATATGGCG     TVGPYMA        3     0
ACGGTTGTGCATGGGTGGAGG     TVVHGWR        3     0
ACGGTTGTGCCGCCGGGATCT     TVVPPGS        3     0
ACGGTTGTTAAGCCTCCTCAG     TVVKPPQ        3     0
ACGTAGACGCCGACGGTTATG     TQTPTVM        3     0
ACGTAGACGCCGCGCTTGCCT     TQTPRLP        3     0
ACGTAGACGCCTCCTTCTCTG     TQTPPSL        3     0
ACGTAGACGTATATGCTTAGG     TQTYMLR        3     0
ACGTAGACTCGTGCGACTTAT     TQTRATY        3     0
ACGTAGATGCAGGCTGAGATG     TQMQAEM        3     0
ACGTAGATGCATAGGATTGCT     TQMHRIA        3     0
ACGTAGATGCCGCTTCCTTCG     TQMPLPS        3     0
ACGTAGATGCCTAATGCGTCG     TQMPNAS        3     0
ACGTAGATGCCTGGTCCTTTT     TQMPGPF        3     0
ACGTAGATGGCCGCGGCGCAT     TQMAAAH        3     0
ACGTAGATGGCGACTAATTCG     TQMATNS        3     0
ACGTAGATGGCGCATCCTCAT     TQMAHPH        3     0
ACGTAGATGGCGCCTGTTGAT     TQMAPVD        3     0
ACGTAGATTACGCATGGTCTG     TQITHGL        3     0
ACGTAGCCTGGTAGTGCTGGG     TQPGSAG        3     0
ACGTAGCTGCCTGATCATCGT     TQLPDHR        3     0
ACGTAGCTGCGGGAGCCTCAG     TQLREPQ        3     0
ACGTAGCTGGATACGATGCAT     TQLDTMH        3     0
ACGTAGGCGGATATGCAGCGT     TQADMQR        3     0
ACGTAGGCGGCGGTGGTGCAG     TQAAVVQ        3     0
ACGTAGGCTAAGCGTCCTCCT     TQAKRPP        3     0
ACGTAGGCTAATCTGCATCCG     TQANLHP        3     0
ACGTAGGCTCGTCTTATGGTT     TQARLMV        3     0
ACGTAGGGGCATCCGCTTCCG     TQGHPLP        3     0
ACGTAGGGGGCGATGTCTCGT     TQGAMSR        3     0
ACGTAGGTGACGATGCTGTCT     TQVTMLS        3     0
ACGTAGGTGATGCCGCATGTG     TQVMPHV        3     0
ACGTAGGTGCCTCATCAGTCT     TQVPHQS        3     0
ACGTAGGTGCGTACTGTGAGT     TQVRTVS        3     0
ACGTAGGTGGCGAGGCCGGTG     TQVARPV        3     0
ACGTAGGTGGCTGTTGGGCAT     TQVAVGH        3     0
ACGTATAAGCCGTTGTTGGAT     TYKPLLD        3     0
ACGTATAAGGCTCAGAGGTCT     TYKAQRS        3     0
ACGTATAAGGCTCATCGGGAT     TYKAHRD        3     0
ACGTATACGAAGCAGACGCAG     TYTKQTQ        3     0
ACGTATACGCTGCATTTGATG     TYTLHLM        3     0
ACGTATACGGAGCCTCATGTG     TYTEPHV        3     0
ACGTATACGGTGATGCGTACT     TYTVMRT        3     0
ACGTATACTATGACGGAGCCT     TYTMTEP        3     0
ACGTATACTCGTAGTCCTACG     TYTRSPT        3     0
ACGTATACTGCGAGGTTGCAT     TYTARLH        3     0
ACGTATAGGACGTCGCATCTG     TYRTSHL        3     0
ACGTATAGGCAGCCGTCTAGT     TYRQPSS        3     0
ACGTATAGGCAGTCGACGAGT     TYRQSTS        3     0
ACGTATAGGCTGCCTTCGGAT     TYRLPSD        3     0
ACGTATAGGCTTGCGATTGTT     TYRLAIV        3     0
ACGTATAGTCGTCTGCATGCG     TYSRLHA        3     0
ACGTATAGTGCGCCTCAGATG     TYSAPQM        3     0
ACGTATAGTGCTGAGCGTATG     TYSAERM        3     0
ACGTATAGTGTGCTGCTTATG     TYSVLLM        3     0
ACGTATAGTGTTGGTCCTCGG     TYSVGPR        3     0
ACGTATATGCAGGAGCTGGCT     TYMQELA        3     0
ACGTATATGCCGAATACGACG     TYMPNTT        3     0
ACGTATATGCCGTATGAGTGG     TYMPYEW        3     0
ACGTATATGCCTATGCCGTCT     TYMPMPS        3     0
ACGTATATTTAGACGCTTGTT     TYIQTLV        3     0
ACGTATCAGACGTATTGGTTT     TYQTYWF        3     0
ACGTATCAGCAGCCTCGTTCT     TYQQPRS        3     0
ACGTATCAGCAGCTTGGTCAT     TYQQLGH        3     0
ACGTATCAGCAGGATCCTGTG     TYQQDPV        3     0
ACGTATCAGCATCCTACGCAG     TYQHPTQ        3     0
ACGTATCAGCCGATTCGTAAT     TYQPIRN        3     0
ACGTATCAGCCGCCGACTAGT     TYQPPTS        3     0
ACGTATCAGCGGGGTATGGCG     TYQRGMA        3     0
ACGTATCAGCTGCGGCTTAGT     TYQLRLS        3     0
ACGTATCAGCTGTCGTCGCTG     TYQLSSL        3     0
ACGTATCAGGGGGCGACGCTT     TYQGATL        3     0
ACGTATCAGGTGCCGACGTAT     TYQVPTY        3     0
ACGTATCATGTTTCGAGGCCG     TYHVSRP        3     0
ACGTATCCGAATGGTGCTCTT     TYPNGAL        3     0
ACGTATCCGACTCGTTCTTAT     TYPTRSY        3     0
ACGTATCCGATGCCGCTTCCG     TYPMPLP        3     0
ACGTATCCGCATTTTAAGCCT     TYPHFKP        3     0
ACGTATCCGCGTCATTCTATG     TYPRHSM        3     0
ACGTATCCGCTTCCTCCTCAG     TYPLPPQ        3     0
ACGTATCCGGAGGCGCTTAGG     TYPEALR        3     0
ACGTATCCGGTGCGTGCTTCT     TYPVRAS        3     0
ACGTATCCGGTTACGCCTCAG     TYPVTPQ        3     0
ACGTATCCTCCGCGTCCGGTG     TYPPRPV        3     0
ACGTATCCTGCTCTGATTATT     TYPALII        3     0
ACGTATCCTGTTAGTATGCAT     TYPVSMH        3     0
ACGTATCCTGTTCCTCTGAAG     TYPVPLK        3     0
ACGTATCGGACTGATAGTGGG     TYRTDSG        3     0
ACGTATCGGCATCCTACGATT     TYRHPTI        3     0
ACGTATCGGCTTCCTACTGTG     TYRLPTV        3     0
ACGTATCGGGCTCCTATGACG     TYRAPMT        3     0
ACGTATCGGGGGGAGCATCTG     TYRGEHL        3     0
ACGTATCGTCCGTTGATGCTG     TYRPLML        3     0
ACGTATCGTGGGCCTATTATG     TYRGPIM        3     0
ACGTATCTGACTACTTTTCAG     TYLTTFQ        3     0
ACGTATCTGATTCCGCATCCT     TYLIPHP        3     0
ACGTATCTGCAGCATGCGCAT     TYLQHAH        3     0
ACGTATCTGCAGGATATGGTT     TYLQDMV        3     0
ACGTATCTTAGGCCGGTTGTG     TYLRPVV        3     0
ACGTATGAGATGCTGCGTCAG     TYEMLRQ        3     0
ACGTATGAGCCGCTTGGTCTT     TYEPLGL        3     0
ACGTATGCGAATCGTCCGACT     TYANRPT        3     0
ACGTATGCGAGGAATGGGCTG     TYARNGL        3     0
ACGTATGCGATTACGGCTTCT     TYAITAS        3     0
ACGTATGCGCATCATACTCTG     TYAHHTL        3     0
ACGTATGCGCCTCTGAGGTAT     TYAPLRY        3     0
ACGTATGCGCGTCCTGATAGT     TYARPDS        3     0
ACGTATGCGCGTGGGAATTGG     TYARGNW        3     0
ACGTATGCGGTGACGTGGATT     TYAVTWI        3     0
ACGTATGCGGTGTATCCGTCG     TYAVYPS        3     0
ACGTATGCGGTTAATATTCAG     TYAVNIQ        3     0
ACGTATGCGGTTACGGAGCAG     TYAVTEQ        3     0
ACGTATGCGTATCAGCTTCAG     TYAYQLQ        3     0
ACGTATGCGTCGACGGGGACT     TYASTGT        3     0
ACGTATGCGTGGCCTCCTTTG     TYAWPPL        3     0
ACGTATGCTAGGGAGCCGCAT     TYAREPH        3     0
ACGTATGCTCATCCGACGTTT     TYAHPTF        3     0
ACGTATGCTCATGCGGCTCGT     TYAHAAR        3     0
ACGTATGCTCGTCCTAGTTCG     TYARPSS        3     0
ACGTATGCTGCGTCGTCTAGT     TYAASSS        3     0
ACGTATGCTGCTAATCCTAGG     TYAANPR        3     0
ACGTATGCTGCTCCGACTCTT     TYAAPTL        3     0
ACGTATGCTGCTCTGACTATG     TYAALTM        3     0
ACGTATGCTGGTCCGGCGCCT     TYAGPAP        3     0
ACGTATGGGCAGCGTGAGAGT     TYGQRES        3     0
ACGTATGGGCAGGTTGATAGT     TYGQVDS        3     0
ACGTATGGGCATCAGACTCGG     TYGHQTR        3     0
ACGTATGGGCCGCATACGCCT     TYGPHTP        3     0
ACGTATGGGTGGCCGCTGCTG     TYGWPLL        3     0
ACGTATGGTCTGCGGTGGTGG     TYGLRWW        3     0
ACGTATGTGAGTCCTCGTCTT     TYVSPRL        3     0
ACGTATGTGCCGGTGATTTAT     TYVPVIY        3     0
ACGTATGTTCTGACTCCGACT     TYVLTPT        3     0
ACGTATTATCAGACGGAGTCG     TYYQTES        3     0
ACGTATTATCCTCCGGTGCGT     TYYPPVR        3     0
ACGTATTCGCAGGGTTCGCCG     TYSQGSP        3     0
ACGTATTTGCCGTCGTCTTTG     TYLPSSL        3     0
ACGTCGAAGATGCCGCCTCTT     TSKMPPL        3     0
ACGTCGAAGCTGCCTAAGGTG     TSKLPKV        3     0
ACGTCGAAGCTGCTTACTGAG     TSKLLTE        3     0
ACGTCGAAGCTGGTTCATTCG     TSKLVHS        3     0
ACGTCGAAGGCTGTTCCGAGG     TSKAVPR        3     0
ACGTCGAATCTGGCTCCTCGT     TSNLAPR        3     0
ACGTCGAATCTGGGTGATTCT     TSNLGDS        3     0
ACGTCGAATGGTGCTCTGGTG     TSNGALV        3     0
ACGTCGACGACTAAGGTTTCG     TSTTKVS        3     0
ACGTCGACGAGGCTTGTGTCG     TSTRLVS        3     0
ACGTCGACGAGTCAGAGTATG     TSTSQSM        3     0
ACGTCGACGATGGGTAGGCAG     TSTMGRQ        3     0
ACGTCGACGCAGGATCCTTTT     TSTQDPF        3     0
ACGTCGACGCAGGTGGATCAT     TSTQVDH        3     0
ACGTCGACGCAGTATGTTCTG     TSTQYVL        3     0
ACGTCGACGCAGTATTATGTG     TSTQYYV        3     0
ACGTCGACGCAGTTTCCGTGG     TSTQFPW        3     0
ACGTCGACGCATAATTCTAAT     TSTHNSN        3     0
ACGTCGACGCCGCTGCTGATT     TSTPLLI        3     0
ACGTCGACGCCGCTTACTAAG     TSTPLTK        3     0
ACGTCGACGCCTGCTAGTTTT     TSTPASF        3     0
ACGTCGACGCGGCTGACTCAT     TSTRLTH        3     0
ACGTCGACGCTTTGGCATAGT     TSTLWHS        3     0
ACGTCGACGGAGCTGCTTGTT     TSTELLV        3     0
ACGTCGACGGAGGTTCGTAGG     TSTEVRR        3     0
ACGTCGACGGCGTATCGTCCG     TSTAYRP        3     0
ACGTCGACGGCTACTCGGCAT     TSTATRH        3     0
ACGTCGACGGCTCCTATGAAT     TSTAPMN        3     0
ACGTCGACGGCTCGTTCGCAG     TSTARSQ        3     0
ACGTCGACGGCTCTTCCTCGT     TSTALPR        3     0
ACGTCGACGGCTGTGACTCTT     TSTAVTL        3     0
ACGTCGACGGGTCAGATTCCG     TSTGQIP        3     0
ACGTCGACGGGTTCGGCTTGG     TSTGSAW        3     0
ACGTCGACGGTGCCGCTTCGG     TSTVPLR        3     0
ACGTCGACGGTGGTTCATCTG     TSTVVHL        3     0
ACGTCGACGTGGTATCCGTTG     TSTWYPL        3     0
ACGTCGACTAAGCCTAATGAT     TSTKPND        3     0
ACGTCGACTACTCCTCATACG     TSTTPHT        3     0
ACGTCGACTATGTAGAGTATT     TSTMQSI        3     0
ACGTCGACTCAGCCTCATCGT     TSTQPHR        3     0
ACGTCGACTCCTAGGACTGCG     TSTPRTA        3     0
ACGTCGACTCTGCGTCCTCCT     TSTLRPP        3     0
ACGTCGACTGAGCCTTAGATT     TSTEPQI        3     0
ACGTCGACTGCTGGGATTCTT     TSTAGIL        3     0
ACGTCGACTGGGCCTCATGGT     TSTGPHG        3     0
ACGTCGACTGGTATTCCGCAT     TSTGIPH        3     0
ACGTCGACTTCTCTTCAGCAT     TSTSLQH        3     0
ACGTCGAGGCATGCTACGTGG     TSRHATW        3     0
ACGTCGAGGCTGCCTAGTACG     TSRLPST        3     0
ACGTCGAGGCTGGATGCTGCT     TSRLDAA        3     0
ACGTCGAGGCTTACTGCGTTG     TSRLTAL        3     0
ACGTCGAGGCTTGCTGTGCTT     TSRLAVL        3     0
ACGTCGAGGGTTCATTATCTG     TSRVHYL        3     0
ACGTCGAGGGTTCCGATGCAG     TSRVPMQ        3     0
ACGTCGAGTATGGATAGTGCG     TSSMDSA        3     0
ACGTCGAGTATGGTTCATTCG     TSSMVHS        3     0
ACGTCGAGTCATCAGGCTTCG     TSSHQAS        3     0
ACGTCGAGTCCTCCTAGGTGG     TSSPPRW        3     0
ACGTCGAGTCCTGTGCCGGAT     TSSPVPD        3     0
ACGTCGAGTCTGCCGCGGGGT     TSSLPRG        3     0
ACGTCGATGAAGATGCCTACG     TSMKMPT        3     0
ACGTCGATGATGGCGCATTAG     TSMMAHQ        3     0
ACGTCGATGCAGAGGACGGAT     TSMQRTD        3     0
ACGTCGATGCATCATAAGGCT     TSMHHKA        3     0
ACGTCGATGCCTCAGGCTTAT     TSMPQAY        3     0
ACGTCGATGGGTGTTGCTCCG     TSMGVAP        3     0
ACGTCGATGGTGATGATTACT     TSMVMIT        3     0
ACGTCGATGGTGCCTCGGGTT     TSMVPRV        3     0
ACGTCGATGGTTGGGCCTCAT     TSMVGPH        3     0
ACGTCGATTCAGCAGATTATG     TSIQQIM        3     0
ACGTCGATTCAGCAGCTTTTG     TSIQQLL        3     0
ACGTCGATTGATCAGCATGAT     TSIDQHD        3     0
ACGTCGCAGAAGCATGATAAT     TSQKHDN        3     0
ACGTCGCAGAATCAGCATTAG     TSQNQHQ        3     0
ACGTCGCAGAATCCTATTACT     TSQNPIT        3     0
ACGTCGCAGACTCTGCCTCCT     TSQTLPP        3     0
ACGTCGCAGACTGGTCAGCAT     TSQTGQH        3     0
ACGTCGCAGATTAAGAGTGGT     TSQIKSG        3     0
ACGTCGCAGATTCAGTGGCAT     TSQIQWH        3     0
ACGTCGCAGCAGAATAAGCAG     TSQQNKQ        3     0
ACGTCGCAGCAGATGCTTAGG     TSQQMLR        3     0
ACGTCGCAGCAGCAGAGTGGT     TSQQQSG        3     0
ACGTCGCAGCAGCATCGTGCG     TSQQHRA        3     0
ACGTCGCAGCAGCTGCATGAG     TSQQLHE        3     0
ACGTCGCAGCAGGGGCAGCCT     TSQQGQP        3     0
ACGTCGCAGCAGTGGTCTCCG     TSQQWSP        3     0
ACGTCGCAGCATCCGATGGTG     TSQHPMV        3     0
ACGTCGCAGCATCCGGATGTG     TSQHPDV        3     0
ACGTCGCAGCATCCTGTGAAG     TSQHPVK        3     0
ACGTCGCAGCATTTTCATAAG     TSQHFHK        3     0
ACGTCGCAGCCGACTCTGAGG     TSQPTLR        3     0
ACGTCGCAGCCGATGTTTCCT     TSQPMFP        3     0
ACGTCGCAGCCGGAGATGTAT     TSQPEMY        3     0
ACGTCGCAGCCGGGGTCTTCT     TSQPGSS        3     0
ACGTCGCAGCCTAGTATTACT     TSQPSIT        3     0
ACGTCGCAGCCTTTGCCGAGG     TSQPLPR        3     0
ACGTCGCAGCCTTTTGGGTAG     TSQPFGQ        3     0
ACGTCGCAGCGGTATCTGTTT     TSQRYLF        3     0
ACGTCGCAGCGTGCTATTTGG     TSQRAIW        3     0
ACGTCGCAGCTGATGATGATG     TSQLMMM        3     0
ACGTCGCAGCTGGTTGTTACT     TSQLVVT        3     0
ACGTCGCAGCTGTCTATTCCG     TSQLSIP        3     0
ACGTCGCAGGAGAGGTTTCAT     TSQERFH        3     0
ACGTCGCAGGATCTTCGGCAG     TSQDLRQ        3     0
ACGTCGCAGGGTACGGCGGAG     TSQGTAE        3     0
ACGTCGCAGGGTCAGCATCCT     TSQGQHP        3     0
ACGTCGCAGGGTCCGGTTTAT     TSQGPVY        3     0
ACGTCGCAGGGTCCGTCTCCT     TSQGPSP        3     0
ACGTCGCAGGGTCCTCATTCG     TSQGPHS        3     0
ACGTCGCAGGTTCCTCGGCAT     TSQVPRH        3     0
ACGTCGCAGGTTGTGTTTCAT     TSQVVFH        3     0
ACGTCGCAGTATAATTCGCAG     TSQYNSQ        3     0
ACGTCGCAGTATCCTACGCAG     TSQYPTQ        3     0
ACGTCGCAGTGTAGGGGGCTG     TSQCRGL        3     0
ACGTCGCATACTAAGTATACG     TSHTKYT        3     0
ACGTCGCATAGGTCTGCGTTG     TSHRSAL        3     0
ACGTCGCATATGGTTTCGATG     TSHMVSM        3     0
ACGTCGCATCAGACTAAGGCG     TSHQTKA        3     0
ACGTCGCATCAGACTATGGAT     TSHQTMD        3     0
ACGTCGCATCAGCCTCCGGGG     TSHQPPG        3     0
ACGTCGCATCAGCCTCCTCGT     TSHQPPR        3     0
ACGTCGCATCAGTCTTTGCAT     TSHQSLH        3     0
ACGTCGCATCATATGGTGGAG     TSHHMVE        3     0
ACGTCGCATCATATTGGGCGT     TSHHIGR        3     0
ACGTCGCATCATGAGCCTGAG     TSHHEPE        3     0
ACGTCGCATCATTCTCATCTT     TSHHSHL        3     0
ACGTCGCATCCGGAGACGTCG     TSHPETS        3     0
ACGTCGCATCCGTCTAATTAT     TSHPSNY        3     0
ACGTCGCATCCGTCTCTTAGT     TSHPSLS        3     0
ACGTCGCATCCGTTGCATCCG     TSHPLHP        3     0
ACGTCGCATCCTCATTCTTCT     TSHPHSS        3     0
ACGTCGCATCCTCATTGGTTT     TSHPHWF        3     0
ACGTCGCATCCTCGGCCTCCT     TSHPRPP        3     0
ACGTCGCATCCTCTGTGGTCT     TSHPLWS        3     0
ACGTCGCATCGGCATGAGCTG     TSHRHEL        3     0
ACGTCGCATCGTCCGCCTCAG     TSHRPPQ        3     0
ACGTCGCATCGTCCTAATGTT     TSHRPNV        3     0
ACGTCGCATCTGGATAGGTCG     TSHLDRS        3     0
ACGTCGCATCTTGAGCCTCGT     TSHLEPR        3     0
ACGTCGCATGAGTCTTTTGTG     TSHESFV        3     0
ACGTCGCATGCTGGTCATCTG     TSHAGHL        3     0
ACGTCGCATGGGCTTGGTTAT     TSHGLGY        3     0
ACGTCGCATGTGGCTACTCGG     TSHVATR        3     0
ACGTCGCATGTTTATCAGAAG     TSHVYQK        3     0
ACGTCGCATTGGCCTCATCTT     TSHWPHL        3     0
ACGTCGCCGAATACTCATCAG     TSPNTHQ        3     0
ACGTCGCCGAATAGGCCTACG     TSPNRPT        3     0
ACGTCGCCGAATCCGCCTCGG     TSPNPPR        3     0
ACGTCGCCGAATCCGCGTTTT     TSPNPRF        3     0
ACGTCGCCGAGTCTGGCTGGT     TSPSLAG        3     0
ACGTCGCCGATGGTGCCGCTG     TSPMVPL        3     0
ACGTCGCCGATTGCTTCGCAG     TSPIASQ        3     0
ACGTCGCCGCAGCCTAGTCCG     TSPQPSP        3     0
ACGTCGCCGCAGCTGTCTTCT     TSPQLSS        3     0
ACGTCGCCGCATAATGCTAGG     TSPHNAR        3     0
ACGTCGCCGCATCTTACTCCG     TSPHLTP        3     0
ACGTCGCCGCATCTTAGGTAT     TSPHLRY        3     0
ACGTCGCCGCCGCTGGGGGTG     TSPPLGV        3     0
ACGTCGCCGCCTCCTACGCAT     TSPPPTH        3     0
ACGTCGCCGCCTCCTACGTCT     TSPPPTS        3     0
ACGTCGCCGCCTCCTTCTACG     TSPPPST        3     0
ACGTCGCCGCGGATTGCTCAT     TSPRIAH        3     0
ACGTCGCCGCGGCCTAATGCT     TSPRPNA        3     0
ACGTCGCCGCGTGGTCCTTCG     TSPRGPS        3     0
ACGTCGCCGCTGGTTGATCCG     TSPLVDP        3     0
ACGTCGCCGCTGTTTTATACT     TSPLFYT        3     0
ACGTCGCCGCTTCCTATGAAT     TSPLPMN        3     0
ACGTCGCCGCTTCTTGTGAGG     TSPLLVR        3     0
ACGTCGCCGCTTTATCCTACT     TSPLYPT        3     0
ACGTCGCCGCTTTCTCATCAT     TSPLSHH        3     0
ACGTCGCCGGCGCATAGTCTG     TSPAHSL        3     0
ACGTCGCCGGCTCCTACGCAG     TSPAPTQ        3     0
ACGTCGCCGGCTGTGACGTGG     TSPAVTW        3     0
ACGTCGCCGGGGATTGGTATT     TSPGIGI        3     0
ACGTCGCCGGTGATTCCTCCG     TSPVIPP        3     0
ACGTCGCCGGTGCATTCTTCG     TSPVHSS        3     0
ACGTCGCCGGTGCCTCAGATT     TSPVPQI        3     0
ACGTCGCCGGTTGCTCATTGG     TSPVAHW        3     0
ACGTCGCCGTCTCCTACTATG     TSPSPTM        3     0
ACGTCGCCGTCTGAGAATGAT     TSPSEND        3     0
ACGTCGCCGTTGCTGGAGAAG     TSPLLEK        3     0
ACGTCGCCTAATCCTAATTCG     TSPNPNS        3     0
ACGTCGCCTACGTTTAAGATG     TSPTFKM        3     0
ACGTCGCCTCAGATGTCTCCT     TSPQMSP        3     0
ACGTCGCCTCATCCTCTGTCT     TSPHPLS        3     0
ACGTCGCCTCCGATTAGGTTG     TSPPIRL        3     0
ACGTCGCCTCCTAGTGAGCAG     TSPPSEQ        3     0
ACGTCGCCTCCTCTGACGCCG     TSPPLTP        3     0
ACGTCGCCTCGTCCGCTTACG     TSPRPLT        3     0
ACGTCGCCTCTGCTTTCGCAT     TSPLLSH        3     0
ACGTCGCCTGAGCATGTTGGT     TSPEHVG        3     0
ACGTCGCCTGCGAGGTGTTGT     TSPARCC        3     0
ACGTCGCCTGCTACGCTTGAG     TSPATLE        3     0
ACGTCGCCTGGTCATGTTCTG     TSPGHVL        3     0
ACGTCGCGGATGATGGCGAAT     TSRMMAN        3     0
ACGTCGCGGATGGGGGGTCCT     TSRMGGP        3     0
ACGTCGCGGCATACTACGGAT     TSRHTTD        3     0
ACGTCGCGGCATCATCTTCAG     TSRHHLQ        3     0
ACGTCGCGGCCTCTTGCTAAT     TSRPLAN        3     0
ACGTCGCGGCCTTCGCTGGCG     TSRPSLA        3     0
ACGTCGCGGGCTCATCATGTT     TSRAHHV        3     0
ACGTCGCGGGTGACGAATGAT     TSRVTND        3     0
ACGTCGCGGGTGCATCTGCCT     TSRVHLP        3     0
ACGTCGCGGGTGCATTTGCCG     TSRVHLP        3     0
ACGTCGCGGGTGTCTACGGCT     TSRVSTA        3     0
ACGTCGCGGTATCTTACGCCT     TSRYLTP        3     0
ACGTCGCGTACTCAGTTTGCT     TSRTQFA        3     0
ACGTCGCGTATGCCTTTGCCT     TSRMPLP        3     0
ACGTCGCGTATTCATTTTCTT     TSRIHFL        3     0
ACGTCGCGTATTGAGTTGAAT     TSRIELN        3     0
ACGTCGCGTCCTCCTGTTAGT     TSRPPVS        3     0
ACGTCGCGTGGTCTTGTTCCG     TSRGLVP        3     0
ACGTCGCGTGTGTTTGAGATG     TSRVFEM        3     0
ACGTCGCGTTTGCCTCTTGGT     TSRLPLG        3     0
ACGTCGCTACGTGCTGGTCCT     TSLRAGP        3     0
ACGTCGCTGACGTCTTGGCAG     TSLTSWQ        3     0
ACGTCGCTGACTACGGCTAAT     TSLTTAN        3     0
ACGTCGCTGAGTAATGAGTCG     TSLSNES        3     0
ACGTCGCTGAGTTTGCCTTTG     TSLSLPL        3     0
ACGTCGCTGCATCATGCGGTG     TSLHHAV        3     0
ACGTCGCTGCATCCGTCTCGG     TSLHPSR        3     0
ACGTCGCTGCATCTTCCTCCG     TSLHLPP        3     0
ACGTCGCTGCATGGGCCTAGG     TSLHGPR        3     0
ACGTCGCTGCATTCGTTGCTT     TSLHSLL        3     0
ACGTCGCTGCCTCCTCCGGTG     TSLPPPV        3     0
ACGTCGCTGCCTCTGTTTAAG     TSLPLFK        3     0
ACGTCGCTGCTGACGGATGTT     TSLLTDV        3     0
ACGTCGCTGCTGCATATTCAT     TSLLHIH        3     0
ACGTCGCTGGATAAGGAGCAT     TSLDKEH        3     0
ACGTCGCTGGCGCCGGTGCTG     TSLAPVL        3     0
ACGTCGCTGGCTCTGAGGGCT     TSLALRA        3     0
ACGTCGCTGTCTACTTTGCAG     TSLSTLQ        3     0
ACGTCGCTTCTGACGCCTTAT     TSLLTPY        3     0
ACGTCGCTTCTGCAGAGTCCT     TSLLQSP        3     0
ACGTCGCTTCTGCATGTGCCG     TSLLHVP        3     0
ACGTCGCTTGATCTGATGTTT     TSLDLMF        3     0
ACGTCGCTTGCTCGTATTCAG     TSLARIQ        3     0
ACGTCGGAGCAGACGCCTAAT     TSEQTPN        3     0
ACGTCGGAGCGGCCTTGGCAG     TSERPWQ        3     0
ACGTCGGAGCTTCCTAATCCT     TSELPNP        3     0
ACGTCGGAGGCTACTAAGCAG     TSEATKQ        3     0
ACGTCGGAGGGGTTGCGTGAT     TSEGLRD        3     0
ACGTCGGAGGTTCGTGCGGTG     TSEVRAV        3     0
ACGTCGGATAAGTGGGGGTGG     TSDKWGW        3     0
ACGTCGGATACGATTGCTCCT     TSDTIAP        3     0
ACGTCGGATATGGTTGCTCCG     TSDMVAP        3     0
ACGTCGGATCATCCTCATCCG     TSDHPHP        3     0
ACGTCGGATCTTCTGACGGTG     TSDLLTV        3     0
ACGTCGGATGATATGGTGCAT     TSDDMVH        3     0
ACGTCGGATGCGCATCGTTAT     TSDAHRY        3     0
ACGTCGGCGAATCCTTGGTCT     TSANPWS        3     0
ACGTCGGCGACTACTAATGGT     TSATTNG        3     0
ACGTCGGCGACTTCTCTGCGG     TSATSLR        3     0
ACGTCGGCGATTCATGATGCG     TSAIHDA        3     0
ACGTCGGCGCAGCGTGCTCAG     TSAQRAQ        3     0
ACGTCGGCGCATGGTTGGTGG     TSAHGWW        3     0
ACGTCGGCGCCGCGTTCTCCG     TSAPRSP        3     0
ACGTCGGCGCCTGGGGTTAAT     TSAPGVN        3     0
ACGTCGGCGCTGCATTCTCGT     TSALHSR        3     0
ACGTCGGCGGATAAGATGTTG     TSADKML        3     0
ACGTCGGCGGATCAGCATACT     TSADQHT        3     0
ACGTCGGCGGATCCTAAGAAT     TSADPKN        3     0
ACGTCGGCGGATTGGTATTTT     TSADWYF        3     0
ACGTCGGCGGCGGTTACGGTG     TSAAVTV        3     0
ACGTCGGCGGGTACTGCTTGG     TSAGTAW        3     0
ACGTCGGCGGTGATGATGATG     TSAVMMM        3     0
ACGTCGGCGGTTTATCATCGT     TSAVYHR        3     0
ACGTCGGCGTATGGGCATCAG     TSAYGHQ        3     0
ACGTCGGCGTCGCATACTTGG     TSASHTW        3     0
ACGTCGGCTAAGATGTCTATT     TSAKMSI        3     0
ACGTCGGCTAAGTATGCTGCA     TSAKYAA        3     0
ACGTCGGCTAAGTCTTCTCAT     TSAKSSH        3     0
ACGTCGGCTATGGGTACGGGT     TSAMGTG        3     0
ACGTCGGCTCAGTCTTTGCAT     TSAQSLH        3     0
ACGTCGGCTCTGGATTCTATG     TSALDSM        3     0
ACGTCGGCTGATCCTACGGCG     TSADPTA        3     0
ACGTCGGCTGCTCATCGGTGG     TSAAHRW        3     0
ACGTCGGCTGCTCTGACTCAT     TSAALTH        3     0
ACGTCGGCTGCTGAGAGGTTG     TSAAERL        3     0
ACGTCGGCTGCTGCGTATTGG     TSAAAYW        3     0
ACGTCGGCTGGGGATAGGCAT     TSAGDRH        3     0
ACGTCGGCTGGTGTTGCGGTG     TSAGVAV        3     0
ACGTCGGCTGTGATTCGGCAT     TSAVIRH        3     0
ACGTCGGGGACTCAGATTCAG     TSGTQIQ        3     0
ACGTCGGGGCAGAATCGTGCG     TSGQNRA        3     0
ACGTCGGGGCCTATGCTTGGT     TSGPMLG        3     0
ACGTCGGGGCTGCATCATGCG     TSGLHHA        3     0
ACGTCGGGGCTGCGTCCTCTT     TSGLRPL        3     0
ACGTCGGGGGATAATGCGAAT     TSGDNAN        3     0
ACGTCGGGGGCGTCGCATGTG     TSGASHV        3     0
ACGTCGGGGGTTCCTCCTCTG     TSGVPPL        3     0
ACGTCGGGGTGGCTTGCTTTT     TSGWLAF        3     0
ACGTCGGGGTTGACTACTAAG     TSGLTTK        3     0
ACGTCGGGTAAGGCTAGTTAT     TSGKASY        3     0
ACGTCGGGTACGTTTACTCGG     TSGTFTR        3     0
ACGTCGGGTAGTACTCTTCAT     TSGSTLH        3     0
ACGTCGGGTCCGGCGCTGGTT     TSGPALV        3     0
ACGTCGGGTCCGTGGTTTCAT     TSGPWFH        3     0
ACGTCGGGTCCTCAGGGTCCT     TSGPQGP        3     0
ACGTCGGGTGCTTCTGGGTGG     TSGASGW        3     0
ACGTCGGTGCAGGAGCTTCAT     TSVQELH        3     0
ACGTCGGTGCATCCTCTTATT     TSVHPLI        3     0
ACGTCGGTGCTGCATCCGTTT     TSVLHPF        3     0
ACGTCGGTGGAGACTCCTCTG     TSVETPL        3     0
ACGTCGGTGGTGGCTACTGGT     TSVVATG        3     0
ACGTCGGTTACGATTCCTACG     TSVTIPT        3     0
ACGTCGGTTACTCATAATATG     TSVTHNM        3     0
ACGTCGGTTCAGCTTGGGTAT     TSVQLGY        3     0
ACGTCGGTTCCTAATGCTGGT     TSVPNAG        3     0
ACGTCGGTTCGTGCTGCGCTG     TSVRAAL        3     0
ACGTCGGTTCTGGCGCATTAG     TSVLAHQ        3     0
ACGTCGGTTGAGCGGCAGAAT     TSVERQN        3     0
ACGTCGGTTGGGTCGAGGACT     TSVGSRT        3     0
ACGTCGGTTTGGCCTAATTCG     TSVWPNS        3     0
ACGTCGTATACTACGCTGATG     TSYTTLM        3     0
ACGTCGTATACTGTGCTGTCT     TSYTVLS        3     0
ACGTCGTATCCTCTGGATTGT     TSYPLDC        3     0
ACGTCGTCGCATCGTTTTGAG     TSSHRFE        3     0
ACGTCGTCGCATTCTTTGAAT     TSSHSLN        3     0
ACGTCGTCGCTGGATCGTGCG     TSSLDRA        3     0
ACGTCGTCGGCCATTGGTAGT     TSSAIGS        3     0
ACGTCGTCGGGTTGGATGGAT     TSSGWMD        3     0
ACGTCGTCGGTGACTATGGGT     TSSVTMG        3     0
ACGTCGTCTCCTTCTATGCGT     TSSPSMR        3     0
ACGTCGTGGAAGCTGCGTTTG     TSWKLRL        3     0
ACGTCGTGGAATCGTGCGCCT     TSWNRAP        3     0
ACGTCGTGGAGGCCTCCGCTG     TSWRPPL        3     0
ACGTCGTGGATGCCGCGGCCT     TSWMPRP        3     0
ACGTCGTGGATGCGTCAGGAT     TSWMRQD        3     0
ACGTCGTGGATGCGTCTGACT     TSWMRLT        3     0
ACGTCGTGGATGGCTGTGGGG     TSWMAVG        3     0
ACGTCGTGGCCTGCTCTGTTT     TSWPALF        3     0
ACGTCGTGGCTTCATCCTGCT     TSWLHPA        3     0
ACGTCGTGGCTTGAGTCTTTG     TSWLESL        3     0
ACGTCGTGGGCTGAGTTGTTT     TSWAELF        3     0
ACGTCGTGGGTTCCTTCTTCG     TSWVPSS        3     0
ACGTCGTGGTATAATGAGTCG     TSWYNES        3     0
ACGTCGTGTAGGACTTGTCAT     TSCRTCH        3     0
ACGTCGTTGCCGCGGTTTAAT     TSLPRFN        3     0
ACGTCGTTGCGTCCTCTGCCG     TSLRPLP        3     0
ACGTCTAAGCTGGCGAATGCT     TSKLANA        3     0
ACGTCTAATCCGCGTCTGTAT     TSNPRLY        3     0
ACGTCTACGAAGCTGCTGCAT     TSTKLLH        3     0
ACGTCTACGAATGAGCTGCGT     TSTNELR        3     0
ACGTCTACGCAGCTTCCTATG     TSTQLPM        3     0
ACGTCTACGCAGTCTATGAGG     TSTQSMR        3     0
ACGTCTACGCATACGCCTCTT     TSTHTPL        3     0
ACGTCTACGCGTCAGTTTCAT     TSTRQFH        3     0
ACGTCTACGCTTCTTAGGACT     TSTLLRT        3     0
ACGTCTACGGGTCATTCTGCG     TSTGHSA        3     0
ACGTCTACGGTGCCTCTGGCT     TSTVPLA        3     0
ACGTCTACGGTGCCTGCTTAT     TSTVPAY        3     0
ACGTCTACGTTGAAGTGGGCG     TSTLKWA        3     0
ACGTCTACTAAGCCGCCTCCG     TSTKPPP        3     0
ACGTCTACTACGATTCCTCAT     TSTTIPH        3     0
ACGTCTACTCCGACTCCTCAT     TSTPTPH        3     0
ACGTCTACTCGTCCGATTCCG     TSTRPIP        3     0
ACGTCTACTGCTCCTAGGCTG     TSTAPRL        3     0
ACGTCTACTGCTGTGTTTACT     TSTAVFT        3     0
ACGTCTACTGTTCCTCTTCTT     TSTVPLL        3     0
ACGTCTAGGATTATGGCTCTG     TSRIMAL        3     0
ACGTCTAGGCCTCCGTGGAAT     TSRPPWN        3     0
ACGTCTAGGCTTACGATTCAG     TSRLTIQ        3     0
ACGTCTAGTACGCTTCTGAGG     TSSTLLR        3     0
ACGTCTAGTAGGCATCCGCCG     TSSRHPP        3     0
ACGTCTAGTCATCAGCATCCT     TSSHQHP        3     0
ACGTCTAGTCGGGCGGCTGAT     TSSRAAD        3     0
ACGTCTATGACGCATGAGAGG     TSMTHER        3     0
ACGTCTATTCAGCTGGTTCTG     TSIQLVL        3     0
ACGTCTCAGATTCAGCGTCTG     TSQIQRL        3     0
ACGTCTCAGCAGATTCATGCA     TSQQIHA        3     0
ACGTCTCAGCAGCGTACTTCG     TSQQRTS        3     0
ACGTCTCAGCAGGGTAGGTTT     TSQQGRF        3     0
ACGTCTCAGCATAATCCGTGT     TSQHNPC        3     0
ACGTCTCAGCCTATGGAGCTG     TSQPMEL        3     0
ACGTCTCAGCTGCTTGCGCGT     TSQLLAR        3     0
ACGTCTCAGCTGGCTTATTGG     TSQLAYW        3     0
ACGTCTCAGCTGGTGCTTCTG     TSQLVLL        3     0
ACGTCTCAGCTTCAGAGGTGG     TSQLQRW        3     0
ACGTCTCAGGCGCCGTGGATG     TSQAPWM        3     0
ACGTCTCAGGCTGTGCGTCCT     TSQAVRP        3     0
ACGTCTCATAGTCCGATTCAT     TSHSPIH        3     0
ACGTCTCATATTGCTATGGCG     TSHIAMA        3     0
ACGTCTCATCCTCGTCCGATT     TSHPRPI        3     0
ACGTCTCATGCTGCGTCTAAG     TSHAASK        3     0
ACGTCTCATGGTCCTATTCTG     TSHGPIL        3     0
ACGTCTCATTAGGGGGCTCGT     TSHQGAR        3     0
ACGTCTCCGAGTCATCATGAT     TSPSHHD        3     0
ACGTCTCCGATTGTGACTGCT     TSPIVTA        3     0
ACGTCTCCGCATCTTAGGCCT     TSPHLRP        3     0
ACGTCTCCGCTGACTCATATT     TSPLTHI        3     0
ACGTCTCCGCTGCATACGAAT     TSPLHTN        3     0
ACGTCTCCGCTTGCTCATCCT     TSPLAHP        3     0
ACGTCTCCGGCTCTTATTCCT     TSPALIP        3     0
ACGTCTCCGGTGTCGTATTTG     TSPVSYL        3     0
ACGTCTCCGTCTCGTCCGTCT     TSPSRPS        3     0
ACGTCTCCTGGGCTTCCTCAT     TSPGLPH        3     0
ACGTCTCCTGTTCATCTGGTT     TSPVHLV        3     0
ACGTCTCGGCAGGCGGAGTGG     TSRQAEW        3     0
ACGTCTCGGCTGCCTCCGCAT     TSRLPPH        3     0
ACGTCTCGGCTTCCGGGGTAT     TSRLPGY        3     0
ACGTCTCGTACGCTTAATGCT     TSRTLNA        3     0
ACGTCTCGTCATGCGGTTATG     TSRHAVM        3     0
ACGTCTCGTCCTCTGGCGAAT     TSRPLAN        3     0
ACGTCTCTGCAGCCTCCTAGG     TSLQPPR        3     0
ACGTCTCTGCATCCTCATTCG     TSLHPHS        3     0
ACGTCTCTGCATGGTCGGACT     TSLHGRT        3     0
ACGTCTCTTACTCCGCAGCGT     TSLTPQR        3     0
ACGTCTGAGCAGCAGTGGTCG     TSEQQWS        3     0
ACGTCTGAGCAGCTGTTTGCG     TSEQLFA        3     0
ACGTCTGATGAGCCGACTACT     TSDEPTT        3     0
ACGTCTGATGCTACTCGTTCT     TSDATRS        3     0
ACGTCTGCGCAGATTACGAGT     TSAQITS        3     0
ACGTCTGCGCGTCCTGTTTCG     TSARPVS        3     0
ACGTCTGCTAAGTCGTGGTCT     TSAKSWS        3     0
ACGTCTGCTACGAGGCTGTGG     TSATRLW        3     0
ACGTCTGCTAGGACGATGCCT     TSARTMP        3     0
ACGTCTGCTAGTACTGCTTTG     TSASTAL        3     0
ACGTCTGCTCCTGATCCGGTG     TSAPDPV        3     0
ACGTCTGCTGCTCGGGCGGTT     TSAARAV        3     0
ACGTCTGCTGGTGCTACTCCT     TSAGATP        3     0
ACGTCTGGGATGCATGTGCCG     TSGMHVP        3     0
ACGTCTGGGCAGTCGAATCTT     TSGQSNL        3     0
ACGTCTGGGCATACGGAGATG     TSGHTEM        3     0
ACGTCTGGTACGGCTCGGCAT     TSGTARH        3     0
ACGTCTGGTATGCCTATGTCG     TSGMPMS        3     0
ACGTCTGGTCCTGAGCCGCAT     TSGPEPH        3     0
ACGTCTGGTGAGTCTCCGACG     TSGESPT        3     0
ACGTCTGGTGCTTATAATCCT     TSGAYNP        3     0
ACGTCTGGTGGTGGGGCTATG     TSGGGAM        3     0
ACGTCTGTGCAGCTGAGGTCT     TSVQLRS        3     0
ACGTCTGTGCCTACGCCTTAT     TSVPTPY        3     0
ACGTCTTATACGCATCCGGCG     TSYTHPA        3     0
ACGTCTTATCCTTTGAAGGAT     TSYPLKD        3     0
ACGTCTTCGCATCTGCCGGTG     TSSHLPV        3     0
ACGTCTTCGGCTACGACTTGG     TSSATTW        3     0
ACGTCTTCTAATGCTCCTTGG     TSSNAPW        3     0
ACGTCTTCTACTCCTCCGACG     TSSTPPT        3     0
ACGTCTTGGACTCAGCCGCGT     TSWTQPR        3     0
ACGTCTTGGCAGCCTCATACT     TSWQPHT        3     0
ACGTCTTGGCCTAATCTGCTG     TSWPNLL        3     0
ACGTCTTGGGGTGATAAGAAG     TSWGDKK        3     0
ACGTCTTGGTTGGCTCTTGCG     TSWLALA        3     0
ACGTCTTTGATGCCGAGTAAT     TSLMPSN        3     0
ACGTCTTTGGCGGCTCATTTT     TSLAAHF        3     0
ACGTGGAAGACGAGTCTTGAG     TWKTSLE        3     0
ACGTGGAAGCAGACTACTTTT     TWKQTTF        3     0
ACGTGGAAGCAGCCGTGGCGG     TWKQPWR        3     0
ACGTGGAAGCATACTCCTCGG     TWKHTPR        3     0
ACGTGGAAGCCGCATGATCAT     TWKPHDH        3     0
ACGTGGAAGGCGGAGAATCCT     TWKAENP        3     0
ACGTGGAAGGCTAGTCTGTTG     TWKASLL        3     0
ACGTGGAAGTTGCGGACGCTT     TWKLRTL        3     0
ACGTGGAATCCGGCTCTGGCT     TWNPALA        3     0
ACGTGGAATGGTGTGCCGTGG     TWNGVPW        3     0
ACGTGGACGAAGCCTGAGACT     TWTKPET        3     0
ACGTGGACGACGTATCAGTAT     TWTTYQY        3     0
ACGTGGACGATGACTACTCAT     TWTMTTH        3     0
ACGTGGACGATTCTGCATCCT     TWTILHP        3     0
ACGTGGACGCAGCCGCCTAGT     TWTQPPS        3     0
ACGTGGACGCAGCCTCTGGTG     TWTQPLV        3     0
ACGTGGACGCATAGTAGGGTG     TWTHSRV        3     0
ACGTGGACGCCGGCGCTGTAT     TWTPALY        3     0
ACGTGGACGCTGCCTCTTCAG     TWTLPLQ        3     0
ACGTGGACGCTGGCTTATCCT     TWTLAYP        3     0
ACGTGGACGCTTCCTACTCGG     TWTLPTR        3     0
ACGTGGACGGAGAAGCCTAAG     TWTEKPK        3     0
ACGTGGACGGATCCGATGACG     TWTDPMT        3     0
ACGTGGACGGCTACTTAGACT     TWTATQT        3     0
ACGTGGACGGCTCCGATGTTG     TWTAPML        3     0
ACGTGGACGGCTCCTAGTACG     TWTAPST        3     0
ACGTGGACGGCTCCTGAGCGT     TWTAPER        3     0
ACGTGGACGGCTGGGCATGCG     TWTAGHA        3     0
ACGTGGACGGGGGATACGCTG     TWTGDTL        3     0
ACGTGGACGGGTGATGCGCCG     TWTGDAP        3     0
ACGTGGACGGGTGCTCCTTTG     TWTGAPL        3     0
ACGTGGACGGTGGGGACTCTG     TWTVGTL        3     0
ACGTGGACGGTGGTGTCGGGT     TWTVVSG        3     0
ACGTGGACGGTTCCTCGGCAG     TWTVPRQ        3     0
ACGTGGACGTGGCCGCAGCTG     TWTWPQL        3     0
ACGTGGACTATGCATAGTAGT     TWTMHSS        3     0
ACGTGGACTGCTCCTTTTTAT     TWTAPFY        3     0
ACGTGGACTGCTTAGAGTTGG     TWTAQSW        3     0
ACGTGGAGGACGCCTACTCCT     TWRTPTP        3     0
ACGTGGAGGACTGGTCATAGT     TWRTGHS        3     0
ACGTGGAGGAGTCTTGGTTCT     TWRSLGS        3     0
ACGTGGAGGCCTGATCTTGTT     TWRPDLV        3     0
ACGTGGAGGGCGCCTCAGATT     TWRAPQI        3     0
ACGTGGAGGGCGGATGTTCCG     TWRADVP        3     0
ACGTGGAGTAGTCCTGAGTGG     TWSSPEW        3     0
ACGTGGAGTATGCCTGCGATG     TWSMPAM        3     0
ACGTGGAGTCCGCGTCCGATG     TWSPRPM        3     0
ACGTGGAGTCTGAGTAAGCCT     TWSLSKP        3     0
ACGTGGAGTGCGCTGGATGCG     TWSALDA        3     0
ACGTGGAGTGCTCGTCAGCCT     TWSARQP        3     0
ACGTGGAGTGTGGGTTGGGCT     TWSVGWA        3     0
ACGTGGAGTGTTCCTTTGGGG     TWSVPLG        3     0
ACGTGGATGAATGGGCCTCTG     TWMNGPL        3     0
ACGTGGATGATGCCTACTCAT     TWMMPTH        3     0
ACGTGGATGCCTGCTAATTCT     TWMPANS        3     0
ACGTGGATGGAGGGTCGGGTT     TWMEGRV        3     0
ACGTGGATGGCGTCTACTGCT     TWMASTA        3     0
ACGTGGATGTAGACGCAGCGG     TWMQTQR        3     0
ACGTGGATTCCGCATTTTCAG     TWIPHFQ        3     0
ACGTGGATTCTGCCTCAGGTG     TWILPQV        3     0
ACGTGGCAGACGAATTCTATT     TWQTNSI        3     0
ACGTGGCAGACTAATATTGCT     TWQTNIA        3     0
ACGTGGCAGCAGATTAAGCAT     TWQQIKH        3     0
ACGTGGCAGCATATTCCGTTG     TWQHIPL        3     0
ACGTGGCAGCCGAATAGGGAT     TWQPNRD        3     0
ACGTGGCAGCCGAGTGTTAAG     TWQPSVK        3     0
ACGTGGCAGCCGATTACGCAG     TWQPITQ        3     0
ACGTGGCAGCCGCTTTCGTTT     TWQPLSF        3     0
ACGTGGCAGCCGGCGCCTTTT     TWQPAPF        3     0
ACGTGGCAGCCTAGGTTGTTG     TWQPRLL        3     0
ACGTGGCAGCCTAGTCATCCT     TWQPSHP        3     0
ACGTGGCAGCCTATTGTTGAG     TWQPIVE        3     0
ACGTGGCAGCCTCCTACTCTG     TWQPPTL        3     0
ACGTGGCAGCCTTCTCCTGGG     TWQPSPG        3     0
ACGTGGCAGCCTTTTACGCGT     TWQPFTR        3     0
ACGTGGCAGCGGTTTCCGAGT     TWQRFPS        3     0
ACGTGGCAGCGTGCTCCTGCT     TWQRAPA        3     0
ACGTGGCAGCGTGTGAAGGTG     TWQRVKV        3     0
ACGTGGCAGCGTTCTACTCCT     TWQRSTP        3     0
ACGTGGCAGCTGACGAATACG     TWQLTNT        3     0
ACGTGGCAGCTGCAGACGATT     TWQLQTI        3     0
ACGTGGCAGCTGGCGAGTGTT     TWQLASV        3     0
ACGTGGCAGCTGTCTCCTTTT     TWQLSPF        3     0
ACGTGGCAGCTGTTTCCGTAG     TWQLFPQ        3     0
ACGTGGCAGCTTCATTGGAAT     TWQLHWN        3     0
ACGTGGCAGGAGCATATGGCG     TWQEHMA        3     0
ACGTGGCAGGATCTTATTCTT     TWQDLIL        3     0
ACGTGGCAGGCGACGCTTTAT     TWQATLY        3     0
ACGTGGCAGGCGGTTCCTCGT     TWQAVPR        3     0
ACGTGGCAGGCGTGGTATCAT     TWQAWYH        3     0
ACGTGGCAGGCTTATAGTCTG     TWQAYSL        3     0
ACGTGGCAGGCTTCGGATCTT     TWQASDL        3     0
ACGTGGCAGGGGCAGCTGTTG     TWQGQLL        3     0
ACGTGGCAGGGGTCGCGTCTT     TWQGSRL        3     0
ACGTGGCAGGGTCCTAGGAAT     TWQGPRN        3     0
ACGTGGCAGGTTGGTCGGACT     TWQVGRT        3     0
ACGTGGCAGTAGGTGCCGTGT     TWQQVPC        3     0
ACGTGGCAGTATCCGCATCGT     TWQYPHR        3     0
ACGTGGCAGTATGCGGATAAT     TWQYADN        3     0
ACGTGGCAGTCTAGTGTGTCT     TWQSSVS        3     0
ACGTGGCAGTCTCGTCTTAGG     TWQSRLR        3     0
ACGTGGCATACGTTTCATCCT     TWHTFHP        3     0
ACGTGGCATACTACTGGTCAT     TWHTTGH        3     0
ACGTGGCATAGTGTGGCGCTT     TWHSVAL        3     0
ACGTGGCATATGGATTTTAAT     TWHMDFN        3     0
ACGTGGCATCATGCTTCGATT     TWHHASI        3     0
ACGTGGCATCCTCTTACGCCG     TWHPLTP        3     0
ACGTGGCATCGGCATACGCAT     TWHRHTH        3     0
ACGTGGCATCGTATTCTGCAT     TWHRILH        3     0
ACGTGGCATGCGGCTCCTACG     TWHAAPT        3     0
ACGTGGCATGCTAATTATCGT     TWHANYR        3     0
ACGTGGCATGCTCAGACGATT     TWHAQTI        3     0
ACGTGGCATGGTGCTCTGTTG     TWHGALL        3     0
ACGTGGCATGTGACTGGTTCG     TWHVTGS        3     0
ACGTGGCATGTGCCTCATGGT     TWHVPHG        3     0
ACGTGGCCGATTCAGTATACT     TWPIQYT        3     0
ACGTGGCCGCAAGGTCTGCGT     TWPQGLR        3     0
ACGTGGCCGCATATTCAGGGG     TWPHIQG        3     0
ACGTGGCCGCATCCTAGGAAT     TWPHPRN        3     0
ACGTGGCCGCATCCTCTTACG     TWPHPLT        3     0
ACGTGGCCGCATCTGATTGAG     TWPHLIE        3     0
ACGTGGCCGCATTTTCCGAGT     TWPHFPS        3     0
ACGTGGCCGCCTCATATGCCT     TWPPHMP        3     0
ACGTGGCCGCCTCCTCATACG     TWPPPHT        3     0
ACGTGGCCGCCTTCTCCTCAT     TWPPSPH        3     0
ACGTGGCCGCGTGGGACTCTT     TWPRGTL        3     0
ACGTGGCCGCTGTATCCGCTT     TWPLYPL        3     0
ACGTGGCCGGCGCAGTTTCCT     TWPAQFP        3     0
ACGTGGCCGGCTACTCATGAG     TWPATHE        3     0
ACGTGGCCGGCTCCGTTGCGT     TWPAPLR        3     0
ACGTGGCCGGTTGCTACGTCT     TWPVATS        3     0
ACGTGGCCGTATCATCAGAAG     TWPYHQK        3     0
ACGTGGCCGTCTGCGAATCTT     TWPSANL        3     0
ACGTGGCCTAATAAGCCTCGG     TWPNKPR        3     0
ACGTGGCCTATGCGTCAGTTG     TWPMRQL        3     0
ACGTGGCCTCATCCGGTTAAT     TWPHPVN        3     0
ACGTGGCCTCATGCGATGTAT     TWPHAMY        3     0
ACGTGGCCTCCTCCTCTGTTT     TWPPPLF        3     0
ACGTGGCCTCGTGCTCTGTAT     TWPRALY        3     0
ACGTGGCCTGCTACTACGGAT     TWPATTD        3     0
ACGTGGCCTGCTAGTAAGACT     TWPASKT        3     0
ACGTGGCCTGCTGCGAATGCG     TWPAANA        3     0
ACGTGGCGGATGTCGGGTCCT     TWRMSGP        3     0
ACGTGGCGGCAGATGATGGCG     TWRQMMA        3     0
ACGTGGCGGCATCCTCTTTTT     TWRHPLF        3     0
ACGTGGCGGCATGATGTGTCG     TWRHDVS        3     0
ACGTGGCGGCCTATGACGTAG     TWRPMTQ        3     0
ACGTGGCGGCCTATTCAGTCG     TWRPIQS        3     0
ACGTGGCGGCCTCATCCTGCT     TWRPHPA        3     0
ACGTGGCGGCCTCTGCATACT     TWRPLHT        3     0
ACGTGGCGGCTGACTGAGTAT     TWRLTEY        3     0
ACGTGGCGGCTTCATAATTTT     TWRLHNF        3     0
ACGTGGCGGGAGTTGACTATT     TWRELTI        3     0
ACGTGGCGGGCGCTTGGGCAT     TWRALGH        3     0
ACGTGGCGGGCGTATTTGACT     TWRAYLT        3     0
ACGTGGCGGGCTATTCAGCAT     TWRAIQH        3     0
ACGTGGCGGGCTCCTGCTTCT     TWRAPAS        3     0
ACGTGGCGGGCTTTTACGCAT     TWRAFTH        3     0
ACGTGGCGGGGGGATATGGCG     TWRGDMA        3     0
ACGTGGCGGGTTCCGACGACT     TWRVPTT        3     0
ACGTGGCGGTGGTCTCTTGAG     TWRWSLE        3     0
ACGTGGCGTCAGCTTACTACG     TWRQLTT        3     0
ACGTGGCGTCCGATGCTGGGG     TWRPMLG        3     0
ACGTGGCGTCCGGAGAGTGTG     TWRPESV        3     0
ACGTGGCGTCCTGATACGGAG     TWRPDTE        3     0
ACGTGGCGTCCTTATGATTCG     TWRPYDS        3     0
ACGTGGCGTGATAGTCATTTT     TWRDSHF        3     0
ACGTGGCGTGATGTGGCTCTG     TWRDVAL        3     0
ACGTGGCGTGCTGTTACTCAT     TWRAVTH        3     0
ACGTGGCGTGCTTATACTGTG     TWRAYTV        3     0
ACGTGGCGTGGGCATTGGGTG     TWRGHWV        3     0
ACGTGGCGTGTGTCTCCGCTT     TWRVSPL        3     0
ACGTGGCGTTATCCTTATTCT     TWRYPYS        3     0
ACGTGGCGTTCGTTGAGTTAT     TWRSLSY        3     0
ACGTGGCTGAAGCAGTCGCTG     TWLKQSL        3     0
ACGTGGCTGAATACTACGTTG     TWLNTTL        3     0
ACGTGGCTGACGAAGGCGTTG     TWLTKAL        3     0
ACGTGGCTGACTGAGGATATG     TWLTEDM        3     0
ACGTGGCTGACTGGTTGGGAT     TWLTGWD        3     0
ACGTGGCTGATGATGAATGCT     TWLMMNA        3     0
ACGTGGCTGCAGACGAATTAT     TWLQTNY        3     0
ACGTGGCTGCATCAGAATTGG     TWLHQNW        3     0
ACGTGGCTGCATCCTAAGCCT     TWLHPKP        3     0
ACGTGGCTGCCGACGACTGCT     TWLPTTA        3     0
ACGTGGCTGCCGGATAAGTAT     TWLPDKY        3     0
ACGTGGCTGCCGGGTCCGTGG     TWLPGPW        3     0
ACGTGGCTGCCGTCTACTAGT     TWLPSTS        3     0
ACGTGGCTGCCTATTCCTACG     TWLPIPT        3     0
ACGTGGCTGCCTCTTACTTCG     TWLPLTS        3     0
ACGTGGCTGCCTCTTGGGGAG     TWLPLGE        3     0
ACGTGGCTGCCTTCGTTTACG     TWLPSFT        3     0
ACGTGGCTGCCTTCTCTGACG     TWLPSLT        3     0
ACGTGGCTGCGGCTTACGGAG     TWLRLTE        3     0
ACGTGGCTGCGTAATGAGTAT     TWLRNEY        3     0
ACGTGGCTGCGTTGGGAGCAT     TWLRWEH        3     0
ACGTGGCTGCGTTTGGATCCG     TWLRLDP        3     0
ACGTGGCTGCTTCCTACTACT     TWLLPTT        3     0
ACGTGGCTGCTTCCTCCTAAG     TWLLPPK        3     0
ACGTGGCTGGAGCATAATTTG     TWLEHNL        3     0
ACGTGGCTGGATACTCAGAGT     TWLDTQS        3     0
ACGTGGCTGGATGTGAGTATG     TWLDVSM        3     0
ACGTGGCTGGGTCCTTCTATT     TWLGPSI        3     0
ACGTGGCTGGTGGGTCGTTCT     TWLVGRS        3     0
ACGTGGCTGTCTGTTTCGCCG     TWLSVSP        3     0
ACGTGGCTTCCTCGGCTTCCG     TWLPRLP        3     0
ACGTGGCTTGAGACTACTCCG     TWLETTP        3     0
ACGTGGCTTGATTTTCCTCAT     TWLDFPH        3     0
ACGTGGCTTGCGACTGCGCGG     TWLATAR        3     0
ACGTGGCTTGTGCAGCCTCAT     TWLVQPH        3     0
ACGTGGGAGCCGCTTGATTGG     TWEPLDW        3     0
ACGTGGGAGCCTCGGGCTGGT     TWEPRAG        3     0
ACGTGGGAGTCTCCGATTCGT     TWESPIR        3     0
ACGTGGGAGTGGTCGCTGCAG     TWEWSLQ        3     0
ACGTGGGCGAAGGGTAGGCAT     TWAKGRH        3     0
ACGTGGGCGAATTCTCCTATG     TWANSPM        3     0
ACGTGGGCGATGGAGTTTGCT     TWAMEFA        3     0
ACGTGGGCGCAGCGTCATCTG     TWAQRHL        3     0
ACGTGGGCGCAGGATAATCTT     TWAQDNL        3     0
ACGTGGGCGCATCTTGTGGCT     TWAHLVA        3     0
ACGTGGGCGCCGCATCATGTT     TWAPHHV        3     0
ACGTGGGCGCCGGCTCTTCGG     TWAPALR        3     0
ACGTGGGCGCCTATGAGTCCG     TWAPMSP        3     0
ACGTGGGCGCCTCATTTGTAT     TWAPHLY        3     0
ACGTGGGCGCCTCTTGGTCCG     TWAPLGP        3     0
ACGTGGGCGCTGGCGATTGTT     TWALAIV        3     0
ACGTGGGCGGCGGATTCTTAT     TWAADSY        3     0
ACGTGGGCGGGGACTCGTTAT     TWAGTRY        3     0
ACGTGGGCGGTGACGGTTATG     TWAVTVM        3     0
ACGTGGGCTAAGATGCTTTCT     TWAKMLS        3     0
ACGTGGGCTAAGGTGTTGACG     TWAKVLT        3     0
ACGTGGGCTCAGCAGGAGAGG     TWAQQER        3     0
ACGTGGGCTGAGACGATGCGG     TWAETMR        3     0
ACGTGGGCTGGGCAGTATCAT     TWAGQYH        3     0
ACGTGGGCTGTGCATAAGGCT     TWAVHKA        3     0
ACGTGGGCTTGGATTCCGGGT     TWAWIPG        3     0
ACGTGGGGGACGGCTGCTCCT     TWGTAAP        3     0
ACGTGGGGGATGTCGCATTAG     TWGMSHQ        3     0
ACGTGGGGGCATCGTTCGGGT     TWGHRSG        3     0
ACGTGGGGGCCTGGGCTGCTG     TWGPGLL        3     0
ACGTGGGGGCGGCCTAGTAGT     TWGRPSS        3     0
ACGTGGGGGCTGACTCCTCCT     TWGLTPP        3     0
ACGTGGGGGGCTCGTGCTGGT     TWGARAG        3     0
ACGTGGGGGTTGACGCCGCAT     TWGLTPH        3     0
ACGTGGGGTATGATTGCTCGG     TWGMIAR        3     0
ACGTGGGGTCCTCCTAATCAG     TWGPPNQ        3     0
ACGTGGGGTCTTAAGTCGCAG     TWGLKSQ        3     0
ACGTGGGGTGTGCCGATGCAG     TWGVPMQ        3     0
ACGTGGGTGCCGAGGACGCAT     TWVPRTH        3     0
ACGTGGGTGCCTAATTGTCGT     TWVPNCR        3     0
ACGTGGGTGCCTCTTAGTCCG     TWVPLSP        3     0
ACGTGGGTGCGGCCTACTACT     TWVRPTT        3     0
ACGTGGGTGGTGCCTCATTAT     TWVVPHY        3     0
ACGTGGGTGTCGCATCCGCCG     TWVSHPP        3     0
ACGTGGGTGTCGCTATCTCCG     TWVSLSP        3     0
ACGTGGTAGAAGCATCCTAGT     TWQKHPS        3     0
ACGTGGTAGGTGCGTCATATG     TWQVRHM        3     0
ACGTGGTATCCGCCGATTTTT     TWYPPIF        3     0
ACGTGGTATCCTCTTCCTGCT     TWYPLPA        3     0
ACGTGGTATCTTCCTCGGGCG     TWYLPRA        3     0
ACGTGGTCGACTAAGCTGAGT     TWSTKLS        3     0
ACGTGGTCGCAGGTGTTGTCG     TWSQVLS        3     0
ACGTGGTCGCATCATAATCCT     TWSHHNP        3     0
ACGTGGTCGCATCGGGTTCAT     TWSHRVH        3     0
ACGTGGTCGGCGCCTACTAAG     TWSAPTK        3     0
ACGTGGTCGGCTTCTACGCAT     TWSASTH        3     0
ACGTGGTCGTCGGAGCCTGAT     TWSSEPD        3     0
ACGTGGTCGTTTAGGCAGGCG     TWSFRQA        3     0
ACGTGGTCTAAGGCGGTTTAT     TWSKAVY        3     0
ACGTGGTCTATGCCTGGGTAT     TWSMPGY        3     0
ACGTGGTGGACGCCTGCGCGG     TWWTPAR        3     0
ACGTGGTGGGCGCATCCTTGG     TWWAHPW        3     0
ACGTGGTGTACTCAGTGTTAT     TWCTQCY        3     0
ACGTGGTGTACTGCGGCGCCT     TWCTAAP        3     0
ACGTGGTGTCTGTCTCGGAAT     TWCLSRN        3     0
ACGTGGTGTGCTCCTGGTTGT     TWCAPGC        3     0
ACGTGGTTGAGGCAGCCTTAT     TWLRQPY        3     0
ACGTGGTTGCCGGTTCAGCGT     TWLPVQR        3     0
ACGTGGTTGTCGCCGCTTTCT     TWLSPLS        3     0
ACGTGGTTTAGTGCGGATGAG     TWFSADE        3     0
ACGTGTACGAGTGGGCGGTTT     TCTSGRF        3     0
ACGTGTACGCATACTGAGAGT     TCTHTES        3     0
ACGTGTACGGCTCCGCTGATG     TCTAPLM        3     0
ACGTGTACTGGGGCTCCTCGG     TCTGAPR        3     0
ACGTGTAGGACTCCTCAGACG     TCRTPQT        3     0
ACGTGTAGGCATACGATTGTG     TCRHTIV        3     0
ACGTGTAGTAGGCAGGAGTCG     TCSRQES        3     0
ACGTGTATGACGTGGCAGGCT     TCMTWQA        3     0
ACGTGTATGCCGGCGCCGTGT     TCMPAPC        3     0
ACGTGTATGCTGTGTCCTCCG     TCMLCPP        3     0
ACGTGTCCGACGGAGGCTTGT     TCPTEAC        3     0
ACGTGTCCGCCTCCGAGGATT     TCPPPRI        3     0
ACGTGTCCGCCTGGGATGTGT     TCPPGMC        3     0
ACGTGTCCGCGGGAGTCGTGT     TCPRESC        3     0
ACGTGTCTTAAGGTTGAGCCG     TCLKVEP        3     0
ACGTGTGCGCATGCGATGGTT     TCAHAMV        3     0
ACGTGTGCGGAGAGTTCTCTT     TCAESSL        3     0
ACGTGTGCGGGGCCGGATTGT     TCAGPDC        3     0
ACGTGTGCGTCTGCTTCTCGT     TCASASR        3     0
ACGTGTGCTCAGGGGCCTAGG     TCAQGPR        3     0
ACGTGTGCTCGTCCGACGTAG     TCARPTQ        3     0
ACGTGTGCTCGTCCGATGGAT     TCARPMD        3     0
ACGTGTGGTAAGGCTCCGTGT     TCGKAPC        3     0
ACGTGTGGTGAGGTGCCTACT     TCGEVPT        3     0
ACGTGTGTGCGGATGCTTACT     TCVRMLT        3     0
ACGTGTTATTCGCAGCCTTGT     TCYSQPC        3     0
ACGTGTTCGGGTTGTTGGCGT     TCSGCWR        3     0
ACGTGTTGTAGGCATACGCTG     TCCRHTL        3     0
ACGTGTTGTATTCGTGCGTCG     TCCIRAS        3     0
ACGTGTTGTGCTGTTATTACT     TCCAVIT        3     0
ACGTTGAAGGCGCATACTCAT     TLKAHTH        3     0
ACGTTGAAGGCGCATATGGAG     TLKAHME        3     0
ACGTTGAATGGTAGTCCTCTT     TLNGSPL        3     0
ACGTTGACGATGACGACGCAT     TLTMTTH        3     0
ACGTTGACGCAGCAGCCTGAT     TLTQQPD        3     0
ACGTTGACGCAGCCTAGGATG     TLTQPRM        3     0
ACGTTGACGCATCCGACTCCT     TLTHPTP        3     0
ACGTTGACGCGTCCTTTGGCT     TLTRPLA        3     0
ACGTTGACGCTGCCTCTTGTG     TLTLPLV        3     0
ACGTTGACGCTTAGTTTGTAT     TLTLSLY        3     0
ACGTTGACGGGGCGTGATCCT     TLTGRDP        3     0
ACGTTGACGGTTGTTACTGCG     TLTVVTA        3     0
ACGTTGACGTAGCTGCATGTG     TLTQLHV        3     0
ACGTTGACTACGGCTCCGCTT     TLTTAPL        3     0
ACGTTGACTCCTCAGCAGATA     TLTPQQI        3     0
ACGTTGACTGCTCCTGCTGCT     TLTAPAA        3     0
ACGTTGACTGCTCCTGGGATG     TLTAPGM        3     0
ACGTTGACTGCTGCGGCTATT     TLTAAAI        3     0
ACGTTGAGGGCGGATTATGTG     TLRADYV        3     0
ACGTTGAGTACGCATCGTCCG     TLSTHRP        3     0
ACGTTGAGTATGGGTCCGTCT     TLSMGPS        3     0
ACGTTGAGTCTGGTTCCTGTG     TLSLVPV        3     0
ACGTTGATGACGGCTAGGGAT     TLMTARD        3     0
ACGTTGATGCAGGTTCCGACT     TLMQVPT        3     0
ACGTTGATTACGCTGCCTCAT     TLITLPH        3     0
ACGTTGATTCCGGAGCGTGAT     TLIPERD        3     0
ACGTTGATTGGTGCGATGCAT     TLIGAMH        3     0
ACGTTGCAGAAGCTTATTCCG     TLQKLIP        3     0
ACGTTGCAGAAGTTGCATCCT     TLQKLHP        3     0
ACGTTGCAGAATCAGCCGTGG     TLQNQPW        3     0
ACGTTGCAGAATCATCGTATT     TLQNHRI        3     0
ACGTTGCAGCAGACTCCTCAG     TLQQTPQ        3     0
ACGTTGCAGCAGGCGATTTGG     TLQQAIW        3     0
ACGTTGCAGCATAATACGGCT     TLQHNTA        3     0
ACGTTGCAGCATCAGGCTCGT     TLQHQAR        3     0
ACGTTGCAGCATGGGAAGTCT     TLQHGKS        3     0
ACGTTGCAGCCGATGATTAAT     TLQPMIN        3     0
ACGTTGCAGCCGCCTACTCTT     TLQPPTL        3     0
ACGTTGCAGCCGGCTCTTCGT     TLQPALR        3     0
ACGTTGCAGCCTCATTGGATG     TLQPHWM        3     0
ACGTTGCAGCCTGCGCGATCG     TLQPARS        3     0
ACGTTGCAGCCTGTGATGTAT     TLQPVMY        3     0
ACGTTGCAGCGGCATTAGACT     TLQRHQT        3     0
ACGTTGCAGCTGACGACGAAT     TLQLTTN        3     0
ACGTTGCAGCTGATTACGCGT     TLQLITR        3     0
ACGTTGCAGCTGCGTCCTCCG     TLQLRPP        3     0
ACGTTGCAGGAGAGTAGTCAG     TLQESSQ        3     0
ACGTTGCAGGAGCTGGATACT     TLQELDT        3     0
ACGTTGCAGGGGGTGACGATG     TLQGVTM        3     0
ACGTTGCAGGGTATTCCTCGT     TLQGIPR        3     0
ACGTTGCAGTCGCGTCCGCCG     TLQSRPP        3     0
ACGTTGCAGTGGCATCCGCAG     TLQWHPQ        3     0
ACGTTGCAGTTGATTTCGCAG     TLQLISQ        3     0
ACGTTGCATACTTCGCCTCGT     TLHTSPR        3     0
ACGTTGCATAGGCCTCCGTCG     TLHRPPS        3     0
ACGTTGCATAGTAGGGTGGGT     TLHSRVG        3     0
ACGTTGCATCCGAATACTATT     TLHPNTI        3     0
ACGTTGCATCCGCATACGTCG     TLHPHTS        3     0
ACGTTGCATGAGAGTCCTGGG     TLHESPG        3     0
ACGTTGCATGATGCGTCTTTT     TLHDASF        3     0
ACGTTGCATGGGCCTAGGCTG     TLHGPRL        3     0
ACGTTGCATGTGCATAGTGTG     TLHVHSV        3     0
ACGTTGCATGTGGCGCTTATG     TLHVALM        3     0
ACGTTGCCGACTAAGCATCCT     TLPTKHP        3     0
ACGTTGCCGACTCAGATGCTT     TLPTQML        3     0
ACGTTGCCGACTCCTTTTCCT     TLPTPFP        3     0
ACGTTGCCGATGAAGGTTCGG     TLPMKVR        3     0
ACGTTGCCGATTTTGCCTTCG     TLPILPS        3     0
ACGTTGCCGCATCCTCTTCGG     TLPHPLR        3     0
ACGTTGCCGCCGCCTCCTAAG     TLPPPPK        3     0
ACGTTGCCGCCTACTGTTCAT     TLPPTVH        3     0
ACGTTGCCGCCTCGTCAGCTG     TLPPRQL        3     0
ACGTTGCCGCCTCGTCCTAGT     TLPPRPS        3     0
ACGTTGCCGCCTGATAATTCG     TLPPDNS        3     0
ACGTTGCCGCCTTCGAATCGT     TLPPSNR        3     0
ACGTTGCCGCGGAATGTTGGT     TLPRNVG        3     0
ACGTTGCCGCGTCATGATACT     TLPRHDT        3     0
ACGTTGCCGCGTGGGATGTCT     TLPRGMS        3     0
ACGTTGCCGCTGCAGCTTATT     TLPLQLI        3     0
ACGTTGCCGCTTAAGATGAGG     TLPLKMR        3     0
ACGTTGCCGCTTGCGAGGCAT     TLPLARH        3     0
ACGTTGCCGGATAATTCTCGT     TLPDNSR        3     0
ACGTTGCCGGATGGGTATTGG     TLPDGYW        3     0
ACGTTGCCGGCTAATCCTGTG     TLPANPV        3     0
ACGTTGCCGGTGCTGAGGGTG     TLPVLRV        3     0
ACGTTGCCGGTTTCTCAGCGT     TLPVSQR        3     0
ACGTTGCCGTCTGCGCTTGTG     TLPSALV        3     0
ACGTTGCCGTCTTTGTTTGCG     TLPSLFA        3     0
ACGTTGCCTACTCTTGTTTCT     TLPTLVS        3     0
ACGTTGCCTAGTCCTGCTGCT     TLPSPAA        3     0
ACGTTGCCTCAGCTGCTTCTT     TLPQLLL        3     0
ACGTTGCCTCATCGTCCGCAT     TLPHRPH        3     0
ACGTTGCCTCCGTCTCATTCT     TLPPSHS        3     0
ACGTTGCCTCCTCTGACGATG     TLPPLTM        3     0
ACGTTGCCTCGGATTGTGCCT     TLPRIVP        3     0
ACGTTGCGAGCTACTCCTACT     TLRATPT        3     0
ACGTTGCGGACGGTTATGTTT     TLRTVMF        3     0
ACGTTGCGGATGCTGCCTACG     TLRMLPT        3     0
ACGTTGCGGCCTCAGACTTTG     TLRPQTL        3     0
ACGTTGCGGCCTCCTCTGTCT     TLRPPLS        3     0
ACGTTGCGGCCTGCTGCGACG     TLRPAAT        3     0
ACGTTGCGGCTGACTGAGGCG     TLRLTEA        3     0
ACGTTGCGGCTGCCTGTTCCT     TLRLPVP        3     0
ACGTTGCGGGATCGGGCGGAG     TLRDRAE        3     0
ACGTTGCGGGCTGGGATGGTT     TLRAGMV        3     0
ACGTTGCGGGGTGAGACTCCG     TLRGETP        3     0
ACGTTGCGTATGATTAGTTAT     TLRMISY        3     0
ACGTTGCGTCCTTTGAGTTAT     TLRPLSY        3     0
ACGTTGCGTGATAGTGAGCCT     TLRDSEP        3     0
ACGTTGCGTGCGTCTCTTCAG     TLRASLQ        3     0
ACGTTGCGTGCTCTTCCTCCG     TLRALPP        3     0
ACGTTGCGTGGTCTTCAGCAT     TLRGLQH        3     0
ACGTTGCTGACACCAGATTTG     TLLTPDL        3     0
ACGTTGCTGACTACTCCGATG     TLLTTPM        3     0
ACGTTGCTGAGTGCGTCGTTT     TLLSASF        3     0
ACGTTGCTGCCGGTTAGGTAT     TLLPVRY        3     0
ACGTTGCTGCCGTCGGATACT     TLLPSDT        3     0
ACGTTGCTGCCTACTAAGACT     TLLPTKT        3     0
ACGTTGCTGCCTAGTCAGAAG     TLLPSQK        3     0
ACGTTGCTGCCTGCGCATTAG     TLLPAHQ        3     0
ACGTTGCTGCGGAATCTTCCT     TLLRNLP        3     0
ACGTTGCTGGATCGGGCTCCG     TLLDRAP        3     0
ACGTTGCTGGATCGTGATCAG     TLLDRDQ        3     0
ACGTTGCTGGGTCGTCCGACT     TLLGRPT        3     0
ACGTTGCTTAGTACTCCTGCT     TLLSTPA        3     0
ACGTTGCTTAGTCCTCTGCCT     TLLSPLP        3     0
ACGTTGCTTATGGCTCCGATG     TLLMAPM        3     0
ACGTTGCTTCCGTTTGGTGAT     TLLPFGD        3     0
ACGTTGCTTGGTCCGACTACG     TLLGPTT        3     0
ACGTTGGAGACGGCTGATGAT     TLETADD        3     0
ACGTTGGAGATGTCTGCGGCT     TLEMSAA        3     0
ACGTTGGAGCAGACTTAGAGG     TLEQTQR        3     0
ACGTTGGATACTCGGCCTTCT     TLDTRPS        3     0
ACGTTGGCGAAGGTGCCTTGG     TLAKVPW        3     0
ACGTTGGCGCAGGATCCGTTG     TLAQDPL        3     0
ACGTTGGCGCATCTGCGTGGT     TLAHLRG        3     0
ACGTTGGCGCCTCATGGTGGT     TLAPHGG        3     0
ACGTTGGCGCCTCATGTGTTT     TLAPHVF        3     0
ACGTTGGCGCCTTATCATAGT     TLAPYHS        3     0
ACGTTGGCGCGGTATGATATG     TLARYDM        3     0
ACGTTGGCGGAGCTTCCTCTG     TLAELPL        3     0
ACGTTGGCGGAGGCGTGGCTG     TLAEAWL        3     0
ACGTTGGCGGTGAATGTGATG     TLAVNVM        3     0
ACGTTGGCTAGTGCTCGTAAT     TLASARN        3     0
ACGTTGGCTCTGACTGCTTTG     TLALTAL        3     0
ACGTTGGCTGCTACGACTACG     TLAATTT        3     0
ACGTTGGGGACGCAGCTTTCT     TLGTQLS        3     0
ACGTTGGGGCAGCCTTAGACG     TLGQPQT        3     0
ACGTTGGGGCAGGCTCGTACT     TLGQART        3     0
ACGTTGGGGCTGCATACTCGT     TLGLHTR        3     0
ACGTTGGGGCTGCCTAAGTTG     TLGLPKL        3     0
ACGTTGGGTCCTACTACTGTG     TLGPTTV        3     0
ACGTTGGGTGCGTATCATTTT     TLGAYHF        3     0
ACGTTGGTGACGGGTGGGTTG     TLVTGGL        3     0
ACGTTGGTGCATCCTGGGCAG     TLVHPGQ        3     0
ACGTTGGTTCAGCCGCATCAG     TLVQPHQ        3     0
ACGTTGTAGAAGCATCAGTTG     TLQKHQL        3     0
ACGTTGTAGGGGGCGCCTCTG     TLQGAPL        3     0
ACGTTGTCGGCTGCTGCTTAT     TLSAAAY        3     0
ACGTTGTCTAAGCATGCTCCT     TLSKHAP        3     0
ACGTTGTCTCAGACGACTCGG     TLSQTTR        3     0
ACGTTGTCTGAGACTTTTGCT     TLSETFA        3     0
ACGTTGTCTGTGCGTCCGAAT     TLSVRPN        3     0
ACGTTGTGGATGCAGCTGACG     TLWMQLT        3     0
ACGTTGTGGCCGATGCATAAT     TLWPMHN        3     0
ACGTTGTGGTGGGCTATTCCT     TLWWAIP        3     0
ACGTTGTGTACTGGGCTTCCT     TLCTGLP        3     0
ACGTTGTTTACGCTGTCTTAG     TLFTLSQ        3     0
ACGTTGTTTCCGCCTACTCCG     TLFPPTP        3     0
ACGTTTACGACGCCGCTGTTG     TFTTPLL        3     0
ACGTTTACTAAGCCGCAGAGG     TFTKPQR        3     0
ACGTTTACTATTCCTCGTCAT     TFTIPRH        3     0
ACGTTTACTGAGTTTACGTTG     TFTEFTL        3     0
ACGTTTAGGCATCAGGCTCCG     TFRHQAP        3     0
ACGTTTCAGAGTGTTCCTCGT     TFQSVPR        3     0
ACGTTTCAGCGTCCGAGTTTT     TFQRPSF        3     0
ACGTTTCATGCTCCTTTTACT     TFHAPFT        3     0
ACGTTTCCGATGACTACGAAG     TFPMTTK        3     0
ACGTTTCCGCGGTATGCTCAT     TFPRYAH        3     0
ACGTTTCCGGCTCCTGTTAGT     TFPAPVS        3     0
ACGTTTCCGTCGCCTCAGAGT     TFPSPQS        3     0
ACGTTTCGGCATTCTCAGCTG     TFRHSQL        3     0
ACGTTTCGGGATCCTCTTATT     TFRDPLI        3     0
ACGTTTCTGCCTACTATTCCT     TFLPTIP        3     0
ACGTTTGCGACTGCTCCTTCG     TFATAPS        3     0
ACGTTTGCGCATGCTCCGAAG     TFAHAPK        3     0
ACGTTTGCGCCGTGGATTATG     TFAPWIM        3     0
ACGTTTGCGCCTCCGATGGAT     TFAPPMD        3     0
ACGTTTGCGGCTCCTTCTCCG     TFAAPSP        3     0
ACGTTTGCTAGGACGGATCCG     TFARTDP        3     0
ACTAAGACGGCTACTGTGCCG     TKTATVP        3     0
ACTAAGACGGGGCCTCAGCAG     TKTGPQQ        3     0
ACTAAGAGTCTGCCTATTGAT     TKSLPID        3     0
ACTAAGATGGAGACGACGTCT     TKMETTS        3     0
ACTAAGCAGCTGAGTCTTTTG     TKQLSLL        3     0
ACTAAGCAGGTTAATATGCTG     TKQVNML        3     0
ACTAAGCATCATCATACTCCG     TKHHHTP        3     0
ACTAAGCATGGTCCGCAGGAG     TKHGPQE        3     0
ACTAAGCCGACGACTGCTCCG     TKPTTAP        3     0
ACTAAGCCGACTCAGCATCCG     TKPTQHP        3     0
ACTAAGCCGTCGCATCCGTAT     TKPSHPY        3     0
ACTAAGCCGTCTACTCCTCCT     TKPSTPP        3     0
ACTAAGCCTATTCTTATGCGT     TKPILMR        3     0
ACTAAGCCTGATTATCCTCCT     TKPDYPP        3     0
ACTAAGCTGCAGTATATTCAT     TKLQYIH        3     0
ACTAAGCTGGCTCCGACGCTG     TKLAPTL        3     0
ACTAAGCTTCCGGCTAATTCG     TKLPANS        3     0
ACTAAGCTTGGTCCTCATCTG     TKLGPHL        3     0
ACTAAGGAGCAGCTGCGTGAG     TKEQLRE        3     0
ACTAAGGATACGCTTCCTACG     TKDTLPT        3     0
ACTAAGGCGAGTCGTCATGCG     TKASRHA        3     0
ACTAAGGCGCAGGGTAGGATT     TKAQGRI        3     0
ACTAAGGCGCTGAATTGGCAG     TKALNWQ        3     0
ACTAAGGCGGAGTTTTCGTCG     TKAEFSS        3     0
ACTAAGGCGGTTCAGCATCAG     TKAVQHQ        3     0
ACTAAGGCTAATCCGCAGTTG     TKANPQL        3     0
ACTAAGGCTCAGGTTCCGTCT     TKAQVPS        3     0
ACTAAGGCTCTGGCTACGGTG     TKALATV        3     0
ACTAAGGGTGGGCCTGCTCCG     TKGGPAP        3     0
ACTAAGTGGCAGCAGTTGTGG     TKWQQLW        3     0
ACTAAGTGGCCGACTTCGACT     TKWPTST        3     0
ACTAAGTGTCAGCTGATGAAG     TKCQLMK        3     0
ACTAAGTTGCCGCATACTCTG     TKLPHTL        3     0
ACTAAGTTGGCTCTGGTTCAT     TKLALVH        3     0
ACTAATAAGCAGCCGCATTAG     TNKQPHQ        3     0
ACTAATACGAATCCGATGTGG     TNTNPMW        3     0
ACTAATACGCCTACGCATTAT     TNTPTHY        3     0
ACTAATACGCTGACTGGTCTG     TNTLTGL        3     0
ACTAATACTACTCGTCATACT     TNTTRHT        3     0
ACTAATAGGCAGGTGGATTGG     TNRQVDW        3     0
ACTAATCAGCCTCAGACTTCT     TNQPQTS        3     0
ACTAATCAGCTTCGGGATCCT     TNQLRDP        3     0
ACTAATCATACTCGTTCGGGG     TNHTRSG        3     0
ACTAATCATCAGTCGCGTGTG     TNHQSRV        3     0
ACTAATCCGACTCCTCTGATG     TNPTPLM        3     0
ACTAATCCGCCTCAGGTGTGG     TNPPQVW        3     0
ACTAATCCGGAGAGGCATCCT     TNPERHP        3     0
ACTAATCCGGGGTGGGCGTAT     TNPGWAY        3     0
ACTAATCCGTATATGTCTCCG     TNPYMSP        3     0
ACTAATCCTCCGCATTCTCAG     TNPPHSQ        3     0
ACTAATCTGCAGTATACGGCT     TNLQYTA        3     0
ACTAATCTGCATCTTCTTTCG     TNLHLLS        3     0
ACTAATCTTCCGTGGCAGACG     TNLPWQT        3     0
ACTAATGAGAATCGTTTTCGG     TNENRFR        3     0
ACTAATGAGCGGCATGTGACT     TNERHVT        3     0
ACTAATGAGGAGCCTTCGTCT     TNEEPSS        3     0
ACTAATGCGCATGCTACTTGG     TNAHATW        3     0
ACTAATGCGCGTAATTGGGTT     TNARNWV        3     0
ACTAATGCGGTGTCGTTGGTT     TNAVSLV        3     0
ACTAATGCTCAGCCGAATACG     TNAQPNT        3     0
ACTAATGCTCAGCTGGATACG     TNAQLDT        3     0
ACTAATGCTGCTAATCCGTGG     TNAANPW        3     0
ACTAATGCTGCTGATTATGGT     TNAADYG        3     0
ACTAATGCTGCTTCTTGGTGG     TNAASWW        3     0
ACTAATGTGCGTGATAGTAAT     TNVRDSN        3     0
ACTACGAAGATGCCGCCTTAG     TTKMPPQ        3     0
ACTACGAAGCAGCTGCCTTTT     TTKQLPF        3     0
ACTACGAAGCCGACGAATAGT     TTKPTNS        3     0
ACTACGAAGCCTGTTCAGAAG     TTKPVQK        3     0
ACTACGAAGCTGCCGAGGTGG     TTKLPRW        3     0
ACTACGACGACTCAGACGCAT     TTTTQTH        3     0
ACTACGACGCATGTTCCTCCG     TTTHVPP        3     0
ACTACGACGCATTTTCAGGGG     TTTHFQG        3     0
ACTACGACGCCGACTCAGACG     TTTPTQT        3     0
ACTACGACGCCGCCTCATTTG     TTTPPHL        3     0
ACTACGACGCTTAATCCTAGG     TTTLNPR        3     0
ACTACGACGCTTATGAGGCTG     TTTLMRL        3     0
ACTACGACGCTTCGTCCTCTG     TTTLRPL        3     0
ACTACGACGGAGCTGCTTTAT     TTTELLY        3     0
ACTACGACGGCTCTTTATCAG     TTTALYQ        3     0
ACTACGACGGGGCTGTGGGCG     TTTGLWA        3     0
ACTACGACGGGTACTGCTAGG     TTTGTAR        3     0
ACTACGACTCAGCCTACGCAG     TTTQPTQ        3     0
ACTACGACTGCGCTTGATCCG     TTTALDP        3     0
ACTACGACTGCTACTCCTGCG     TTTATPA        3     0
ACTACGAGTACGGTGAAGCAT     TTSTVKH        3     0
ACTACGAGTCCGTCGCCGAAG     TTSPSPK        3     0
ACTACGAGTGGGCCGCCTCTG     TTSGPPL        3     0
ACTACGAGTTGGCTGAGGCAG     TTSWLRQ        3     0
ACTACGATGAAGCTTGTTGAG     TTMKLVE        3     0
ACTACGATGACTCCGCGGTTG     TTMTPRL        3     0
ACTACGATGAGGGCTACGGTG     TTMRATV        3     0
ACTACGATGCAGAGTCGTCAG     TTMQSRQ        3     0
ACTACGATGCAGCCTAAGTGT     TTMQPKC        3     0
ACTACGATGCGGCATATTACG     TTMRHIT        3     0
ACTACGATGCTGGTGACGGAT     TTMLVTD        3     0
ACTACGATTGGGCGGACTCTG     TTIGRTL        3     0
ACTACGCAGAAGCATGTTTTG     TTQKHVL        3     0
ACTACGCAGACGATGCGTGCT     TTQTMRA        3     0
ACTACGCAGACGCATATGACT     TTQTHMT        3     0
ACTACGCAGATGACGCTGAAG     TTQMTLK        3     0
ACTACGCAGATTAAGCTGGAG     TTQIKLE        3     0
ACTACGCAGCAGGCGACTATG     TTQQATM        3     0
ACTACGCAGCATCCGCCTCCT     TTQHPPP        3     0
ACTACGCAGCATCTGACGTGT     TTQHLTC        3     0
ACTACGCAGCATGGTCCGCAG     TTQHGPQ        3     0
ACTACGCAGCCTCAGTCTAGG     TTQPQSR        3     0
ACTACGCAGCCTCCGGTGGTT     TTQPPVV        3     0
ACTACGCAGCCTCTTCCGGGT     TTQPLPG        3     0
ACTACGCAGCGGCCTCCGCAT     TTQRPPH        3     0
ACTACGCAGCGGGGTGGGTTT     TTQRGGF        3     0
ACTACGCAGCGTCTTACTGTT     TTQRLTV        3     0
ACTACGCAGCGTCTTCAGCAG     TTQRLQQ        3     0
ACTACGCAGCTTAAGAAGCAT     TTQLKKH        3     0
ACTACGCAGCTTACTTTTGGG     TTQLTFG        3     0
ACTACGCAGCTTCCTCCGTCG     TTQLPPS        3     0
ACTACGCAGGATACGAAGGAG     TTQDTKE        3     0
ACTACGCAGGGGGCGGGTAAG     TTQGAGK        3     0
ACTACGCAGGGGGCTAATCCG     TTQGANP        3     0
ACTACGCAGTCGACGGAGCTG     TTQSTEL        3     0
ACTACGCATAAGTGGCCGCGT     TTHKWPR        3     0
ACTACGCATATGTAGCTGACG     TTHMQLT        3     0
ACTACGCATCAGACTACGCTG     TTHQTTL        3     0
ACTACGCATCAGCAGCCGGGG     TTHQQPG        3     0
ACTACGCATCCTATGTCTCCT     TTHPMSP        3     0
ACTACGCATCCTCAGCGGCGT     TTHPQRR        3     0
ACTACGCATCCTGGTGGTAAG     TTHPGGK        3     0
ACTACGCATCGTGTTGTGACG     TTHRVVT        3     0
ACTACGCATCTGTATAAGAAG     TTHLYKK        3     0
ACTACGCATGCGATTACTCCT     TTHAITP        3     0
ACTACGCCAGGTCATAAGCAT     TTPGHKH        3     0
ACTACGCCGACTCTTGTTCCT     TTPTLVP        3     0
ACTACGCCGACTGCTATGAGT     TTPTAMS        3     0
ACTACGCCGCAGACTACTTAT     TTPQTTY        3     0
ACTACGCCGCATAATCGTACT     TTPHNRT        3     0
ACTACGCCGCATCGGCCTCCT     TTPHRPP        3     0
ACTACGCCGCGTCAGATGTAT     TTPRQMY        3     0
ACTACGCCGCGTTCTGTTGTG     TTPRSVV        3     0
ACTACGCCGCTTGATTCTCGT     TTPLDSR        3     0
ACTACGCCGGAGTCTCGTGAG     TTPESRE        3     0
ACTACGCCGGCTCAGACGAAT     TTPAQTN        3     0
ACTACGCCGGTTAGTGCGCGG     TTPVSAR        3     0
ACTACGCCGGTTCCGCATCTT     TTPVPHL        3     0
ACTACGCCGTCTAATCATAAG     TTPSNHK        3     0
ACTACGCCGTGGTATAGTATT     TTPWYSI        3     0
ACTACGCCTAATCCGCTTATG     TTPNPLM        3     0
ACTACGCCTATTAGTAGGGGT     TTPISRG        3     0
ACTACGCCTCATACGCCGTGG     TTPHTPW        3     0
ACTACGCCTCATCATGCTACT     TTPHHAT        3     0
ACTACGCCTCCGACGCGTCCG     TTPPTRP        3     0
ACTACGCCTCCGGGTAATTGG     TTPPGNW        3     0
ACTACGCCTCCGTGTCATAAG     TTPPCHK        3     0
ACTACGCCTCGTACTACGTCT     TTPRTTS        3     0
ACTACGCCTGATCTGAAGTGG     TTPDLKW        3     0
ACTACGCGGCAGGCTCCTACG     TTRQAPT        3     0
ACTACGCGGCATCATGGGTTT     TTRHHGF        3     0
ACTACGCGGCATGAGCTTTTG     TTRHELL        3     0
ACTACGCGGCTGATGCTTAAT     TTRLMLN        3     0
ACTACGCGGGAGCATGCTGTG     TTREHAV        3     0
ACTACGCGGGCTGTTACTGCG     TTRAVTA        3     0
ACTACGCGTACTTTGTGGGAG     TTRTLWE        3     0
ACTACGCGTAGTCTTCCGACG     TTRSLPT        3     0
ACTACGCGTCCTCTGCATCAG     TTRPLHQ        3     0
ACTACGCGTGCTCTTCCGACG     TTRALPT        3     0
ACTACGCTGAATCTGCATGGT     TTLNLHG        3     0
ACTACGCTGCATCCGAATCAT     TTLHPNH        3     0
ACTACGCTGCCTCCTAAGTAT     TTLPPKY        3     0
ACTACGCTGCCTCCTCATCCT     TTLPPHP        3     0
ACTACGCTGCGGACTCCTCCG     TTLRTPP        3     0
ACTACGCTGCTTAAGTCTCCG     TTLLKSP        3     0
ACTACGCTGCTTCCGGCTCCT     TTLLPAP        3     0
ACTACGCTTGCGACTCCTCCT     TTLATPP        3     0
ACTACGCTTGCTGTTCCGAGG     TTLAVPR        3     0
ACTACGCTTGGGCATCAGTAT     TTLGHQY        3     0
ACTACGCTTGGTCCTGGTTAT     TTLGPGY        3     0
ACTACGGAGCAGCCTCGTACG     TTEQPRT        3     0
ACTACGGATACGATTTCGCTG     TTDTISL        3     0
ACTACGGCGAATATTCCTACG     TTANIPT        3     0
ACTACGGCGAATCCTTAGCTG     TTANPQL        3     0
ACTACGGCGACTCGTCCGGCG     TTATRPA        3     0
ACTACGGCGAGTCTGCATTCT     TTASLHS        3     0
ACTACGGCGCCTGATCCTGAG     TTAPDPE        3     0
ACTACGGCGCGGCATGATGGT     TTARHDG        3     0
ACTACGGCGCGGTCGTTGGAG     TTARSLE        3     0
ACTACGGCGGATGATGCTAGT     TTADDAS        3     0
ACTACGGCGGATGCTGGTGGT     TTADAGG        3     0
ACTACGGCGGGGGGTCATCTT     TTAGGHL        3     0
ACTACGGCGGGTCTGCATGTG     TTAGLHV        3     0
ACTACGGCGTTGGCTGTGGCT     TTALAVA        3     0
ACTACGGCTAGTACGAATTTT     TTASTNF        3     0
ACTACGGCTCACTCTGAGTGG     TTAHSEW        3     0
ACTACGGCTGATGTGCTGTAT     TTADVLY        3     0
ACTACGGCTGCGACTGCTGAT     TTAATAD        3     0
ACTACGGCTGGGCTGATGAAG     TTAGLMK        3     0
ACTACGGCTGTGAGTAGGCTT     TTAVSRL        3     0
ACTACGGGGACTCTGCATCTT     TTGTLHL        3     0
ACTACGGGGCATCCTGCGCAG     TTGHPAQ        3     0
ACTACGGGGCCTATGTATGCG     TTGPMYA        3     0
ACTACGGGGCTGAGTAAGCGT     TTGLSKR        3     0
ACTACGGGGTCGCGTACTCCT     TTGSRTP        3     0
ACTACGGGTGCGTATTATGGG     TTGAYYG        3     0
ACTACGGGTGCTAGTAAGTAT     TTGASKY        3     0
ACTACGGGTTGGCAGGGTCAT     TTGWQGH        3     0
ACTACGGTGAAGATGCTGCCG     TTVKMLP        3     0
ACTACGGTGAAGCCGCTGCTT     TTVKPLL        3     0
ACTACGGTGCATACTCTGCCT     TTVHTLP        3     0
ACTACGGTGCATCCTCCTACT     TTVHPPT        3     0
ACTACGGTGCCGCTTCTTGTG     TTVPLLV        3     0
ACTACGGTGCCGGCTAGTAAG     TTVPASK        3     0
ACTACGGTGCCTACTTATGAG     TTVPTYE        3     0
ACTACGGTGCCTGTTGCGGCG     TTVPVAA        3     0
ACTACGTCGTCGTCTCGTACG     TTSSSRT        3     0
ACTACGTCTCAGCATCCTCCT     TTSQHPP        3     0
ACTACGTCTCCGCCTCATCCT     TTSPPHP        3     0
ACTACGTCTCTGTCTACGGTT     TTSLSTV        3     0
ACTACGTGGCAGCCGACGCGG     TTWQPTR        3     0
ACTACGTTTACTAAGTCTCCT     TTFTKSP        3     0
ACTACTAAGCCGCATGAGCAT     TTKPHEH        3     0
ACTACTAAGCCTCCTACGGTT     TTKPPTV        3     0
ACTACTAAGGCGCATGCGTTG     TTKAHAL        3     0
ACTACTAATATGCGTATGTCT     TTNMRMS        3     0
ACTACTACGACGCATCTTATG     TTTTHLM        3     0
ACTACTACGCCGAGTCCCCAG     TTTPSPQ        3     0
ACTACTACGCCGCATCCTCGG     TTTPHPR        3     0
ACTACTACGCCGCCTCTGCCT     TTTPPLP        3     0
ACTACTACGCCTATTACTGCG     TTTPITA        3     0
ACTACTACGGCTCAGCATGCT     TTTAQHA        3     0
ACTACTACGGCTGCGAGTCCT     TTTAASP        3     0
ACTACTACGGTTAGGCCTCTT     TTTVRPL        3     0
ACTACTACGGTTCCTCTGCCT     TTTVPLP        3     0
ACTACTACTCAGCATCCTACG     TTTQHPT        3     0
ACTACTACTCAGCGTGATTAT     TTTQRDY        3     0
ACTACTACTCATCTTCCGCGG     TTTHLPR        3     0
ACTACTAGGTCGGCTCCGTGG     TTRSAPW        3     0
ACTACTAGTCAGGAGTCGCGT     TTSQESR        3     0
ACTACTAGTGGTCAGACTCCG     TTSGQTP        3     0
ACTACTATGAAGTCGACTGCT     TTMKSTA        3     0
ACTACTATGCCGCCTTCTCTT     TTMPPSL        3     0
ACTACTCAGACGCCTACTCAT     TTQTPTH        3     0
ACTACTCAGCAGCATGTTCCT     TTQQHVP        3     0
ACTACTCAGCGGAATATTGCT     TTQRNIA        3     0
ACTACTCAGCTGCCTCTTTCT     TTQLPLS        3     0
ACTACTCAGCTTCGTCCGTCG     TTQLRPS        3     0
ACTACTCAGTTGTGGGTGATG     TTQLWVM        3     0
ACTACTCATACGGCTATTACT     TTHTAIT        3     0
ACTACTCATCGGCTGCCGGAG     TTHRLPE        3     0
ACTACTCATCTGCCGCTGTAT     TTHLPLY        3     0
ACTACTCCGAGTCCTCCTTAT     TTPSPPY        3     0
ACTACTCCGCTGCCTAATTCG     TTPLPNS        3     0
ACTACTCCGGTGCAGCATTAG     TTPVQHQ        3     0
ACTACTCCTAAGCTGCTGCAT     TTPKLLH        3     0
ACTACTCCTAGTGCTCCGTTT     TTPSAPF        3     0
ACTACTCCTCCTCCTATGCCG     TTPPPMP        3     0
ACTACTCCTGAGTTTGCGAGT     TTPEFAS        3     0
ACTACTCGGCTGCCTAATACT     TTRLPNT        3     0
ACTACTCGGCTGTGTCGGACG     TTRLCRT        3     0
ACTACTCTAAGTCATATGCAG     TTLSHMQ        3     0
ACTACTCTGATGCATGTGGTT     TTLMHVV        3     0
ACTACTCTGTCGCTGAGTTGG     TTLSLSW        3     0
ACTACTCTTCGGGATCGGCTT     TTLRDRL        3     0
ACTACTGAGCCGCTGCTGACG     TTEPLLT        3     0
ACTACTGAGGCGCGTCTGTCG     TTEARLS        3     0
ACTACTGATCCTGCGCCTTTG     TTDPAPL        3     0
ACTACTGCGCATGAGATTTCG     TTAHEIS        3     0
ACTACTGCGCGTTCTAGTGAG     TTARSSE        3     0
ACTACTGCGGCTAATACTCCG     TTAANTP        3     0
ACTACTGCGGCTACGGATCTG     TTAATDL        3     0
ACTACTGCGGCTGGTACTTCT     TTAAGTS        3     0
ACTACTGCTACTCTGCCTTTT     TTATLPF        3     0
ACTACTGCTCAGGTGTCTATG     TTAQVSM        3     0
ACTACTGCTCATCCGACTCCT     TTAHPTP        3     0
ACTACTGCTCTGATGCCTCCG     TTALMPP        3     0
ACTACTGCTCTTCCGACTCCT     TTALPTP        3     0
ACTACTGCTGCTAATATGCCT     TTAANMP        3     0
ACTACTGCTGCTGTTACTCCT     TTAAVTP        3     0
ACTACTGGGATTTATGCTGGG     TTGIYAG        3     0
ACTACTGGGCTTCGTACTCCG     TTGLRTP        3     0
ACTACTGTGACTGGTCGTTCG     TTVTGRS        3     0
ACTACTGTGAGTACGCCGTAT     TTVSTPY        3     0
ACTACTGTGCTTGTGACTCCG     TTVLVTP        3     0
ACTACTGTTGGGGCTACTCCG     TTVGATP        3     0
ACTACTTAGCTGCATCCGATG     TTQLHPM        3     0
ACTACTTATTTTCCGACTATT     TTYFPTI        3     0
ACTACTTCGCTGTTGCCTCTG     TTSLLPL        3     0
ACTACTTCGTCGCTGACTTAT     TTSSLTY        3     0
ACTACTTCTCCGGATTGTAAG     TTSPDCK        3     0
ACTACTTGGCTGCCTCCTGCT     TTWLPPA        3     0
ACTACTTGGGCGATGCATCAT     TTWAMHH        3     0
ACTACTTTGAGGCAGTCTGCG     TTLRQSA        3     0
ACTAGGACGCCGCTGATTATT     TRTPLII        3     0
ACTAGGATGCCGCATGAGTGG     TRMPHEW        3     0
ACTAGGATGCCTACTACGACT     TRMPTTT        3     0
ACTAGGCAGCAGGTTGATACG     TRQQVDT        3     0
ACTAGGCAGCCTCCGATTGTT     TRQPPIV        3     0
ACTAGGCAGGTTATTACGGAT     TRQVITD        3     0
ACTAGGCCGGAGTCGTGTACG     TRPESCT        3     0
ACTAGGCCGGCTGATACTCTG     TRPADTL        3     0
ACTAGGCCGGTGACGCTGGTT     TRPVTLV        3     0
ACTAGGCCTGATTCTACTCCT     TRPDSTP        3     0
ACTAGGCTGGTTCCTCCGATG     TRLVPPM        3     0
ACTAGGGAGCCTGTGCTGCTT     TREPVLL        3     0
ACTAGGGATGCGATTCAGCGG     TRDAIQR        3     0
ACTAGGGTGACGCTTGTGCTG     TRVTLVL        3     0
ACTAGGGTGGATGCGCGTTCG     TRVDARS        3     0
ACTAGGGTTGAGCTTCCTTGG     TRVELPW        3     0
ACTAGTACGGCGATTCTGCTG     TSTAILL        3     0
ACTAGTACTGCTACTCCTATG     TSTATPM        3     0
ACTAGTAGGAGTCCGTGGTTG     TSRSPWL        3     0
ACTAGTCAGCATCTGGAGTTT     TSQHLEF        3     0
ACTAGTCAGCATCTTCAGACT     TSQHLQT        3     0
ACTAGTCAGCCGCGTTCGAGT     TSQPRSS        3     0
ACTAGTCAGCTGACGGTGAGT     TSQLTVS        3     0
ACTAGTCAGGTGACTTCTCGT     TSQVTSR        3     0
ACTAGTCATCAGACTGCGCAT     TSHQTAH        3     0
ACTAGTCCGACGTAGACGTAT     TSPTQTY        3     0
ACTAGTCCGCCGCTTATGACT     TSPPLMT        3     0
ACTAGTCCGCTGGAGCCTCGT     TSPLEPR        3     0
ACTAGTCCGTTTACTCCTCGG     TSPFTPR        3     0
ACTAGTCCTACTACTAGTGAG     TSPTTSE        3     0
ACTAGTCGTCATGCGCCGGGT     TSRHAPG        3     0
ACTAGTCTTCCGCCGTCTAGT     TSLPPSS        3     0
ACTAGTGAGCAGTGGTATGCT     TSEQWYA        3     0
ACTAGTGATATTCCTCTGTAT     TSDIPLY        3     0
ACTAGTGCTGCTTTGCCTGCG     TSAALPA        3     0
ACTAGTGCTTTGCCGGGTGTT     TSALPGV        3     0
ACTAGTGGTACTCTGCTGTCT     TSGTLLS        3     0
ACTAGTGGTGCGCCGTCTTTG     TSGAPSL        3     0
ACTAGTGTGCTGCTGTCGGAG     TSVLLSE        3     0
ACTAGTGTTCCGCATCCTAAT     TSVPHPN        3     0
ACTATGAAGATGATGCTGCCG     TMKMMLP        3     0
ACTATGACGAAGACGCCGATG     TMTKTPM        3     0
ACTATGACGCAGCATCCGGTT     TMTQHPV        3     0
ACTATGACGGATCCTATGCAT     TMTDPMH        3     0
ACTATGACGGCTCCGACTAGG     TMTAPTR        3     0
ACTATGACTCAGATGCAGAGG     TMTQMQR        3     0
ACTATGACTGTTCATCCGTCT     TMTVHPS        3     0
ACTATGAGTCCGTCTAATTCT     TMSPSNS        3     0
ACTATGATGCGGATGGTTAAG     TMMRMVK        3     0
ACTATGATTCTTCCTAGTCAT     TMILPSH        3     0
ACTATGCAGCAGATTAGTTAT     TMQQISY        3     0
ACTATGCAGCAGTGTGGTCGG     TMQQCGR        3     0
ACTATGCAGCATAGTCATCGT     TMQHSHR        3     0
ACTATGCAGCATGTGCATCAG     TMQHVHQ        3     0
ACTATGCAGCCGCCGGGTCTG     TMQPPGL        3     0
ACTATGCAGCCGGACTATGTG     TMQPDYV        3     0
ACTATGCAGCCTCCTTCGCGG     TMQPPSR        3     0
ACTATGCAGCTGACTAATGGG     TMQLTNG        3     0
ACTATGCAGCTGCGTCCTAAT     TMQLRPN        3     0
ACTATGCAGCTTCATTTGGTG     TMQLHLV        3     0
ACTATGCAGGCGCCTCCTCAG     TMQAPPQ        3     0
ACTATGCAGGCGCTTCCTCTG     TMQALPL        3     0
ACTATGCATAAGCCGCAGGTG     TMHKPQV        3     0
ACTATGCATAAGTATCTGTCG     TMHKYLS        3     0
ACTATGCATATGCCTCCGAGG     TMHMPPR        3     0
ACTATGCATCATTCTCCGTTT     TMHHSPF        3     0
ACTATGCCGAATCTTGCGAAT     TMPNLAN        3     0
ACTATGCCGACGCCGCCTGTG     TMPTPPV        3     0
ACTATGCCGACTCAGACGCCT     TMPTQTP        3     0
ACTATGCCGCATGATCCTTAG     TMPHDPQ        3     0
ACTATGCCGCGGCTGGCTCAG     TMPRLAQ        3     0
ACTATGCCGCGGGGTCCTTCT     TMPRGPS        3     0
ACTATGCCGGATCATCTTCGG     TMPDHLR        3     0
ACTATGCCGGATGCGCCTCTT     TMPDAPL        3     0
ACTATGCCGGCGCTGAAGGGT     TMPALKG        3     0
ACTATGCCGGCTGTTGTGTTG     TMPAVVL        3     0
ACTATGCCGGGGGGTGTTTAT     TMPGGVY        3     0
ACTATGCCGGTGCCGCCTCCG     TMPVPPP        3     0
ACTATGCCGTATGTTCCTTGG     TMPYVPW        3     0
ACTATGCCGTCGCGTACTGTG     TMPSRTV        3     0
ACTATGCCTACTCCGCCTCAT     TMPTPPH        3     0
ACTATGCCTACTCTTGTGCCT     TMPTLVP        3     0
ACTATGCCTAGTGATACGCAG     TMPSDTQ        3     0
ACTATGCCTGATCGTAATCCT     TMPDRNP        3     0
ACTATGCCTGCGAGTGTGTCT     TMPASVS        3     0
ACTATGCCTGCTGCTCCTCCT     TMPAAPP        3     0
ACTATGCCTGGTAATCAGCGG     TMPGNQR        3     0
ACTATGCCTTGTCCGCTGCGG     TMPCPLR        3     0
ACTATGCGGCATGTTAGGGAT     TMRHVRD        3     0
ACTATGCGGCTGAATTTTATG     TMRLNFM        3     0
ACTATGCGGGAGGGTCTTACG     TMREGLT        3     0
ACTATGCGTGTTACGGGGAGT     TMRVTGS        3     0
ACTATGCTGACGACTCTGTTG     TMLTTLL        3     0
ACTATGCTGCATCGTAATACG     TMLHRNT        3     0
ACTATGCTGCCTGCTAAGTCT     TMLPAKS        3     0
ACTATGCTGGATGCTCGTCCG     TMLDARP        3     0
ACTATGCTTACTAGGACTGAT     TMLTRTD        3     0
ACTATGCTTAGGCTGGATATT     TMLRLDI        3     0
ACTATGGCGAAGGTGTAGGTG     TMAKVQV        3     0
ACTATGGCGCCGTCTCCTCGT     TMAPSPR        3     0
ACTATGGCGGAGCTGACTTTT     TMAELTF        3     0
ACTATGGCGGATCAGCTGGGT     TMADQLG        3     0
ACTATGGCTCCTCATAGGAGT     TMAPHRS        3     0
ACTATGGGGCAGCTTATTGTT     TMGQLIV        3     0
ACTATGGGGGAGACGCTGTGG     TMGETLW        3     0
ACTATGGGTTCGGTTGCTCGG     TMGSVAR        3     0
ACTATGGGTTCTGTTACGAAG     TMGSVTK        3     0
ACTATGGTGACGCAGCCTGTT     TMVTQPV        3     0
ACTATGGTGATGCGTACTGAG     TMVMRTE        3     0
ACTATGGTGGATCTGCTGCCT     TMVDLLP        3     0
ACTATGTCTCCGCCGATTAAG     TMSPPIK        3     0
ACTATGTGGGCGCTTACTCTG     TMWALTL        3     0
ACTATGTGGGTGCCTTGGAAG     TMWVPWK        3     0
ACTATTACGCTTCATGGTTTT     TITLHGF        3     0
ACTATTACTGGTGTTTCGCCG     TITGVSP        3     0
ACTATTAGTCATCGGGATACG     TISHRDT        3     0
ACTATTATTAGGCAGCAGAGT     TIIRQQS        3     0
ACTATTATTGCGGTTCCTCCT     TIIAVPP        3     0
ACTATTCCTGTTGCTACGGGT     TIPVATG        3     0
ACTATTCTGCAGTCGCATTTT     TILQSHF        3     0
ACTATTGAGCCGCCTTGGACT     TIEPPWT        3     0
ACTATTGATATTGCTACTCAG     TIDIATQ        3     0
ACTATTGCGATTAGTCCGTTT     TIAISPF        3     0
ACTATTGCGCCTCTTAAGCTG     TIAPLKL        3     0
ACTATTGCGCGGCTTCCTACT     TIARLPT        3     0
ACTATTGCGGCGTGTACTACT     TIAACTT        3     0
ACTATTGTTTCGACTGCTAGT     TIVSTAS        3     0
ACTCAAATTGGGACTCGGTGT     TQIGTRC        3     0
ACTCAGAATAATGGTTGGCGT     TQNNGWR        3     0
ACTCAGAATGGTCCTCCTACG     TQNGPPT        3     0
ACTCAGACGTCGGCTGCTCCG     TQTSAAP        3     0
ACTCAGACGTTTTTTGCTAGG     TQTFFAR        3     0
ACTCAGACTAAGACTAAGCTG     TQTKTKL        3     0
ACTCAGACTGTGCCGCTTACT     TQTVPLT        3     0
ACTCAGACTTGGGCGCGTTCT     TQTWARS        3     0
ACTCAGAGGCCGAATTGGCAG     TQRPNWQ        3     0
ACTCAGAGTGTTATGCAGTAT     TQSVMQY        3     0
ACTCAGATGACTCCGGGTGAT     TQMTPGD        3     0
ACTCAGATGCAGGATCAGTCG     TQMQDQS        3     0
ACTCAGATGCCGAATAAGTAT     TQMPNKY        3     0
ACTCAGATTCGGGCTATGTGG     TQIRAMW        3     0
ACTCAGCAGATTCAGAAGATG     TQQIQKM        3     0
ACTCAGCAGATTCCGACGGGT     TQQIPTG        3     0
ACTCAGCAGATTCCTAGTACG     TQQIPST        3     0
ACTCAGCAGCATAGTCCTCTT     TQQHSPL        3     0
ACTCAGCAGCCTTTGTGGTTG     TQQPLWL        3     0
ACTCAGCAGCGGCCTCTTTCG     TQQRPLS        3     0
ACTCAGCAGCTGAGTCAGTAT     TQQLSQY        3     0
ACTCAGCAGGCGATGCAGCAT     TQQAMQH        3     0
ACTCAGCAGGTGCATCTGGGG     TQQVHLG        3     0
ACTCAGCATACTCCTACTGGG     TQHTPTG        3     0
ACTCAGCATAGTCCGATGCAG     TQHSPMQ        3     0
ACTCAGCATCAGACGCATCGT     TQHQTHR        3     0
ACTCAGCATCAGCAGCTTGCT     TQHQQLA        3     0
ACTCAGCATCCGACTCCGTTT     TQHPTPF        3     0
ACTCAGCATCCTCAGCCTAAG     TQHPQPK        3     0
ACTCAGCATCCTGATCGGCAG     TQHPDRQ        3     0
ACTCAGCATCCTTCTGCGTCG     TQHPSAS        3     0
ACTCAGCATCGTGGTATTCCT     TQHRGIP        3     0
ACTCAGCATTCTGCGCCGAGG     TQHSAPR        3     0
ACTCAGCCGACTAATCTGACT     TQPTNLT        3     0
ACTCAGCCGAGGCCGCATAAG     TQPRPHK        3     0
ACTCAGCCGATGTGGAAGATT     TQPMWKI        3     0
ACTCAGCCGATTGAGTCGATT     TQPIESI        3     0
ACTCAGCCGCAGTCTTGGTCG     TQPQSWS        3     0
ACTCAGCCGCATCCGAGGCAG     TQPHPRQ        3     0
ACTCAGCCGCATTTGTAGAGT     TQPHLQS        3     0
ACTCAGCCGCCGACTTCTCAG     TQPPTSQ        3     0
ACTCAGCCGCCGTAGATTCGT     TQPPQIR        3     0
ACTCAGCCGCCTGTTGAGTTT     TQPPVEF        3     0
ACTCAGCCGCGTCCTATTCTG     TQPRPIL        3     0
ACTCAGCCGCGTCTTACTCAT     TQPRLTH        3     0
ACTCAGCCGCTGAATCCTACG     TQPLNPT        3     0
ACTCAGCCGCTTCCTCCTGTG     TQPLPPV        3     0
ACTCAGCCGCTTCGTATTGAT     TQPLRID        3     0
ACTCAGCCGGCGTATCATTAT     TQPAYHY        3     0
ACTCAGCCGGGGAATAATCGT     TQPGNNR        3     0
ACTCAGCCGGGTAGTTATGCT     TQPGSYA        3     0
ACTCAGCCTCCGCATCCTTGT     TQPPHPC        3     0
ACTCAGCCTCCTCCGCATATG     TQPPPHM        3     0
ACTCAGCCTCTGCTTCCGCAT     TQPLLPH        3     0
ACTCAGCCTGGTAATTGGCTG     TQPGNWL        3     0
ACTCAGCCTGGTCCTACTATT     TQPGPTI        3     0
ACTCAGCGGACGCATCTGGCG     TQRTHLA        3     0
ACTCAGCGGACGGCTATGCGT     TQRTAMR        3     0
ACTCAGCGGGTGACGCTTATG     TQRVTLM        3     0
ACTCAGCGGGTGCATGGTCCG     TQRVHGP        3     0
ACTCAGCGTCCTACTGTTAAT     TQRPTVN        3     0
ACTCAGCGTGCTTCTACTCCT     TQRASTP        3     0
ACTCAGCTGATTACGTGGCGT     TQLITWR        3     0
ACTCAGCTGCAGCGTCTTCAG     TQLQRLQ        3     0
ACTCAGCTGCATGGGACTGGG     TQLHGTG        3     0
ACTCAGCTGCCGTCGATGTTT     TQLPSMF        3     0
ACTCAGCTGCCTGGTTTGTTG     TQLPGLL        3     0
ACTCAGCTGGATGCGTATTAT     TQLDAYY        3     0
ACTCAGCTGTCTCCTCCTGTT     TQLSPPV        3     0
ACTCAGCTTGTTGCTTCTCGT     TQLVASR        3     0
ACTCAGGAGACTACTCTGCCT     TQETTLP        3     0
ACTCAGGATACTAAGCGGCTT     TQDTKRL        3     0
ACTCAGGATCCGAGTCGTACG     TQDPSRT        3     0
ACTCAGGATTATCCTCTGCTG     TQDYPLL        3     0
ACTCAGGCGAAGCAGCTGGAT     TQAKQLD        3     0
ACTCAGGCGCCTCGGTCTCTG     TQAPRSL        3     0
ACTCAGGCGCGGGAGATGAAT     TQAREMN        3     0
ACTCAGGCGGATCATGCGTTT     TQADHAF        3     0
ACTCAGGCGGGGAATACTTCG     TQAGNTS        3     0
ACTCAGGCGGGGCATAGTCGT     TQAGHSR        3     0
ACTCAGGCGTCGGCTAAGCAT     TQASAKH        3     0
ACTCAGGCTAGTCCTCCTCTG     TQASPPL        3     0
ACTCAGGCTCAGCAGCTGGCT     TQAQQLA        3     0
ACTCAGGCTCAGCATCCGTAT     TQAQHPY        3     0
ACTCAGGCTCGTGTTCTTGTG     TQARVLV        3     0
ACTCAGGCTGCTATGACTCGG     TQAAMTR        3     0
ACTCAGGCTGCTCCTCAGGTT     TQAAPQV        3     0
ACTCAGGGGCCGTTTCCTCAG     TQGPFPQ        3     0
ACTCAGGGGCCTCTTCATTCT     TQGPLHS        3     0
ACTCAGGGGCGTCCTTCTGAT     TQGRPSD        3     0
ACTCAGGGGCTGTCGGCTAAG     TQGLSAK        3     0
ACTCAGGGGGCGACGCTGCAG     TQGATLQ        3     0
ACTCAGGGTCAGACTGCGGCT     TQGQTAA        3     0
ACTCAGGTTCGGGTGCCTACT     TQVRVPT        3     0
ACTCAGGTTGGGCCTCCTCGG     TQVGPPR        3     0
ACTCAGTCGCCGTGGAGGACT     TQSPWRT        3     0
ACTCAGTCGGCTCGTTCTCAT     TQSARSH        3     0
ACTCAGTCTCCGCATCTTAGT     TQSPHLS        3     0
ACTCAGTGGCATGCGCAGGAT     TQWHAQD        3     0
ACTCAGTGGCGTCCTGTTATT     TQWRPVI        3     0
ACTCAGTGGGGTGCGCCTTAT     TQWGAPY        3     0
ACTCAGTGTGCGGCTAAGTAT     TQCAAKY        3     0
ACTCAGTTGGGGCGTTATTTG     TQLGRYL        3     0
ACTCATAAGCCGCAGCAGTAT     THKPQQY        3     0
ACTCATAAGCCGGTTAAGAAT     THKPVKN        3     0
ACTCATAATGCTGCTACGGCT     THNAATA        3     0
ACTCATACGATCCCGCAGCCT     THTIPQP        3     0
ACTCATACGATGCGTCTGCAG     THTMRLQ        3     0
ACTCATACGCGGATTCATCCT     THTRIHP        3     0
ACTCATACGCTGCCAATTATG     THTLPIM        3     0
ACTCATACGGGGCATAAGTCG     THTGHKS        3     0
ACTCATACGGTGACTAGGGCT     THTVTRA        3     0
ACTCATACGGTTACGCCTGTG     THTVTPV        3     0
ACTCATACTCCTCGTTGGGTT     THTPRWV        3     0
ACTCATACTCCTTATCGTGCT     THTPYRA        3     0
ACTCATACTCGTCTGCCTTTT     THTRLPF        3     0
ACTCATAGGACGGCTGTTACG     THRTAVT        3     0
ACTCATAGGACTGTTCCGCAG     THRTVPQ        3     0
ACTCATAGTACTGCTCATAGG     THSTAHR        3     0
ACTCATAGTCCGCCTAATCAT     THSPPNH        3     0
ACTCATATGATTACGAGGGAT     THMITRD        3     0
ACTCATATGCGTGATCATCTG     THMRDHL        3     0
ACTCATATTATGGTGAATCGT     THIMVNR        3     0
ACTCATATTCTGGTGCCGACG     THILVPT        3     0
ACTCATCAGAGGATTGCTACG     THQRIAT        3     0
ACTCATCAGCAGCGTCCTCCT     THQQRPP        3     0
ACTCATCAGCCGCCTGTTACT     THQPPVT        3     0
ACTCATCAGCTGGCGATTAGG     THQLAIR        3     0
ACTCATCAGTTGAGTGGTCCT     THQLSGP        3     0
ACTCATCATCCGCCTCATCTG     THHPPHL        3     0
ACTCATCATGTGAGGCATCAG     THHVRHQ        3     0
ACTCATCCGACGGTGAGTGCG     THPTVSA        3     0
ACTCATCCGCCTCATCATCAG     THPPHHQ        3     0
ACTCATCCGCCTCCTAATCAG     THPPPNQ        3     0
ACTCATCCGCCTCTGCATTCG     THPPLHS        3     0
ACTCATCCGGATACGAGGAAT     THPDTRN        3     0
ACTCATCCGGTGCTTCAGTCT     THPVLQS        3     0
ACTCATCCGTAGATGCTGCTT     THPQMLL        3     0
ACTCATCCGTTGACTGAGCGT     THPLTER        3     0
ACTCATCCTACTATGCGTTCT     THPTMRS        3     0
ACTCATCCTCCGCCGACTATT     THPPPTI        3     0
ACTCATCGGCAGAGTTTGCAG     THRQSLQ        3     0
ACTCATCGGCTGCCGGCGACT     THRLPAT        3     0
ACTCATCGGGTTCATGCTCCT     THRVHAP        3     0
ACTCATCGTCCTCCTAATCAG     THRPPNQ        3     0
ACTCATCTGCGTCCTCCTGCG     THLRPPA        3     0
ACTCATGCGAATAAGACGAGG     THANKTR        3     0
ACTCATGCGCGTGCTACTCCG     THARATP        3     0
ACTCATGCTCATCTTTGGCCT     THAHLWP        3     0
ACTCATGCTCCTATTACTCCT     THAPITP        3     0
ACTCATGCTGCGACTCATGCT     THAATHA        3     0
ACTCATGCTGGTATGACGAAT     THAGMTN        3     0
ACTCATGCTGTTCCGAGGAAT     THAVPRN        3     0
ACTCATGGGAAGACTGGTGTT     THGKTGV        3     0
ACTCATGGTAGTCCTCCTACT     THGSPPT        3     0
ACTCATGTGCAGCGGCTGGTG     THVQRLV        3     0
ACTCATGTGCTGACTCGGGTG     THVLTRV        3     0
ACTCATTATACTCAGCGTTAC     THYTQRY        3     0
ACTCATTATCAGCCTAGTCGT     THYQPSR        3     0
ACTCATTCGAAGTCTACTCTT     THSKSTL        3     0
ACTCATTCGGTTGCTCAGCGG     THSVAQR        3     0
ACTCATTGGCTGCCTGTGACT     THWLPVT        3     0
ACTCCACATCAGGATCCGGCG     TPHQDPA        3     0
ACTCCACTGCAGGTTAATGCT     TPLQVNA        3     0
ACTCCGAAGATGCTGCCTGTT     TPKMLPV        3     0
ACTCCGAAGCAGGCTGTTTTG     TPKQAVL        3     0
ACTCCGAAGCCTCTGCGTACT     TPKPLRT        3     0
ACTCCGAAGCTTACTCATCCG     TPKLTHP        3     0
ACTCCGAAGTGTAAGGCTCAT     TPKCKAH        3     0
ACTCCGAATACGATGCGTGTG     TPNTMRV        3     0
ACTCCGAATAGGCCTCCTCTG     TPNRPPL        3     0
ACTCCGAATATGATGCTTCGT     TPNMMLR        3     0
ACTCCGACGAATGCGACGTAT     TPTNATY        3     0
ACTCCGACGCAGATTCCGCCT     TPTQIPP        3     0
ACTCCGACGCATGATCATTCG     TPTHDHS        3     0
ACTCCGACGCTGCAGGGTTCG     TPTLQGS        3     0
ACTCCGACGCTGGCGAGGCTG     TPTLARL        3     0
ACTCCGACTAAGCAGCATAGT     TPTKQHS        3     0
ACTCCGACTCATACTGATACT     TPTHTDT        3     0
ACTCCGACTCCTCGTACGCAT     TPTPRTH        3     0
ACTCCGAGGACGACTACGTTT     TPRTTTF        3     0
ACTCCGAGGCAGGCGCTGGTT     TPRQALV        3     0
ACTCCGAGGGCGCTTCATCCT     TPRALHP        3     0
ACTCCGAGGGGTGGTCCGCAT     TPRGGPH        3     0
ACTCCGAGTCAGAAGGCGGCG     TPSQKAA        3     0
ACTCCGAGTCAGGCTTATCGT     TPSQAYR        3     0
ACTCCGATGACTCATCCTCCT     TPMTHPP        3     0
ACTCCGATGCATCATCTGAGG     TPMHHLR        3     0
ACTCCGATGCTTGCTGCTTAT     TPMLAAY        3     0
ACTCCGATTCCTCATCCTCAG     TPIPHPQ        3     0
ACTCCGCAGAAGCCTACGACT     TPQKPTT        3     0
ACTCCGCAGAATAAGTTGTAT     TPQNKLY        3     0
ACTCCGCAGACGACTCCTTCT     TPQTTPS        3     0
ACTCCGCAGATGGAGCGTCCT     TPQMERP        3     0
ACTCCGCAGCCTAATCAGACG     TPQPNQT        3     0
ACTCCGCAGCTTTCTGTTATG     TPQLSVM        3     0
ACTCCGCAGCTTTTGCCGCAG     TPQLLPQ        3     0
ACTCCGCAGTATCCTCATGCT     TPQYPHA        3     0
ACTCCGCAGTGGTCGGCTCAT     TPQWSAH        3     0
ACTCCGCATACGAATCGGGTG     TPHTNRV        3     0
ACTCCGCATCATAGTAAGGTT     TPHHSKV        3     0
ACTCCGCATCCTGTTACGTAT     TPHPVTY        3     0
ACTCCGCATCCTTGGCTTGCT     TPHPWLA        3     0
ACTCCGCATCTGCTTCTTCCG     TPHLLLP        3     0
ACTCCGCATGATACGCCTTCG     TPHDTPS        3     0
ACTCCGCATGATATTCCGCCT     TPHDIPP        3     0
ACTCCGCATGGGTTGTCTCAT     TPHGLSH        3     0
ACTCCGCATGTTGCGCCTCAG     TPHVAPQ        3     0
ACTCCGCATTTGTCGAAGTCT     TPHLSKS        3     0
ACTCCGCCGACGATGTTGCCT     TPPTMLP        3     0
ACTCCGCCGCCGCATCATCCT     TPPPHHP        3     0
ACTCCGCCGCCTCTGACTGCT     TPPPLTA        3     0
ACTCCGCCGGCTATTTCTTTG     TPPAISL        3     0
ACTCCGCCGTCTCTGCTGCAT     TPPSLLH        3     0
ACTCCGCCGTCTGGGATGCCT     TPPSGMP        3     0
ACTCCGCCTAAGAATACGCAT     TPPKNTH        3     0
ACTCCGCCTAATCAGCCTTGT     TPPNQPC        3     0
ACTCCGCCTACTCTTTCTTCT     TPPTLSS        3     0
ACTCCGCCTCAGAGTCATCCT     TPPQSHP        3     0
ACTCCGCCTCCTCTTTATCTG     TPPPLYL        3     0
ACTCCGCCTCTTCTTGTGCAT     TPPLLVH        3     0
ACTCCGCCTGTGCTGAATCCT     TPPVLNP        3     0
ACTCCGCGGACTCTGACGGTG     TPRTLTV        3     0
ACTCCGCGGATTATGGTTAAT     TPRIMVN        3     0
ACTCCGCGGATTGGGCATCTG     TPRIGHL        3     0
ACTCCGCGGCATCATGAGCGT     TPRHHER        3     0
ACTCCGCGGCCTCTTCATTTT     TPRPLHF        3     0
ACTCCGCGGGATGATGAGCCT     TPRDDEP        3     0
ACTCCGCGGGGGTGGCTGAGT     TPRGWLS        3     0
ACTCCGCGGGTTGCTACTCAT     TPRVATH        3     0
ACTCCGCGTAGTCCTCATCCT     TPRSPHP        3     0
ACTCCGCGTGATCTGATGGTT     TPRDLMV        3     0
ACTCCGCTGAATCCTAATCGT     TPLNPNR        3     0
ACTCCGCTGACTATTCATGGG     TPLTIHG        3     0
ACTCCGCTGCCTACTTCTCAT     TPLPTSH        3     0
ACTCCGCTGCCTCATCTTAGT     TPLPHLS        3     0
ACTCCGCTGCGGCCTCTTCCT     TPLRPLP        3     0
ACTCCGCTGCGGCTGAAGCAT     TPLRLKH        3     0
ACTCCGCTGGTTAAGCGTTTT     TPLVKRF        3     0
ACTCCGCTGTCTCCTCCTCGT     TPLSPPR        3     0
ACTCCGCTTCAGCATAGGTGT     TPLQHRC        3     0
ACTCCGCTTCCGCATTCTAAT     TPLPHSN        3     0
ACTCCGCTTCCTATGTCGACG     TPLPMST        3     0
ACTCCGCTTGCTCCTTATAAG     TPLAPYK        3     0
ACTCCGGAGCAGCATCTGATT     TPEQHLI        3     0
ACTCCGGAGCATCGTCAGACT     TPEHRQT        3     0
ACTCCGGAGCGTCTGCAGCAT     TPERLQH        3     0
ACTCCGGATCGGCCTATTACG     TPDRPIT        3     0
ACTCCGGATGCGCATCTGGTT     TPDAHLV        3     0
ACTCCGGCGCAGAGTCTGATG     TPAQSLM        3     0
ACTCCGGCGCATACGTTTCAT     TPAHTFH        3     0
ACTCCGGCGCCGACTCATAAG     TPAPTHK        3     0
ACTCCGGCGCCTGTTCATTCG     TPAPVHS        3     0
ACTCCGGCGCTGAGGTATAAG     TPALRYK        3     0
ACTCCGGCGGGTTATTGGCGT     TPAGYWR        3     0
ACTCCGGCTACTCGTATGCAT     TPATRMH        3     0
ACTCCGGCTCCGTGGCATCAT     TPAPWHH        3     0
ACTCCGGCTCGTGCTCAGCAG     TPARAQQ        3     0
ACTCCGGCTTATCCTCAGGGG     TPAYPQG        3     0
ACTCCGGCTTTTGTGCATTCG     TPAFVHS        3     0
ACTCCGGGGCAGCGTGCGAGT     TPGQRAS        3     0
ACTCCGGGGCATCCTTATACT     TPGHPYT        3     0
ACTCCGGGGCCGCAGAAGTGG     TPGPQKW        3     0
ACTCCGGGGCGGCATCCTCTT     TPGRHPL        3     0
ACTCCGGGGCTGCCTCATCTG     TPGLPHL        3     0
ACTCCGGGGGCTCGGGGGTAT     TPGARGY        3     0
ACTCCGGGGGTTCTGCTTGCT     TPGVLLA        3     0
ACTCCGGGGTAGATTCCGAGT     TPGQIPS        3     0
ACTCCGGGTGCGCCGAGTTAT     TPGAPSY        3     0
ACTCCGGTGAAGGTTCATGCG     TPVKVHA        3     0
ACTCCGGTGCAGTCTCCTGCG     TPVQSPA        3     0
ACTCCGGTGCATCATCGTCCT     TPVHHRP        3     0
ACTCCGGTGCCGCGATTGATG     TPVPRLM        3     0
ACTCCGGTGCGGCTGCCTCTT     TPVRLPL        3     0
ACTCCGGTGCTGAGTCCGCTT     TPVLSPL        3     0
ACTCCGGTGTGGGATGTTGAT     TPVWDVD        3     0
ACTCCGGTTAGTGCTGGGTAT     TPVSAGY        3     0
ACTCCGGTTGAGCCTACTCGG     TPVEPTR        3     0
ACTCCGTATCCGATGCAGCAT     TPYPMQH        3     0
ACTCCGTCGCAGCAGGCTCTT     TPSQQAL        3     0
ACTCCGTCGGCGTATTCTAGT     TPSAYSS        3     0
ACTCCGTCTACTGCGATGTAT     TPSTAMY        3     0
ACTCCGTCTTGGAAGGCTATT     TPSWKAI        3     0
ACTCCGTGGCAGGTTACTCTT     TPWQVTL        3     0
ACTCCGTGGCATATTGGTCTT     TPWHIGL        3     0
ACTCCGTGGCATCGGCTGTAT     TPWHRLY        3     0
ACTCCGTGGCCGCTTCCTGCT     TPWPLPA        3     0
ACTCCGTGTCATCATAGTCGT     TPCHHSR        3     0
ACTCCGTTGAAGCAGCCGAGT     TPLKQPS        3     0
ACTCCGTTGATTGCGACTATG     TPLIATM        3     0
ACTCCGTTGGCTGCTCGGATT     TPLAARI        3     0
ACTCCTAAGCCGGTGCAGTGT     TPKPVQC        3     0
ACTCCTAATGAGCCGACTATT     TPNEPTI        3     0
ACTCCTAATGCGAGTCGGCAG     TPNASRQ        3     0
ACTCCTACGCTGCATAATACG     TPTLHNT        3     0
ACTCCTACTACGCTTGCTGTG     TPTTLAV        3     0
ACTCCTACTCGGGCTGTTGAT     TPTRAVD        3     0
ACTCCTACTGCGCCGACTTCG     TPTAPTS        3     0
ACTCCTACTTAGCTGCCTGCT     TPTQLPA        3     0
ACTCCTAGGACGCCTCCTTCG     TPRTPPS        3     0
ACTCCTAGGCATCAGGCTTTT     TPRHQAF        3     0
ACTCCTAGGCCTGTGACTTCT     TPRPVTS        3     0
ACTCCTAGGTTGACTTCGCTG     TPRLTSL        3     0
ACTCCTAGTAAGCTGCAGCTT     TPSKLQL        3     0
ACTCCTAGTCCGTCGCTGCCT     TPSPSLP        3     0
ACTCCTAGTTCGCCTTCTCAT     TPSSPSH        3     0
ACTCCTATGCAGGTTCCGTAT     TPMQVPY        3     0
ACTCCTATGCCGGCTGCGTCT     TPMPAAS        3     0
ACTCCTCAGCCTCCTCTGCAT     TPQPPLH        3     0
ACTCCTCAGGCGGCGATTATT     TPQAAII        3     0
ACTCCTCATACGGCGCCGTCT     TPHTAPS        3     0
ACTCCTCATCAGAAGTGTCTG     TPHQKCL        3     0
ACTCCTCATGGTCCTACGTGG     TPHGPTW        3     0
ACTCCTCATTTTGCGCTTACT     TPHFALT        3     0
ACTCCTCCGAATGCTACTTCT     TPPNATS        3     0
ACTCCTCCGCAGCATGCGTTG     TPPQHAL        3     0
ACTCCTCCGCATGATCAGCTT     TPPHDQL        3     0
ACTCCTCCGCCGCCTCATCAT     TPPPPHH        3     0
ACTCCTCCGCTGAATGTGCAT     TPPLNVH        3     0
ACTCCTCCGCTTCATGCTGAT     TPPLHAD        3     0
ACTCCTCCTACGCTTACGGGT     TPPTLTG        3     0
ACTCCTCCTCGGGCTGCGAAT     TPPRAAN        3     0
ACTCCTCCTGGGACTATTACG     TPPGTIT        3     0
ACTCCTCCTGTGCCGATGCAT     TPPVPMH        3     0
ACTCCTCCTTCGACTCCTCCT     TPPSTPP        3     0
ACTCCTCCTTGGAATTCTTCT     TPPWNSS        3     0
ACTCCTCGGATGCCTGCGCCT     TPRMPAP        3     0
ACTCCTCGGCAGCCTGGGCTG     TPRQPGL        3     0
ACTCCTCGGCAGCTGATGTGG     TPRQLMW        3     0
ACTCCTCGGCTGCAGAGTCTG     TPRLQSL        3     0
ACTCCTCGGGGGCCTATGCTG     TPRGPML        3     0
ACTCCTCTGCCGCCTACTCCG     TPLPPTP        3     0
ACTCCTCTGCCTGCTCATACT     TPLPAHT        3     0
ACTCCTCTGGTTTCGCGTGGG     TPLVSRG        3     0
ACTCCTCTGTGGCCTCCTGAT     TPLWPPD        3     0
ACTCCTCTTGTTGTGAGTGTG     TPLVVSV        3     0
ACTCCTGAGCGGACGAGTTAT     TPERTSY        3     0
ACTCCTGAGCTTCCGGATCTG     TPELPDL        3     0
ACTCCTGAGCTTCGTGATCAG     TPELRDQ        3     0
ACTCCTGAGGCGTCGCGTCCG     TPEASRP        3     0
ACTCCTGATCCGATTCCGTCT     TPDPIPS        3     0
ACTCCTGATGAGCCGCGGTTT     TPDEPRF        3     0
ACTCCTGCGCATAGTCATGTT     TPAHSHV        3     0
ACTCCTGCGCATCCTCGGATT     TPAHPRI        3     0
ACTCCTGCGCCGTATCCTCTG     TPAPYPL        3     0
ACTCCTGCGCGTGTGCCTACT     TPARVPT        3     0
ACTCCTGCGCTTCTGATTCGT     TPALLIR        3     0
ACTCCTGCGGCGCCTTGGGTT     TPAAPWV        3     0
ACTCCTGCTCAGCTTCTTCCT     TPAQLLP        3     0
ACTCCTGCTCCTGATCCTATG     TPAPDPM        3     0
ACTCCTGCTGCTCCTATTACT     TPAAPIT        3     0
ACTCCTGCTGGGCATAATCGT     TPAGHNR        3     0
ACTCCTGCTGTGATGGCGTCT     TPAVMAS        3     0
ACTCCTGGGCCTACTATGCAG     TPGPTMQ        3     0
ACTCCTGGGGATCGGCAGTTG     TPGDRQL        3     0
ACTCCTGGGTGGCGTCTTCAA     TPGWRLQ        3     0
ACTCCTGGTACGGTGGGGTAT     TPGTVGY        3     0
ACTCCTGGTGCGCCTCCTCCG     TPGAPPP        3     0
ACTCCTGGTGCTCAGCATGGT     TPGAQHG        3     0
ACTCCTGGTGCTCCTCTTTGT     TPGAPLC        3     0
ACTCCTGTGGCTATTGTGCGT     TPVAIVR        3     0
ACTCCTGTTACTTATCCGTTT     TPVTYPF        3     0
ACTCCTGTTCAGCCGCTTTCT     TPVQPLS        3     0
ACTCCTTGGACGCTGGATTAT     TPWTLDY        3     0
ACTCCTTGGCCGCTTCCGATG     TPWPLPM        3     0
ACTCCTTGGGAGGCGACGTAG     TPWEATQ        3     0
ACTCCTTGGGTTCGGTTTGGT     TPWVRFG        3     0
ACTCCTTTGGCTACTCATGGT     TPLATHG        3     0
ACTCGGACTGATATGACGGCT     TRTDMTA        3     0
ACTCGGAGTATTGGTGTTGTG     TRSIGVV        3     0
ACTCGGATGCTGCCTGATGCG     TRMLPDA        3     0
ACTCGGATGGTGCCTCCTGCG     TRMVPPA        3     0
ACTCGGATGGTTCATCAGATT     TRMVHQI        3     0
ACTCGGCCTAATAGTACTGAG     TRPNSTE        3     0
ACTCGGCCTCCTCCTCAGCAT     TRPPPQH        3     0
ACTCGGCCTCCTGATTCTCAT     TRPPDSH        3     0
ACTCGGCCTGAGGAGCTGCCA     TRPEELP        3     0
ACTCGGCCTGCGATGGTTCTT     TRPAMVL        3     0
ACTCGGCCTGCTCCTACGCAT     TRPAPTH        3     0
ACTCGGCCTGTTAATGCGTCG     TRPVNAS        3     0
ACTCGGCTGACTAATACTCCT     TRLTNTP        3     0
ACTCGGCTGACTTCGCCTTTG     TRLTSPL        3     0
ACTCGGCTGAGTCATCTGCAG     TRLSHLQ        3     0
ACTCGGCTGCCTACTCATGCG     TRLPTHA        3     0
ACTCGGCTGCCTCCTATTCCT     TRLPPIP        3     0
ACTCGGCTGCCTCCTCCGGTT     TRLPPPV        3     0
ACTCGGCTGCCTCCTTTTTGG     TRLPPFW        3     0
ACTCGGGAGCTGACTGATCAG     TRELTDQ        3     0
ACTCGGGCGCTGGATACTAGT     TRALDTS        3     0
ACTCGGGCGGAGATTCCTTAG     TRAEIPQ        3     0
ACTCGGGCTACTATTCCGTGG     TRATIPW        3     0
ACTCGGGCTCAGCTTCATCCG     TRAQLHP        3     0
ACTCGGGCTCAGCTTCCGGTG     TRAQLPV        3     0
ACTCGGGCTCCGACGACGTGG     TRAPTTW        3     0
ACTCGGGCTGAGCTGCTGGCT     TRAELLA        3     0
ACTCGGGCTGTTACTCATTCG     TRAVTHS        3     0
ACTCGGGGGTTTAGTGCGACT     TRGFSAT        3     0
ACTCGGGTGATTCCTCCGTTT     TRVIPPF        3     0
ACTCGGGTTCCTGCGCTGTAG     TRVPALQ        3     0
ACTCGGGTTCTGCATACTACT     TRVLHTT        3     0
ACTCGGTATGTGGAGATGTAT     TRYVEMY        3     0
ACTCGGTCGACTCATTTGCAT     TRSTHLH        3     0
ACTCGGTTGATTCATACTACT     TRLIHTT        3     0
ACTCGTAAGCCGCCTAGTTCG     TRKPPSS        3     0
ACTCGTACGCCTCATCCTCCT     TRTPHPP        3     0
ACTCGTACGCCTCTTCTGTTG     TRTPLLL        3     0
ACTCGTACGGTGCAGTCTCCT     TRTVQSP        3     0
ACTCGTACTCCTGCTCCTGTG     TRTPAPV        3     0
ACTCGTACTCTGCATCCGCTG     TRTLHPL        3     0
ACTCGTATTGGTTTGATGTTG     TRIGLML        3     0
ACTCGTATTGTTAGTCCGAAG     TRIVSPK        3     0
ACTCGTCAGCCTCTTTTGTAT     TRQPLLY        3     0
ACTCGTCAGCTGTCTTATTAT     TRQLSYY        3     0
ACTCGTCCGACGGGTGATCAT     TRPTGDH        3     0
ACTCGTCCGCTTCCTGATCTG     TRPLPDL        3     0
ACTCGTCCGGAGAGTGGGTTG     TRPESGL        3     0
ACTCGTCCGGTTCTTCATTAT     TRPVLHY        3     0
ACTCGTCCTATTCCTCCGCGG     TRPIPPR        3     0
ACTCGTCCTCCTGATTTTCAT     TRPPDFH        3     0
ACTCGTCCTGCGTGTCCTGAT     TRPACPD        3     0
ACTCGTCCTGCTCATTCGATT     TRPAHSI        3     0
ACTCGTCTGGAGCCTACGCGG     TRLEPTR        3     0
ACTCGTCTTATGCTGGCTCCG     TRLMLAP        3     0
ACTCGTGAGATGACTCTGTGG     TREMTLW        3     0
ACTCGTGCGATTCTTGTGTCT     TRAILVS        3     0
ACTCGTGCGGAGCTGCGGAAT     TRAELRN        3     0
ACTCGTGCTAGTCCGTCTTCT     TRASPSS        3     0
ACTCGTGCTCCGGCTCCGGCT     TRAPAPA        3     0
ACTCGTGCTGCTTGGCTTGCT     TRAAWLA        3     0
ACTCGTGGTATTCAGATGATG     TRGIQMM        3     0
ACTCGTGTGCCTCCGATGTTT     TRVPPMF        3     0
ACTCGTGTGGATCGGCTTGAT     TRVDRLD        3     0
ACTCGTGTGTATAATCCGGTG     TRVYNPV        3     0
ACTCGTTTGCAGCCGCCGATT     TRLQPPI        3     0
ACTCGTTTGCCGTCTCATCCT     TRLPSHP        3     0
ACTCTAACGCCGCAGCCTCAT     TLTPQPH        3     0
ACTCTAACTGCTACGATTCGG     TLTATIR        3     0
ACTCTACGGCAGTTGCATCCT     TLRQLHP        3     0
ACTCTGAAGCAGCTGGATACG     TLKQLDT        3     0
ACTCTGACGGGGATGCGTATG     TLTGMRM        3     0
ACTCTGACTGCGCTTGGGCCT     TLTALGP        3     0
ACTCTGACTGTTAAGGCTACT     TLTVKAT        3     0
ACTCTGAGGACTATGATTAGT     TLRTMIS        3     0
ACTCTGAGTGGTTTGGGGGAT     TLSGLGD        3     0
ACTCTGATGCCGCCTGCGGAT     TLMPPAD        3     0
ACTCTGCAGACGCTTCCGATT     TLQTLPI        3     0
ACTCTGCAGCCTGGGCGTCCT     TLQPGRP        3     0
ACTCTGCAGCGGACTAGTCTG     TLQRTSL        3     0
ACTCTGCAGCGTGCGGATTTT     TLQRADF        3     0
ACTCTGCAGCTTGCGCCTCCT     TLQLAPP        3     0
ACTCTGCAGGATCGGATGTTT     TLQDRMF        3     0
ACTCTGCAGGCTAGTATGCAG     TLQASMQ        3     0
ACTCTGCATAATATGTCTCCG     TLHNMSP        3     0
ACTCTGCATCAGCCTCCGATG     TLHQPPM        3     0
ACTCTGCATCAGTCTCGGAAT     TLHQSRN        3     0
ACTCTGCCGACGCCGCATGGG     TLPTPHG        3     0
ACTCTGCCGACTATGACTGGG     TLPTMTG        3     0
ACTCTGCCGAGGTCGGGTTCT     TLPRSGS        3     0
ACTCTGCCGCATACGTATAGT     TLPHTYS        3     0
ACTCTGCCGGCGGAGTTGTTG     TLPAELL        3     0
ACTCTGCCGGCGTTTCAGACT     TLPAFQT        3     0
ACTCTGCCGGCTGCTCGTGTG     TLPAARV        3     0
ACTCTGCCTAATCTGACTTTG     TLPNLTL        3     0
ACTCTGCCTACTACTACGATT     TLPTTTI        3     0
ACTCTGCCTCAGCGGTGGGCT     TLPQRWA        3     0
ACTCTGCCTCATGATTCTTCT     TLPHDSS        3     0
ACTCTGCCTCCTCCGAATTAT     TLPPPNY        3     0
ACTCTGCCTCCTGTTACTAGT     TLPPVTS        3     0
ACTCTGCCTCTTAGTGCGCTG     TLPLSAL        3     0
ACTCTGCCTGCTCATTCGTAT     TLPAHSY        3     0
ACTCTGCCTGCTCTGGATCAT     TLPALDH        3     0
ACTCTGCGGCATATGGATTTT     TLRHMDF        3     0
ACTCTGCGGCATCCTCCGTAT     TLRHPPY        3     0
ACTCTGCGGCCTGTGAATTGG     TLRPVNW        3     0
ACTCTGCGGTATCATCCGATT     TLRYHPI        3     0
ACTCTGCGTGCTCATACTTGG     TLRAHTW        3     0
ACTCTGCTGATTGATAGGAAT     TLLIDRN        3     0
ACTCTGCTGCAGATTCCTCCT     TLLQIPP        3     0
ACTCTGCTGCCGTCTGCTCAT     TLLPSAH        3     0
ACTCTGCTGCCTAATCTGCGT     TLLPNLR        3     0
ACTCTGCTGCGTCCTCCTACT     TLLRPPT        3     0
ACTCTGCTGGATGTTCAGAGT     TLLDVQS        3     0
ACTCTGCTGTGGCATACTCCT     TLLWHTP        3     0
ACTCTGCTTCCGTTTCAGCCT     TLLPFQP        3     0
ACTCTGCTTCCTGCGCCTTGG     TLLPAPW        3     0
ACTCTGCTTGCGACGGTGCCT     TLLATVP        3     0
ACTCTGCTTGTGGTTCCGTTT     TLLVVPF        3     0
ACTCTGGATACGCCTAGGCCT     TLDTPRP        3     0
ACTCTGGCGCATACTCATGTT     TLAHTHV        3     0
ACTCTGGCGCCTCCTGTTGTG     TLAPPVV        3     0
ACTCTGGCTCAGACTCCTCAT     TLAQTPH        3     0
ACTCTGGCTCCTACGGCGAGT     TLAPTAS        3     0
ACTCTGGCTGGGCGTACGGCT     TLAGRTA        3     0
ACTCTGGGGAGTTGGATGTCG     TLGSWMS        3     0
ACTCTGGGGCCTCTTCCGTCG     TLGPLPS        3     0
ACTCTGGGGCTTGCGAGTTTG     TLGLASL        3     0
ACTCTGGGTCCGCTTACGGAT     TLGPLTD        3     0
ACTCTGGTGCCGACTACTGTG     TLVPTTV        3     0
ACTCTGTATGGTCTGACAAGT     TLYGLTS        3     0
ACTCTGTGGGATATTGCTGAT     TLWDIAD        3     0
ACTCTGTGGTCGACGACTCCG     TLWSTTP        3     0
ACTCTTAAGGAGCAGACTACG     TLKEQTT        3     0
ACTCTTACGGCTGCTAGGATG     TLTAARM        3     0
ACTCTTATGCCGTATCGACAT     TLMPYRH        3     0
ACTCTTCAGAAGTCTCCGCCT     TLQKSPP        3     0
ACTCTTCAGCCGCATCCTTAT     TLQPHPY        3     0
ACTCTTCAGCCTCGTCCGGTG     TLQPRPV        3     0
ACTCTTCCGCCGCCGACTCTT     TLPPPTL        3     0
ACTCTTCCGTCGTCTATTCCG     TLPSSIP        3     0
ACTCTTCCTCAGCCTCGGCTT     TLPQPRL        3     0
ACTCTTGCGCATGATTGTGGG     TLAHDCG        3     0
ACTCTTGCGCCGCGTAATCAT     TLAPRNH        3     0
ACTCTTGCGCCGGGGATTCCG     TLAPGIP        3     0
ACTCTTGCGGGGCATCTTCCG     TLAGHLP        3     0
ACTCTTGCGGTGCCGGGGATG     TLAVPGM        3     0
ACTCTTGCGGTGCCTGTTATG     TLAVPVM        3     0
ACTCTTGCGGTGCTGCCTCCT     TLAVLPP        3     0
ACTCTTGCTCTTGTTCTTCCG     TLALVLP        3     0
ACTCTTGGTCTGTCTGCTGGG     TLGLSAG        3     0
ACTCTTTATATGGAGCCTAAG     TLYMEPK        2     1
ACTGAACCGGTTCCGCATGTG     TEPVPHV        3     0
ACTGAGAAGCATATTACGCCT     TEKHITP        3     0
ACTGAGACGCGTGATGATAAG     TETRDDK        3     0
ACTGAGACGCTGCGTCAGTGG     TETLRQW        3     0
ACTGAGACGGCGACTCTTTGG     TETATLW        3     0
ACTGAGAGGATGCCGATTACG     TERMPIT        3     0
ACTGAGAGTCCGAATGGGCCG     TESPNGP        3     0
ACTGAGCAGATGCATGGTCTT     TEQMHGL        3     0
ACTGAGCAGCATGTTTATGAG     TEQHVYE        3     0
ACTGAGCAGCTGATTATGGTG     TEQLIMV        3     0
ACTGAGCAGCTGGGTATGTAT     TEQLGMY        3     0
ACTGAGCAGGGTCATACGTTT     TEQGHTF        3     0
ACTGAGCATAATCGTTCTAGT     TEHNRSS        3     0
ACTGAGCATAGGCCTGAGATG     TEHRPEM        3     0
ACTGAGCCGACACGTCCTACT     TEPTRPT        3     0
ACTGAGCCGACTGCGATGCGT     TEPTAMR        3     0
ACTGAGCCGCAGATGCCTTTG     TEPQMPL        3     0
ACTGAGCCGCGTACGCCTGAT     TEPRTPD        3     0
ACTGAGCCGCTGCGGTTGACG     TEPLRLT        3     0
ACTGAGCCGGCGCTTATGACG     TEPALMT        3     0
ACTGAGCCGGCTCAAATTATT     TEPAQII        3     0
ACTGAGCCTCCTCTGCATACT     TEPPLHT        3     0
ACTGAGCGGACTCGTCATGAT     TERTRHD        3     0
ACTGAGCGGATGTCGTATCTT     TERMSYL        3     0
ACTGAGCGGCCTACTAATATG     TERPTNM        3     0
ACTGAGCGGCCTCGTTATTGG     TERPRYW        3     0
ACTGAGCGGCCTGTGCTGGAT     TERPVLD        3     0
ACTGAGCGGCTGGCTGATCGT     TERLADR        3     0
ACTGAGCGTGGGTTGGAGTGG     TERGLEW        3     0
ACTGAGCGTGTTACTACGTAT     TERVTTY        3     0
ACTGAGCTGACTCCTGCGAGG     TELTPAR        3     0
ACTGAGCTGACTTATACGCAT     TELTYTH        3     0
ACTGAGGAGGCGGCGCGGTTT     TEEAARF        3     0
ACTGAGGCGGATCGGCATGGT     TEADRHG        3     0
ACTGAGGCGGATGAGGAGCGT     TEADEER        3     0
ACTGAGGCGGGGAATCCTAAG     TEAGNPK        3     0
ACTGAGGCTAAGATGCTGATG     TEAKMLM        3     0
ACTGAGGCTGATCGTCCGCCG     TEADRPP        3     0
ACTGAGGCTGGTCCGACGTGT     TEAGPTC        3     0
ACTGAGGGGCCGCGTCATGGG     TEGPRHG        3     0
ACTGAGGGGCCGGCGTATCTT     TEGPAYL        3     0
ACTGAGGGGCCTGCTTCGGGT     TEGPASG        3     0
ACTGAGGGGGCGCGTCCTAAG     TEGARPK        3     0
ACTGAGGGTAGGGCGGAGTAT     TEGRAEY        3     0
ACTGAGGGTAGTCCGGCGTCT     TEGSPAS        3     0
ACTGAGGGTCATCCTTTTACG     TEGHPFT        3     0
ACTGAGGGTGCTATTCTGCGT     TEGAILR        3     0
ACTGAGGTGACGAGTCCGTAT     TEVTSPY        3     0
ACTGAGGTGCAGCCGAGTCAT     TEVQPSH        3     0
ACTGAGGTGCATAAGCCGAAG     TEVHKPK        3     0
ACTGAGGTGCGTCCTCCTTCT     TEVRPPS        3     0
ACTGAGTATCGGCATCTTTCT     TEYRHLS        3     0
ACTGATAAGAGGGTTCCGACT     TDKRVPT        3     0
ACTGATACGAGTCGTCCGCCG     TDTSRPP        3     0
ACTGATACGCGGAGTCCTAGT     TDTRSPS        3     0
ACTGATACGCGTCTGCGGGAT     TDTRLRD        3     0
ACTGATACTGTGCCTAGGCAT     TDTVPRH        3     0
ACTGATAGGCCGACTCTTCAT     TDRPTLH        3     0
ACTGATCAGAAGCGGCAACAT     TDQKRQH        3     0
ACTGATCAGACTCCGCGGCGG     TDQTPRR        3     0
ACTGATCCGCATCCGAATGGG     TDPHPNG        3     0
ACTGATCCGGGGCCTCTTACG     TDPGPLT        3     0
ACTGATCGGACGTGGGGTGAG     TDRTWGE        3     0
ACTGATCGGACTATGGCTTAT     TDRTMAY        3     0
ACTGATCGGAGTCAGTATGTG     TDRSQYV        3     0
ACTGATCGGATTCGGGCGGCT     TDRIRAA        3     0
ACTGATCGTGCTACTATGGGT     TDRATMG        3     0
ACTGATCTTCCTAAGACGCCG     TDLPKTP        3     0
ACTGATGCGACTCCTCTTCCT     TDATPLP        3     0
ACTGATGCGAGTATGCTTGAG     TDASMLE        3     0
ACTGATGCGCCTCTTCGTCAT     TDAPLRH        3     0
ACTGATGCGCGGTTTCCGATG     TDARFPM        3     0
ACTGATGCGCTGCTGCGGTGT     TDALLRC        3     0
ACTGATGCGGCTGTTATTAGT     TDAAVIS        3     0
ACTGATGCTCGTCTTCTGATG     TDARLLM        3     0
ACTGATGCTGTTCCGGGTCGG     TDAVPGR        3     0
ACTGATGGGCCGACGAGTATG     TDGPTSM        3     0
ACTGATGGTTTGCCGAAGAGG     TDGLPKR        3     0
ACTGATGTGATTGTGCCGCTT     TDVIVPL        3     0
ACTGATGTGCAGTATGAGCTT     TDVQYEL        3     0
ACTGATGTGCGTAATCATGCG     TDVRNHA        3     0
ACTGATGTTGCTCTGATGCGG     TDVALMR        3     0
ACTGATTCGCTTCGTCCGGCG     TDSLRPA        3     0
ACTGATTGGGTACTGCCGCAG     TDWVLPQ        3     0
ACTGCAACGCTAGGAGTGATG     TATLGVM        3     0
ACTGCAATGGTGAGGGCGAGT     TAMVRAS        3     0
ACTGCGAAGCCGTGGACTCGG     TAKPWTR        3     0
ACTGCGAAGGGGATGATGATG     TAKGMMM        3     0
ACTGCGAAGGGTCCTAATACG     TAKGPNT        3     0
ACTGCGACGAATCCGCAAACG     TATNPQT        3     0
ACTGCGACGAATCCGCGTCAG     TATNPRQ        3     0
ACTGCGACGACGTATATGCGG     TATTYMR        3     0
ACTGCGACGACTCTTATGCGT     TATTLMR        3     0
ACTGCGACGATTCTGCGTGGT     TATILRG        3     0
ACTGCGACGCTGCCTTCTCGT     TATLPSR        3     0
ACTGCGACGGATCTTGCGCGT     TATDLAR        3     0
ACTGCGACGGCGCCGAGGTTT     TATAPRF        3     0
ACTGCGAGGGATATGCCGATG     TARDMPM        3     0
ACTGCGAGTCATCATATTGCG     TASHHIA        3     0
ACTGCGAGTCATCATGAGTCT     TASHHES        3     0
ACTGCGAGTCCTGCGCCTAAT     TASPAPN        3     0
ACTGCGATGCTTGAGAAGAGT     TAMLEKS        3     0
ACTGCGATGGCGAATACTCAT     TAMANTH        3     0
ACTGCGATGGGGATGCAGGAG     TAMGMQE        3     0
ACTGCGATTGATGGTACTCTG     TAIDGTL        3     0
ACTGCGCAGAAGCATGCGATG     TAQKHAM        3     0
ACTGCGCAGAAGGGTACGCCG     TAQKGTP        3     0
ACTGCGCAGACGACTTGGTTT     TAQTTWF        3     0
ACTGCGCAGACTGGTCCTCCG     TAQTGPP        3     0
ACTGCGCAGATTATTTCGGGT     TAQIISG        3     0
ACTGCGCAGCCTGCTCGGGGG     TAQPARG        3     0
ACTGCGCAGGTTAAGCATGAT     TAQVKHD        3     0
ACTGCGCAGGTTAATCATCTG     TAQVNHL        3     0
ACTGCGCAGGTTGCTTATTCT     TAQVAYS        3     0
ACTGCGCAGTATTATAGTCAG     TAQYYSQ        3     0
ACTGCGCAGTCTAATCCGTCG     TAQSNPS        3     0
ACTGCGCAGTGGACTAGGCCG     TAQWTRP        3     0
ACTGCGCATACTAGTACTACG     TAHTSTT        3     0
ACTGCGCATACTATTCGGAAT     TAHTIRN        3     0
ACTGCGCATACTCCGGGTAGG     TAHTPGR        3     0
ACTGCGCATCAGCCGGCTTCT     TAHQPAS        3     0
ACTGCGCATCAGCTGCATACT     TAHQLHT        3     0
ACTGCGCATCCGATTAAGAAG     TAHPIKK        3     0
ACTGCGCATCGTCCGAGTGGT     TAHRPSG        3     0
ACTGCGCATGAGCCTCTTGGG     TAHEPLG        3     0
ACTGCGCATGTGAGGCTTGTT     TAHVRLV        3     0
ACTGCGCATTGGGCTACTCTT     TAHWATL        3     0
ACTGCGCCACTGGATCGTCAT     TAPLDRH        3     0
ACTGCGCCGACGAATAAGCCT     TAPTNKP        3     0
ACTGCGCCGACGGTGACTGTG     TAPTVTV        3     0
ACTGCGCCGACTCATCTTCCG     TAPTHLP        3     0
ACTGCGCCGACTCGTATTACT     TAPTRIT        3     0
ACTGCGCCGAGGAATACTAGT     TAPRNTS        3     0
ACTGCGCCGATGCTGCCTTCG     TAPMLPS        3     0
ACTGCGCCGCATCAGTCTCGG     TAPHQSR        3     0
ACTGCGCCGCCTAATATGTGG     TAPPNMW        3     0
ACTGCGCCGCCTCCTTCGTTT     TAPPPSF        3     0
ACTGCGCCGCCTCTGCATTCT     TAPPLHS        3     0
ACTGCGCCGCTGCATGTTCGG     TAPLHVR        3     0
ACTGCGCCGCTTCCTATTACT     TAPLPIT        3     0
ACTGCGCCGGATAAGGGTCAT     TAPDKGH        3     0
ACTGCGCCGGGGTCTAGGTAT     TAPGSRY        3     0
ACTGCGCCGGGTTTGACTCAT     TAPGLTH        3     0
ACTGCGCCGTTTCTTCATCAT     TAPFLHH        3     0
ACTGCGCCTAAGCAGAGTGGT     TAPKQSG        3     0
ACTGCGCCTAAGCCTCAGCCG     TAPKPQP        3     0
ACTGCGCCTAAGGTGCCTCGT     TAPKVPR        3     0
ACTGCGCCTAATCAGGAGCGG     TAPNQER        3     0
ACTGCGCCTCATCCTCATCAT     TAPHPHH        3     0
ACTGCGCCTGGGCTGTTGGTG     TAPGLLV        3     0
ACTGCGCCTGGTCAGCGTACG     TAPGQRT        3     0
ACTGCGCCTTGGTTTCATATG     TAPWFHM        3     0
ACTGCGCGGACGACGATGCCG     TARTTMP        3     0
ACTGCGCGGACGGATACGGTT     TARTDTV        3     0
ACTGCGCGGATGATTACGAAT     TARMITN        3     0
ACTGCGCGGATTCCTGGGCAG     TARIPGQ        3     0
ACTGCGCGGCAGCATGTTGAT     TARQHVD        3     0
ACTGCGCGGGATACTGATCCG     TARDTDP        3     0
ACTGCGCGGGCGAATGATGGG     TARANDG        3     0
ACTGCGCGGGCTACTTTTGCG     TARATFA        3     0
ACTGCGCGTACGTTTCCTATT     TARTFPI        3     0
ACTGCGCGTCATCCTCCGTAG     TARHPPQ        3     0
ACTGCGCGTGTGATTCTTGTG     TARVILV        3     0
ACTGCGCGTTGGCTGACTCAG     TARWLTQ        3     0
ACTGCGCTGATGGTTGATCCT     TALMVDP        3     0
ACTGCGCTGGATATGTGGAAT     TALDMWN        3     0
ACTGCGCTGGCTCCTGTTCTT     TALAPVL        3     0
ACTGCGCTGTATCGGGTTCCT     TALYRVP        3     0
ACTGCGCTGTCGAGGCCTCAT     TALSRPH        3     0
ACTGCGCTTACGGAGAGGGAG     TALTERE        3     0
ACTGCGCTTAGTATGCCTCCT     TALSMPP        3     0
ACTGCGCTTCAGGTTACTAGT     TALQVTS        3     0
ACTGCGCTTCATCTGCGGTCG     TALHLRS        3     0
ACTGCGGAGGATCATCTGTAG     TAEDHLQ        3     0
ACTGCGGATAAGTCGATGTTT     TADKSMF        3     0
ACTGCGGATCCGGCGAGTGAT     TADPASD        3     0
ACTGCGGATGTGCTTCTGCGT     TADVLLR        3     0
ACTGCGGCGACGGATCCACAT     TAATDPH        3     0
ACTGCGGCGACGGGGGCTCAT     TAATGAH        3     0
ACTGCGGCGAGTCCGTTGACT     TAASPLT        3     0
ACTGCGGCGAGTCCTGCGACG     TAASPAT        3     0
ACTGCGGCGATGCGTAGTCAT     TAAMRSH        3     0
ACTGCGGCGCATATGCAGGGT     TAAHMQG        3     0
ACTGCGGCGCATCCTCTGCTG     TAAHPLL        3     0
ACTGCGGCGCCTATGCCTTAT     TAAPMPY        3     0
ACTGCGGCGCGGAGTCTTTCG     TAARSLS        3     0
ACTGCGGCGCTGCATACTGAG     TAALHTE        3     0
ACTGCGGCGGCGGCGTCGTTT     TAAAASF        3     0
ACTGCGGCGGGGCTTAGTCCG     TAAGLSP        3     0
ACTGCGGCTAAGAGTGATACG     TAAKSDT        3     0
ACTGCGGCTACGAAGCATCAT     TAATKHH        3     0
ACTGCGGCTAGTCCTGAGTCT     TAASPES        3     0
ACTGCGGCTATGTATCGGTCG     TAAMYRS        3     0
ACTGCGGCTCAGACTCATGGT     TAAQTHG        3     0
ACTGCGGCTCAGCGTGCTCCG     TAAQRAP        3     0
ACTGCGGCTCGGCATCAGCTG     TAARHQL        3     0
ACTGCGGCTGCGTATCCTATG     TAAAYPM        3     0
ACTGCGGCTGGTCATACGCTG     TAAGHTL        3     0
ACTGCGGCTGTTCTGCATCCT     TAAVLHP        3     0
ACTGCGGGGACTTCTCGTATG     TAGTSRM        3     0
ACTGCGGGGAGTCCTCATAAG     TAGSPHK        3     0
ACTGCGGGGCCGATGATTCGT     TAGPMIR        3     0
ACTGCGGGGCCTGATCCTATG     TAGPDPM        3     0
ACTGCGGGGCCTGTTTCGGAG     TAGPVSE        3     0
ACTGCGGGGTGTAAGGCGTGT     TAGCKAC        3     0
ACTGCGGGTCTTATTCGGCAT     TAGLIRH        3     0
ACTGCGGGTGCGCGGAGTCTG     TAGARSL        3     0
ACTGCGGGTGCTCATACTCCG     TAGAHTP        3     0
ACTGCGGGTGGTCCGTCGACT     TAGGPST        3     0
ACTGCGGGTGTTACTTCTCTT     TAGVTSL        3     0
ACTGCGGTGCCTCTGATGAGT     TAVPLMS        3     0
ACTGCGGTGCGTTTTCTGAAG     TAVRFLK        3     0
ACTGCGGTGCTTGAGCGGCGT     TAVLERR        3     0
ACTGCGGTGGATAAGCTTCAG     TAVDKLQ        3     0
ACTGCGGTGGGTCATGTGCAT     TAVGHVH        3     0
ACTGCGGTGTCGGCGGCGTGG     TAVSAAW        3     0
ACTGCGGTGTCGGCTCCGTTT     TAVSAPF        3     0
ACTGCGGTGTTGTATGGGCAG     TAVLYGQ        3     0
ACTGCGGTTCGGATGGCTTTG     TAVRMAL        3     0
ACTGCGGTTGAGAGTAGGTGG     TAVESRW        3     0
ACTGCGTATGAGCGGGGGATT     TAYERGI        3     0
ACTGCGTATTCGACGAGTAGT     TAYSTSS        3     0
ACTGCGTATTCTAGGCTTAGT     TAYSRLS        3     0
ACTGCGTCTAGGGCTGCTTAT     TASRAAY        3     0
ACTGCGTCTGTTCCGATGGGT     TASVPMG        3     0
ACTGCGTGGCCTTTTCCGTCT     TAWPFPS        3     0
ACTGCGTGGTCTGATAGTGTT     TAWSDSV        3     0
ACTGCTAAGCATACTACGGGT     TAKHTTG        3     0
ACTGCTAAGCTGGCTCATCAG     TAKLAHQ        3     0
ACTGCTAAGGTGACACGTCCT     TAKVTRP        3     0
ACTGCTACGAATGCGAATTGG     TATNANW        3     0
ACTGCTACGACTGTTCTTAGG     TATTVLR        3     0
ACTGCTACGGAGAGTTCTACT     TATESST        3     0
ACTGCTACGGATGCGACTATG     TATDATM        3     0
ACTGCTACGGCTCGGGTTATT     TATARVI        3     0
ACTGCTACTCCGAGTAAGGCT     TATPSKA        3     0
ACTGCTACTGCGATGGTGGTG     TATAMVV        3     0
ACTGCTAGGACTCAGCATACG     TARTQHT        3     0
ACTGCTAGGATTATTGCGTTG     TARIIAL        3     0
ACTGCTAGGGAGTTGCCATGG     TARELPW        3     0
ACTGCTAGTCCGCCTCAGGTT     TASPPQV        3     0
ACTGCTATGCATCTGGGTATG     TAMHLGM        3     0
ACTGCTATGCCTCCTCTTACT     TAMPPLT        3     0
ACTGCTATGCGGACTCCTTTG     TAMRTPL        3     0
ACTGCTATGTCGCTGCAGACT     TAMSLQT        3     0
ACTGCTATTACGCGGCATGCT     TAITRHA        3     0
ACTGCTCAGAAGCCGAATACT     TAQKPNT        3     0
ACTGCTCAGCAGCCGTCGAAG     TAQQPSK        3     0
ACTGCTCAGCTGACGAAGTAT     TAQLTKY        3     0
ACTGCTCAGCTTCCGCATCCT     TAQLPHP        3     0
ACTGCTCAGTTGACGCCTCTG     TAQLTPL        3     0
ACTGCTCATCAGAGTCGTGCG     TAHQSRA        3     0
ACTGCTCATCAGGTTACTTGG     TAHQVTW        3     0
ACTGCTCATCATATTCATCGT     TAHHIHR        3     0
ACTGCTCATCCTATTCGTCAT     TAHPIRH        3     0
ACTGCTCATCTGCTGCGGGGT     TAHLLRG        3     0
ACTGCTCATGCTGGTACTCGG     TAHAGTR        3     0
ACTGCTCCGAAGGCTAATGCT     TAPKANA        3     0
ACTGCTCCGACTAGTATGTTG     TAPTSML        3     0
ACTGCTCCGACTAGTGTGTAT     TAPTSVY        3     0
ACTGCTCCGCTGCCTCCTTGG     TAPLPPW        3     0
ACTGCTCCGGCTAGGCTGTCG     TAPARLS        3     0
ACTGCTCCGGGTACTTAGACG     TAPGTQT        3     0
ACTGCTCCGTGGCTTCTTCGT     TAPWLLR        3     0
ACTGCTCCTACGTATGTGCCT     TAPTYVP        3     0
ACTGCTCCTCATGCGCTGACT     TAPHALT        3     0
ACTGCTCCTCTGCATCGACCT     TAPLHRP        3     0
ACTGCTCGGCCTCATCCGGTG     TARPHPV        3     0
ACTGCTCTGCCTCCAACGTGG     TALPPTW        3     0
ACTGCTCTGCTGCCGACTCAT     TALLPTH        3     0
ACTGCTCTGGATCTGTGGCGT     TALDLWR        3     0
ACTGCTCTTCCTGCTACGATT     TALPATI        3     0
ACTGCTGAGCATACTCATCGT     TAEHTHR        3     0
ACTGCTGAGCATCTTAGGCGT     TAEHLRR        3     0
ACTGCTGAGGCTCTTACTGAT     TAEALTD        3     0
ACTGCTGAGTTGCCGTGTGTG     TAELPCV        3     0
ACTGCTGATAGGCTTCAGAGG     TADRLQR        3     0
ACTGCTGATCCTGCTGCGTAT     TADPAAY        3     0
ACTGCTGATTATCGGCGGCTT     TADYRRL        3     0
ACTGCTGATTTTGCGATGCCT     TADFAMP        3     0
ACTGCTGCGACGACGAGGTTT     TAATTRF        3     0
ACTGCTGCGAGTCCTAATCTG     TAASPNL        3     0
ACTGCTGCGCGGGTGATTGCT     TAARVIA        3     0
ACTGCTGCGGTTCTTCATCCG     TAAVLHP        3     0
ACTGCTGCGGTTGTGACTGCG     TAAVVTA        3     0
ACTGCTGCGTGGCCGATGACG     TAAWPMT        3     0
ACTGCTGCTAAGCTGAGTCCG     TAAKLSP        3     0
ACTGCTGCTCATCGTATTCCG     TAAHRIP        3     0
ACTGCTGCTCCGGCTAAGTTT     TAAPAKF        3     0
ACTGCTGCTGATCGGGTTGAG     TAADRVE        3     0
ACTGCTGCTGTGAGGCCTTTG     TAAVRPL        3     0
ACTGCTGGGCATCCGCGGGGT     TAGHPRG        3     0
ACTGCTGGGGAGACGGAGCGT     TAGETER        3     0
ACTGCTGGGGATGCTGCGGAT     TAGDAAD        3     0
ACTGCTGGGTCTGTGCCTCGT     TAGSVPR        3     0
ACTGCTGGTACGGCGGAGACT     TAGTAET        3     0
ACTGCTGGTACTCCGAGGTTT     TAGTPRF        3     0
ACTGCTGGTCCGCCTGTGCCT     TAGPPVP        3     0
ACTGCTGGTGGTCCTACTCTG     TAGGPTL        3     0
ACTGCTGGTGTGCATTTGCGT     TAGVHLR        3     0
ACTGCTGTTCCGACGACGGAT     TAVPTTD        3     0
ACTGCTGTTCTGCCTCTGCTT     TAVLPLL        3     0
ACTGCTGTTGTGATTCCTCCT     TAVVIPP        3     0
ACTGCTTAGCTGCATCGGTCT     TAQLHRS        3     0
ACTGCTTATACGAGTCCGAAG     TAYTSPK        3     0
ACTGCTTCGAGGCTTACTCCG     TASRLTP        3     0
ACTGCTTCGTCGCATTCTCAG     TASSHSQ        3     0
ACTGCTTCTACGGATACTGCT     TASTDTA        3     0
ACTGCTTGGAATCATCCTGCG     TAWNHPA        3     0
ACTGCTTTTCAGTCTATGGCT     TAFQSMA        3     0
ACTGGGAAGCCTGCTCATGGT     TGKPAHG        3     0
ACTGGGAATACGACTCCTGCG     TGNTTPA        3     0
ACTGGGAATGAGAGTCATGCG     TGNESHA        3     0
ACTGGGAATGCGTGGCATAAG     TGNAWHK        3     0
ACTGGGACGCCTGCTCTGCCA     TGTPALP        3     0
ACTGGGACGCGTATGGATTTT     TGTRMDF        3     0
ACTGGGACGGGTATTGCGGCG     TGTGIAA        3     0
ACTGGGACTAGTATTTCGCAT     TGTSISH        3     0
ACTGGGAGGGCTCTTACGCAG     TGRALTQ        3     0
ACTGGGATGCCGCTGCCTAGT     TGMPLPS        3     0
ACTGGGATGCCTATTGCTGAG     TGMPIAE        3     0
ACTGGGATGGATCCGACTGCG     TGMDPTA        3     0
ACTGGGCAGAAGGCTTTGATT     TGQKALI        3     0
ACTGGGCAGACGGATACGAAG     TGQTDTK        3     0
ACTGGGCAGCATGATATGGCG     TGQHDMA        3     0
ACTGGGCAGGAGAAGCGTCAT     TGQEKRH        3     0
ACTGGGCAGGTGACGAAGCAT     TGQVTKH        3     0
ACTGGGCAGGTGATGGTGACG     TGQVMVT        3     0
ACTGGGCAGTTGAAGCCTGCT     TGQLKPA        3     0
ACTGGGCATCCTCTTCGGCCT     TGHPLRP        3     0
ACTGGGCATGCGAATACTCCG     TGHANTP        3     0
ACTGGGCCGAATGATCTGTTT     TGPNDLF        3     0
ACTGGGCCGACGCAGATGGCG     TGPTQMA        3     0
ACTGGGCCGCATACTTCGCCG     TGPHTSP        3     0
ACTGGGCCGCATATTACTTCT     TGPHITS        3     0
ACTGGGCCGGGTCAGCATGCG     TGPGQHA        3     0
ACTGGGCCTAAGGTTGTGTCT     TGPKVVS        3     0
ACTGGGCGGATTCCTACTGCG     TGRIPTA        3     0
ACTGGGCGGGATCTTACTAGT     TGRDLTS        3     0
ACTGGGCTGACTTTGCGGCTG     TGLTLRL        3     0
ACTGGGCTGCCTAATCGTTCT     TGLPNRS        3     0
ACTGGGCTGCGGTGGACTCTG     TGLRWTL        3     0
ACTGGGCTGGCTACTACTTCG     TGLATTS        3     0
ACTGGGGAGCGTGCTAATCTT     TGERANL        3     0
ACTGGGGAGGCGACGCAGCCG     TGEATQP        3     0
ACTGGGGATACGCCGGAGAGG     TGDTPER        3     0
ACTGGGGCGCAGGATCTGACG     TGAQDLT        3     0
ACTGGGGCTGGTCCGCTGCCT     TGAGPLP        3     0
ACTGGGGGTACTGGTGCGTCG     TGGTGAS        3     0
ACTGGGGTGCAGCCGTGGCCT     TGVQPWP        3     0
ACTGGGGTGGTGCCTCAGCCT     TGVVPQP        3     0
ACTGGGGTTGCGGCTAGTAGG     TGVAASR        3     0
ACTGGGTATGTGCCGCTGCCT     TGYVPLP        3     0
ACTGGGTCGCTTTCGCTGTGG     TGSLSLW        3     0
ACTGGGTGGACGACTATTGAT     TGWTTID        3     0
ACTGGGTGGAGTACGGCGCTG     TGWSTAL        3     0
ACTGGGTGGCAACTTCATGAT     TGWQLHD        3     0
ACTGGGTGGCTGCCGAATCCG     TGWLPNP        3     0
ACTGGTAATCAGTTGAGTCAT     TGNQLSH        3     0
ACTGGTAATCCTAGGACGAGT     TGNPRTS        3     0
ACTGGTACGACGTATCTTGCG     TGTTYLA        3     0
ACTGGTACGCAGACTGAGCAG     TGTQTEQ        3     0
ACTGGTACGCATAGTCCGCTT     TGTHSPL        3     0
ACTGGTACGCATCGTCCTCAT     TGTHRPH        3     0
ACTGGTACGCCTCAGCATACT     TGTPQHT        3     0
ACTGGTACGCCTCATCATGTG     TGTPHHV        3     0
ACTGGTACGCTGCCTGGTCGG     TGTLPGR        3     0
ACTGGTACGCTTCAGCCTTCG     TGTLQPS        3     0
ACTGGTACGGAGACGGCGCGG     TGTETAR        3     0
ACTGGTACTCTTCCGAGTCCT     TGTLPSP        3     0
ACTGGTAGGGTTCCGGCTTCT     TGRVPAS        3     0
ACTGGTATTGGTCATCCTAGG     TGIGHPR        3     0
ACTGGTCAGACTTATCATAGG     TGQTYHR        3     0
ACTGGTCAGCATCCTAATTTG     TGQHPNL        3     0
ACTGGTCATCAGTTGGCTTGG     TGHQLAW        3     0
ACTGGTCCGAGTCCTGCTTAT     TGPSPAY        3     0
ACTGGTCCGCTTTCGGCTGCG     TGPLSAA        3     0
ACTGGTCCGGCTCCGGTGATG     TGPAPVM        3     0
ACTGGTCCGTTGCTGCCGAAT     TGPLLPN        3     0
ACTGGTCCTGCTGCTCCTCAT     TGPAAPH        3     0
ACTGGTGCGAAGATGAATTGG     TGAKMNW        3     0
ACTGGTGCGATGCCTACTGGT     TGAMPTG        3     0
ACTGGTGCGCCTCCTCCTGTT     TGAPPPV        3     0
ACTGGTGCGGCGCCTCCTGGG     TGAAPPG        3     0
ACTGGTGCGTATCGTTCTCCT     TGAYRSP        3     0
ACTGGTGCTACGGCGGCGCAG     TGATAAQ        3     0
ACTGGTGCTACTCCTACGCGT     TGATPTR        3     0
ACTGGTGCTAGTCTTCCTGAG     TGASLPE        3     0
ACTGGTGCTCAGCGTATGTCT     TGAQRMS        3     0
ACTGGTGGGGGTCATCAGGCT     TGGGHQA        3     0
ACTGGTGGGGTTACGACTTAT     TGGVTTY        3     0
ACTGGTTGGCCTGAGCCTCAT     TGWPEPH        3     0
ACTGGTTTGACGACTTCGCAT     TGLTTSH        3     0
ACTGTGAAGGCTCCTCGTCCT     TVKAPRP        3     0
ACTGTGAATTCGCAGCTGATG     TVNSQLM        3     0
ACTGTGACGATGCCTCAGATG     TVTMPQM        3     0
ACTGTGACGCCGATTCCTTAT     TVTPIPY        3     0
ACTGTGACGGGTTCTCCTCGT     TVTGSPR        3     0
ACTGTGATGACGCGACATGTG     TVMTRHV        3     0
ACTGTGATGGGTCCTACGATG     TVMGPTM        3     0
ACTGTGCAAGCGCGTGCTTAT     TVQARAY        3     0
ACTGTGCAGACGGCTAGTGCT     TVQTASA        3     0
ACTGTGCAGACTCGTCAGTAT     TVQTRQY        3     0
ACTGTGCAGAGTAGGCTGTCT     TVQSRLS        3     0
ACTGTGCAGCAGGATATTAGT     TVQQDIS        3     0
ACTGTGCAGCAGTCGCATTAG     TVQQSHQ        3     0
ACTGTGCAGCAGTTTCGGTTT     TVQQFRF        3     0
ACTGTGCAGCATAATCCTCTG     TVQHNPL        3     0
ACTGTGCAGCATAGGCCTATG     TVQHRPM        3     0
ACTGTGCAGCATATGCAGATT     TVQHMQI        3     0
ACTGTGCAGCCGAGTGCGGTG     TVQPSAV        3     0
ACTGTGCAGCCGGGTCCTCTG     TVQPGPL        3     0
ACTGTGCAGCCTAATACGCAT     TVQPNTH        3     0
ACTGTGCAGCCTGGGAAGCAG     TVQPGKQ        3     0
ACTGTGCAGCGGCCTCCGAAT     TVQRPPN        3     0
ACTGTGCAGCGTCATTAGGCT     TVQRHQA        3     0
ACTGTGCAGGAGTTGCCGACG     TVQELPT        3     0
ACTGTGCAGGTGCGGACGCCG     TVQVRTP        3     0
ACTGTGCATATTGCGATGGGT     TVHIAMG        3     0
ACTGTGCATGATCTTGCTGCG     TVHDLAA        3     0
ACTGTGCATGGGCCGACTATG     TVHGPTM        3     0
ACTGTGCATGTGCCGTATCCT     TVHVPYP        3     0
ACTGTGCCGACGCATCTGCCT     TVPTHLP        3     0
ACTGTGCCGACGGGTCCTTAT     TVPTGPY        3     0
ACTGTGCCGACGGTGCATTAG     TVPTVHQ        3     0
ACTGTGCCGACTCCTAGTCCT     TVPTPSP        3     0
ACTGTGCCGATGCAGCTGTCT     TVPMQLS        3     0
ACTGTGCCGATTGCGCCTTAT     TVPIAPY        3     0
ACTGTGCCGCATGCTACGAAG     TVPHATK        3     0
ACTGTGCCGCCTCTGACTTAT     TVPPLTY        3     0
ACTGTGCCGCGTAATAAGCCT     TVPRNKP        3     0
ACTGTGCCGGGTTTGAAGCCG     TVPGLKP        3     0
ACTGTGCCGGTGACGAATCCT     TVPVTNP        3     0
ACTGTGCCGTCGTTGCGTAAT     TVPSLRN        3     0
ACTGTGCCTCCTACTATGCGT     TVPPTMR        3     0
ACTGTGCCTCCTGGTCCTGTT     TVPPGPV        3     0
ACTGTGCCTCTGCTGCCTCCG     TVPLLPP        3     0
ACTGTGCGGCCTCAGCTGAAT     TVRPQLN        3     0
ACTGTGCGGCCTGCTTCTCCG     TVRPASP        3     0
ACTGTGCGGTCTGCTTCGGAG     TVRSASE        3     0
ACTGTGCGTAGTCCGTTGTCG     TVRSPLS        3     0
ACTGTGCGTGAGATTCCTCTG     TVREIPL        3     0
ACTGTGCGTGCTACGATTGTG     TVRATIV        3     0
ACTGTGCGTTATCATGCGCCG     TVRYHAP        3     0
ACTGTGCGTTGGGAGGATCCT     TVRWEDP        3     0
ACTGTGCTGACGTATCTGCCG     TVLTYLP        3     0
ACTGTGCTGCAGCATCTTCGT     TVLQHLR        3     0
ACTGTGCTGCAGGATGCTCGT     TVLQDAR        3     0
ACTGTGCTGGATCAGGCGTGT     TVLDQAC        3     0
ACTGTGCTGGGTAGTCGTCAG     TVLGSRQ        3     0
ACTGTGCTGTCTAGTAGGCTT     TVLSSRL        3     0
ACTGTGCTTACGACTACGCGG     TVLTTTR        3     0
ACTGTGCTTCCTCGGGATCAT     TVLPRDH        3     0
ACTGTGGAGATGCTTGCTGAG     TVEMLAE        3     0
ACTGTGGAGCAGCGGGTGGTG     TVEQRVV        3     0
ACTGTGGAGCCTTCGCCTTTT     TVEPSPF        3     0
ACTGTGGAGCTTCGGTCGGTG     TVELRSV        3     0
ACTGTGGATGCGGCTGCTGCT     TVDAAAA        3     0
ACTGTGGATGGTGCTCTTGAT     TVDGALD        3     0
ACTGTGGCGCAGAAGTATCCT     TVAQKYP        3     0
ACTGTGGCGCCTTCTCCTGCT     TVAPSPA        3     0
ACTGTGGCGGTGGATACGAGT     TVAVDTS        3     0
ACTGTGGCGGTTGATAAGAAT     TVAVDKN        3     0
ACTGTGGCTACGAATAATCCG     TVATNNP        3     0
ACTGTGGCTACTATGACTCAT     TVATMTH        3     0
ACTGTGGCTCCGAGGATGCCT     TVAPRMP        3     0
ACTGTGGCTGCTATGGCGAGG     TVAAMAR        3     0
ACTGTGGGGAAGTCGATGAAT     TVGKSMN        3     0
ACTGTGGGGCCGCATGATGAT     TVGPHDD        3     0
ACTGTGGGGGTGCCTCCGAAG     TVGVPPK        3     0
ACTGTGGGTCCTCGTCCGAAT     TVGPRPN        3     0
ACTGTGGTGCTGCCTCCGATG     TVVLPPM        3     0
ACTGTGGTTAGGGAGCCTGCT     TVVREPA        3     0
ACTGTGTCGACTCTGCAGCGT     TVSTLQR        3     0
ACTGTGTCGCCTCCTCGGTGG     TVSPPRW        3     0
ACTGTGTCGCTGAATGTGATT     TVSLNVI        3     0
ACTGTGTCTCCGCTGCCGATG     TVSPLPM        3     0
ACTGTGTGGACGACTGCTTTT     TVWTTAF        3     0
ACTGTGTGGACGGCGGGTCGT     TVWTAGR        3     0
ACTGTGTGGCCTCTGTCTGTG     TVWPLSV        3     0
ACTGTGTGGTTGTCGCCTCGG     TVWLSPR        3     0
ACTGTGTTACGTACGCCGAAT     TVLRTPN        3     0
ACTGTGTTGCAGCTTATGCCG     TVLQLMP        3     0
ACTGTTAAGCCTCTGGGTCCT     TVKPLGP        3     0
ACTGTTAAGGCGGTTACTCAG     TVKAVTQ        3     0
ACTGTTACGCTGGGGTATGTG     TVTLGYV        3     0
ACTGTTACGGATAGGACTCGG     TVTDRTR        3     0
ACTGTTACGGCTCAGTCGCAG     TVTAQSQ        3     0
ACTGTTAGGGTGCAGAGTGTG     TVRVQSV        3     0
ACTGTTAGTCCGCGGCTTGAT     TVSPRLD        3     0
ACTGTTAGTGTGCATTGGCGT     TVSVHWR        3     0
ACTGTTAGTGTGCTTCATTCG     TVSVLHS        3     0
ACTGTTCAGAGTGCGCATCCG     TVQSAHP        3     0
ACTGTTCAGCCGCGTGGTCAT     TVQPRGH        3     0
ACTGTTCATGCGTTTCCTCCT     TVHAFPP        3     0
ACTGTTCCGCATTCTCATCCT     TVPHSHP        3     0
ACTGTTCCGCCGGGGTTGTGG     TVPPGLW        3     0
ACTGTTCCTAAGTGGTGGTTG     TVPKWWL        3     0
ACTGTTCCTCAGTTTCAGTGG     TVPQFQW        3     0
ACTGTTCCTCGTGCTTCTTTT     TVPRASF        3     0
ACTGTTCGGCCTGCTACGTGG     TVRPATW        3     0
ACTGTTCTGCCGTTTGCTCAT     TVLPFAH        3     0
ACTGTTGATGGGATTAGGAAT     TVDGIRN        3     0
ACTGTTGCGCGTCTGGATGCT     TVARLDA        3     0
ACTGTTGCGGAGACGAGGGTG     TVAETRV        3     0
ACTGTTGCGGCTCCTGCGCCT     TVAAPAP        3     0
ACTGTTGCGGGGGCTGTTCCT     TVAGAVP        3     0
ACTGTTGCTCAGCCTCCGATT     TVAQPPI        3     0
ACTGTTGCTCGGGATAAGGAG     TVARDKE        3     0
ACTGTTGCTGGTTCGCGTGAT     TVAGSRD        3     0
ACTGTTGTGCCTGCTCTGTCG     TVVPALS        3     0
ACTTAGAAGCAGCTGATGTTG     TQKQLML        3     0
ACTTAGATTGCTACTACTCCG     TQIATTP        3     0
ACTTAGCATGTTCCTCAGAGT     TQHVPQS        3     0
ACTTAGGCTCAGTGTACTTTT     TQAQCTF        3     0
ACTTATAAGGCGCCTCTGCGT     TYKAPLR        3     0
ACTTATACTAGTCCGCATGAG     TYTSPHE        3     0
ACTTATCAGCAGGCTGCGCTG     TYQQAAL        3     0
ACTTATCCGCTTCAGCTTTAT     TYPLQLY        3     0
ACTTATCGGCAGGCTGAGCAG     TYRQAEQ        3     0
ACTTATGCTCAGACGACTCAG     TYAQTTQ        3     0
ACTTATGGTGCGCCTCGTCTG     TYGAPRL        3     0
ACTTCGAAGGCTACTTTGTCG     TSKATLS        3     0
ACTTCGACGCCGACGAATGCT     TSTPTNA        3     0
ACTTCGACGTCGCATAGTACT     TSTSHST        3     0
ACTTCGAGGCTGCTTACTCCT     TSRLLTP        3     0
ACTTCGAGTGATCTGCTGCAT     TSSDLLH        3     0
ACTTCGATGACTGCTCCTGTT     TSMTAPV        3     0
ACTTCGATGGCGCGGACGGGT     TSMARTG        3     0
ACTTCGATTCGTGCTGGGCAG     TSIRAGQ        3     0
ACTTCGCAGAATCATCGGCCT     TSQNHRP        3     0
ACTTCGCAGACGATTCCTTGT     TSQTIPC        3     0
ACTTCGCAGCAGCCTTCGCAT     TSQQPSH        3     0
ACTTCGCAGCATCCTCGTTTT     TSQHPRF        3     0
ACTTCGCAGCCTAAGTCGCTG     TSQPKSL        3     0
ACTTCGCAGGCTGCGGGTGGG     TSQAAGG        3     0
ACTTCGCCGATTGAGCAGACT     TSPIEQT        3     0
ACTTCGCCGCATCATACGCGT     TSPHHTR        3     0
ACTTCGCCGCTGCCTAGTTAT     TSPLPSY        3     0
ACTTCGCCGGTGCTTAGTGAG     TSPVLSE        3     0
ACTTCGCCGTCGTTGCTTCTG     TSPSLLL        3     0
ACTTCGCCTCAGGCGCTTATT     TSPQALI        3     0
ACTTCGCGGACTCCGGTGACT     TSRTPVT        3     0
ACTTCGCGGCATGTTGTGTAT     TSRHVVY        3     0
ACTTCGCGTCCGAGTCATTAT     TSRPSHY        3     0
ACTTCGCTGCTGAATCTGAGG     TSLLNLR        3     0
ACTTCGGATGCGCAGTCTCAT     TSDAQSH        3     0
ACTTCGGCGACTCAGAGTAAT     TSATQSN        3     0
ACTTCGGCGGCTACTAATACG     TSAATNT        3     0
ACTTCGGCTCATACTGTTCGG     TSAHTVR        3     0
ACTTCGGCTCGGCCTACGGCT     TSARPTA        3     0
ACTTCGGGTACTGGTTCTGAT     TSGTGSD        3     0
ACTTCGGGTGCTTCTCCGCCT     TSGASPP        3     0
ACTTCGGGTGTGCATCATGCG     TSGVHHA        3     0
ACTTCGGTGAATATGCGGCAT     TSVNMRH        3     0
ACTTCGTGGGAGCCTACGCAG     TSWEPTQ        3     0
ACTTCTATGCTGCATCGGCCT     TSMLHRP        3     0
ACTTCTATGGCGGAGCGTGTT     TSMAERV        3     0
ACTTCTCCTTATGGGCTGCCT     TSPYGLP        3     0
ACTTCTCTGCCTATTCCTGTG     TSLPIPV        3     0
ACTTCTCTTTCTTCTTATGTG     TSLSSYV        3     0
ACTTCTGCTAGTGCTCCTCCA     TSASAPP        3     0
ACTTCTGTGAGTGCTCCGGCT     TSVSAPA        3     0
ACTTCTTGGAGTCGGAATTCG     TSWSRNS        2     1
ACTTCTTGGCCGCAGCGTTCT     TSWPQRS        3     0
ACTTGGAAGCATACTCTGGTT     TWKHTLV        3     0
ACTTGGAATAAGCAGCCTCGT     TWNKQPR        3     0
ACTTGGACGAGTCATCTGGCT     TWTSHLA        3     0
ACTTGGACGGAGCCTGCGGGG     TWTEPAG        3     0
ACTTGGAGTGCTGCTTTTGTG     TWSAAFV        3     0
ACTTGGCAGCCTTCTCCGTGG     TWQPSPW        3     0
ACTTGGCAGCGTCCTACTGAT     TWQRPTD        3     0
ACTTGGCATAGTCATCAGCGG     TWHSHQR        3     0
ACTTGGCATCTGCGTCCGGTT     TWHLRPV        3     0
ACTTGGCATGGTCGGCCTGAG     TWHGRPE        3     0
ACTTGGCCGACTCTTGATCCT     TWPTLDP        3     0
ACTTGGCCGCGGCCTCTGCTT     TWPRPLL        3     0
ACTTGGCCGGCTAGGATGCAG     TWPARMQ        3     0
ACTTGGCCGTATCCGTTGAGG     TWPYPLR        3     0
ACTTGGCCTCATACTATGCAT     TWPHTMH        3     0
ACTTGGCCTCCTCATCAGCGT     TWPPHQR        3     0
ACTTGGCCTCGTCCTATGAAT     TWPRPMN        3     0
ACTTGGCCTGCTCGTATTCTG     TWPARIL        3     0
ACTTGGCGGCAGCATGCGGTG     TWRQHAV        3     0
ACTTGGCGGGCGGTGACTTTG     TWRAVTL        3     0
ACTTGGCGGGTTACTCAGCCT     TWRVTQP        3     0
ACTTGGCGTATGCATGCTATG     TWRMHAM        3     0
ACTTGGCGTGCGATTGTTGCT     TWRAIVA        3     0
ACTTGGCGTGCGCCTGCTCCT     TWRAPAP        3     0
ACTTGGCTGCCTACGGATAGT     TWLPTDS        3     0
ACTTGGCTGCCTCATACTCCG     TWLPHTP        3     0
ACTTGGCTGCCTCATAGGAAT     TWLPHRN        3     0
ACTTGGCTGCCTCCTCATAGT     TWLPPHS        3     0
ACTTGGCTGCCTGTTCCGCTG     TWLPVPL        3     0
ACTTGGCTGCGGGCGATTGTT     TWLRAIV        3     0
ACTTGGCTGGAGGCGAGTCCT     TWLEASP        3     0
ACTTGGCTGTATACTCCTCCT     TWLYTPP        3     0
ACTTGGCTGTCGTTGCATCAG     TWLSLHQ        3     0
ACTTGGCTTCATCCTGCTGCT     TWLHPAA        3     0
ACTTGGGAGATGACGTTGAGG     TWEMTLR        3     0
ACTTGGGCGGAGTGGACGTTG     TWAEWTL        3     0
ACTTGGGCTGATCTGCGGGTG     TWADLRV        3     0
ACTTGGTCGAAGAGTGCTGAT     TWSKSAD        3     0
ACTTGGTCGAGTGCGACTCAG     TWSSATQ        3     0
ACTTGGTCGGCGCAGACTGGT     TWSAQTG        3     0
ACTTGGTCGGCGCCTCAGCAT     TWSAPQH        3     0
ACTTGGTCTCCGATTAGGATG     TWSPIRM        3     0
ACTTGGTGTCAGCTGCCTGCT     TWCQLPA        3     0
ACTTGGTTGCAGCCGTTTAAG     TWLQPFK        3     0
ACTTGTAGTGGGACGACGATG     TCSGTTM        3     0
ACTTGTCGTAGTGAGGTTACG     TCRSEVT        3     0
ACTTTGACGCCGTCTTATGAT     TLTPSYD        3     0
ACTTTGACGGTTAGTAGTGCT     TLTVSSA        3     0
ACTTTGAGGCCGCTTCCTCTG     TLRPLPL        3     0
ACTTTGAGGTCTCCTTCTATG     TLRSPSM        3     0
ACTTTGCCTCATATTATGTCG     TLPHIMS        3     0
ACTTTGCCTCCTAGGACGTTG     TLPPRTL        3     0
ACTTTGCGTACGCTGCCTAAT     TLRTLPN        3     0
ACTTTGCTGCAGCTGCCTAGG     TLLQLPR        3     0
ACTTTGGATAGTCGTCATTTG     TLDSRHL        3     0
ACTTTGGATTGGACTACTATG     TLDWTTM        3     0
ACTTTGTCTATGCCTCTTCAG     TLSMPLQ        3     0
ACTTTTACGCGGCCTGTGTAT     TFTRPVY        3     0
ACTTTTCAGTATGTTAGTACT     TFQYVST        3     0
AGACCGCATGAGGTGCCTCAG     RPHEVPQ        3     0
AGACCGCCGAGTAATCCGATT     RPPSNPI        3     0
AGACTGCAGGCTACGGCGGTT     RLQATAV        3     0
AGCATGCATTCGAAGCCTCAG     SMHSKPQ        3     0
AGCCGGACGTATTGGCCTCAG     SRTYWPQ        3     0
AGCGCGGGGACGCATCCGTAT     SAGTHPY        3     0
AGGAAGTGGAGTGTGTATGGT     RKWSVYG        3     0
AGGAATATGGAGCTGAGTCCT     RNMELSP        3     0
AGGAATCCGGATCCGGCGCAT     RNPDPAH        3     0
AGGAATGATGTTCAGCATGGG     RNDVQHG        3     0
AGGACGACGATTGATATTCCG     RTTIDIP        3     0
AGGACGACGCAGCAGGTTTGG     RTTQQVW        3     0
AGGACGACGGGTACGGATTAT     RTTGTDY        3     0
AGGACGACGGTGCCTCAGATG     RTTVPQM        3     0
AGGACGACGGTGTATCTGAAT     RTTVYLN        3     0
AGGACGATGCCTACTTATTGT     RTMPTYC        3     0
AGGACGATGGCTCTGAGTCAT     RTMALSH        3     0
AGGACGATTAGTACGGCTGAG     RTISTAE        3     0
AGGACGCATATTCCTGATGTG     RTHIPDV        3     0
AGGACGCATCATCCTCCTGCG     RTHHPPA        3     0
AGGACGCCGACTCATATTACT     RTPTHIT        3     0
AGGACGCCGACTGATCGTTTG     RTPTDRL        3     0
AGGACGCCGACTGCTACGCTT     RTPTATL        3     0
AGGACGCCGATGATTCCTTGG     RTPMIPW        3     0
AGGACGCCGCCTGAGCCGGTT     RTPPEPV        3     0
AGGACGCCGGAGTTTCTGCTT     RTPEFLL        3     0
AGGACGCCGGATCCGACTCAG     RTPDPTQ        3     0
AGGACGCCGGCGACGCATGAT     RTPATHD        3     0
AGGACGCCGGCTGCGGATCAT     RTPAADH        3     0
AGGACGCCGGTTAGTTGGGAG     RTPVSWE        3     0
AGGACGCCGTTTCCGGTTTCT     RTPFPVS        3     0
AGGACGCCTCATTCTCCGACT     RTPHSPT        3     0
AGGACGCCTTCTACGAATCCT     RTPSTNP        3     0
AGGACGCTGCCGACTACTGAT     RTLPTTD        3     0
AGGACGCTGCCTCATAATGCG     RTLPHNA        3     0
AGGACGCTGGATGCTTCTCGT     RTLDASR        3     0
AGGACGGAGACGGCGCTTGAT     RTETALD        3     0
AGGACGGAGCTGCATCATTCG     RTELHHS        3     0
AGGACGGATACGATGCCGCGT     RTDTMPR        3     0
AGGACGGATATTCCGATTTCT     RTDIPIS        3     0
AGGACGGCGATTACTCATTAT     RTAITHY        3     0
AGGACGGCGCATTTTATGACT     RTAHFMT        3     0
AGGACGGCGGCTTCGGTGCAT     RTAASVH        3     0
AGGACGGTGACGAGTACGATT     RTVTSTI        3     0
AGGACGGTGCTTACGTTGCAT     RTVLTLH        3     0
AGGACGGTGTCGCCTCCGCAT     RTVSPPH        3     0
AGGACGGTTGGGCTGCATATT     RTVGLHI        3     0
AGGACGTATGAGGGGAATCCG     RTYEGNP        3     0
AGGACGTGGACTACTACGGAT     RTWTTTD        3     0
AGGACTACGCTTCATCTGCAG     RTTLHLQ        3     0
AGGACTACGGCGCATTATATG     RTTAHYM        3     0
AGGACTATGGAGGCGTATACT     RTMEAYT        3     0
AGGACTCCGCAGTCTCCTTGG     RTPQSPW        3     0
AGGACTCCGGCGACTGATCAG     RTPATDQ        3     0
AGGACTCCGGCTGCTGTTTCG     RTPAAVS        3     0
AGGACTGATACGCATGCGCAT     RTDTHAH        3     0
AGGACTGATGAGCGGGTGATT     RTDERVI        3     0
AGGACTGGGCCTACGACGATT     RTGPTTI        3     0
AGGACTGTTGCGCCTGGTCCT     RTVAPGP        3     0
AGGAGTCATCATGCTCCTGTT     RSHHAPV        3     0
AGGAGTCCGGATTCTGCTGCG     RSPDSAA        3     0
AGGAGTGCTGTGCCTGAGACG     RSAVPET        3     0
AGGATGAAGTCTCCGTATAGT     RMKSPYS        3     0
AGGATGAATCCGCCTCCTCCT     RMNPPPP        3     0
AGGATGACGCAGACTGAGCCG     RMTQTEP        3     0
AGGATGACGGCGCATGATGTT     RMTAHDV        3     0
AGGATGCAGACGGCGGTGTAT     RMQTAVY        3     0
AGGATGCAGATGCCTCTTATG     RMQMPLM        3     0
AGGATGCAGGAACAGCGTGTT     RMQEQRV        3     0
AGGATGCCGATGCCTGCGTTT     RMPMPAF        3     0
AGGATGCCGCTGCCTACTCTG     RMPLPTL        3     0
AGGATGCCGTATTATTATGAT     RMPYYYD        3     0
AGGATGCCGTCGGTTCCGTCT     RMPSVPS        3     0
AGGATGCCTCATCTGCCGAGG     RMPHLPR        3     0
AGGATGCCTCCGTTGCCTCAT     RMPPLPH        3     0
AGGATGCCTGTGACGCCGACT     RMPVTPT        3     0
AGGATGCTGACGACGACTTGG     RMLTTTW        3     0
AGGATGCTGGTTGTGACTCCT     RMLVVTP        3     0
AGGATGGATGCGGCTACTTCG     RMDAATS        3     0
AGGATGGCGCCTGTTACGACG     RMAPVTT        3     0
AGGCAGCAGCTTGATGTGATT     RQQLDVI        3     0
AGGCAGCATGATATGGTTCCT     RQHDMVP        3     0
AGGCAGCCGACTTATGCGTAT     RQPTYAY        3     0
AGGCAGCCGGCTGATCATCAT     RQPADHH        3     0
AGGCAGCCGGTTCTTAATTTG     RQPVLNL        3     0
AGGCAGCCGTTTCCTTCGCCT     RQPFPSP        3     0
AGGCAGCCTGATCCTCCGGTG     RQPDPPV        3     0
AGGCAGCCTGTTACGCCTCCG     RQPVTPP        3     0
AGGCAGCCTTGGATTCCGCAG     RQPWIPQ        3     0
AGGCAGCTGGAGTTGCATCTT     RQLELHL        3     0
AGGCAGCTGGATGGGAGTCAG     RQLDGSQ        3     0
AGGCAGCTGGTTCAGTATCCG     RQLVQYP        3     0
AGGCAGGAGTTGCCGATGTAT     RQELPMY        3     0
AGGCAGGATGTGGAGCGGTCT     RQDVERS        3     0
AGGCAGGGTACTCTGGTTCGT     RQGTLVR        3     0
AGGCAGGTGGAGCATCCTCGT     RQVEHPR        3     0
AGGCATAATCAGCCGACGATT     RHNQPTI        3     0
AGGCATACGGCTCCTAGTCCG     RHTAPSP        3     0
AGGCATATGCTGGATACTTCT     RHMLDTS        3     0
AGGCATATGGCTGAGGTTCCT     RHMAEVP        3     0
AGGCATCCGCATCCTCAGCCG     RHPHPQP        3     0
AGGCATCCGCTTATTCCTCCT     RHPLIPP        3     0
AGGCATGCGACGACTTGTATG     RHATTCM        3     0
AGGCATGCGGATCAGCTGAAT     RHADQLN        3     0
AGGCATGCGGATCTGCATAAG     RHADLHK        3     0
AGGCATGCGGTGTCGGAGTTT     RHAVSEF        3     0
AGGCATGCGGTGTGGCCTCAG     RHAVWPQ        3     0
AGGCATGCTGCGAATGAGGTG     RHAANEV        3     0
AGGCATGGGGAGCTGCCGAAG     RHGELPK        3     0
AGGCATGTGACTTCTCCTCCG     RHVTSPP        3     0
AGGCATGTGCATCCGGTTGTG     RHVHPVV        3     0
AGGCCCGCGCCTCCTTTGCCT     RPAPPLP        3     0
AGGCCGACGACTTATGGTCAT     RPTTYGH        3     0
AGGCCGACGATGAGTGCTTCT     RPTMSAS        3     0
AGGCCGACGATGCCTCTGCAG     RPTMPLQ        3     0
AGGCCGACGGATGATGTGATT     RPTDDVI        3     0
AGGCCGACGGGTACGCTGATT     RPTGTLI        3     0
AGGCCGACTGAGCTGCGTGTG     RPTELRV        3     0
AGGCCGAGTGCTGAGACTTTT     RPSAETF        3     0
AGGCCGATGACTGTTCCGCCG     RPMTVPP        3     0
AGGCCGATGCATCAGGCGTCT     RPMHQAS        3     0
AGGCCGATGCTGTTTCCTGCT     RPMLFPA        3     0
AGGCCGATTGCTGTTTTGCAT     RPIAVLH        3     0
AGGCCGCAGACTACTCCGCAT     RPQTTPH        3     0
AGGCCGCAGAGTCCTACTCAG     RPQSPTQ        3     0
AGGCCGCAGATGACGCCTCCT     RPQMTPP        3     0
AGGCCGCAGATGGGTACTCTT     RPQMGTL        3     0
AGGCCGCAGATTCATCCTGTT     RPQIHPV        3     0
AGGCCGCAGATTCCGAGTAGT     RPQIPSS        3     0
AGGCCGCAGCAGGAGCCTAGG     RPQQEPR        3     0
AGGCCGCAGCAGTCTATTCAT     RPQQSIH        3     0
AGGCCGCAGCAGTCTCCTCCG     RPQQSPP        3     0
AGGCCGCAGCATAATCCTCCG     RPQHNPP        3     0
AGGCCGCAGGAGGCTAAGTCG     RPQEAKS        3     0
AGGCCGCATCCGTTTATTTCG     RPHPFIS        3     0
AGGCCGCATCCTATGGTTCCT     RPHPMVP        3     0
AGGCCGCATCTGGCGAAGTGG     RPHLAKW        3     0
AGGCCGCATGATCAGCCTAAT     RPHDQPN        3     0
AGGCCGCATGTTCAGCCTCCT     RPHVQPP        3     0
AGGCCGCATGTTCATCCTGTT     RPHVHPV        3     0
AGGCCGCCGACGACGTGGACG     RPPTTWT        3     0
AGGCCGCCGACTTTGTATATG     RPPTLYM        3     0
AGGCCGCCGAGTAATGCGCTG     RPPSNAL        3     0
AGGCCGCCGATTACGCCTAAT     RPPITPN        3     0
AGGCCGCCGATTCTGATGACT     RPPILMT        3     0
AGGCCGCCGCCTCCGAGTACT     RPPPPST        3     0
AGGCCGCCGCCTCTGACGTTT     RPPPLTF        3     0
AGGCCGCCGCCTGATTATTAT     RPPPDYY        3     0
AGGCCGCCGCCTGGGCTTGTT     RPPPGLV        3     0
AGGCCGCCGCTGACGAATCTG     RPPLTNL        3     0
AGGCCGCCGCTTATTATTGAT     RPPLIID        3     0
AGGCCGCCGCTTCCTGTGGAT     RPPLPVD        3     0
AGGCCGCCGGAGGATACTATG     RPPEDTM        3     0
AGGCCGCCGGATACTCTTACT     RPPDTLT        3     0
AGGCCGCCGGATAGTATGGTT     RPPDSMV        3     0
AGGCCGCCGGATCATACGATG     RPPDHTM        3     0
AGGCCGCCGGTTGTGCCGCAT     RPPVVPH        3     0
AGGCCGCCGTATCCTATTGCG     RPPYPIA        3     0
AGGCCGCCGTGGGAGTCTTTG     RPPWESL        3     0
AGGCCGCCTAATCCTCATCCG     RPPNPHP        3     0
AGGCCGCCTACGGTTCCTCCT     RPPTVPP        3     0
AGGCCGCCTATGACTTATCTG     RPPMTYL        3     0
AGGCCGCCTATGCTTCCGTCT     RPPMLPS        3     0
AGGCCGCCTCCGACTTATGGT     RPPPTYG        3     0
AGGCCGCCTCCGAGTCATGTT     RPPPSHV        3     0
AGGCCGCCTCCTACTCTGCCT     RPPPTLP        3     0
AGGCCGCCTCTGACGCCTCTG     RPPLTPL        3     0
AGGCCGCCTGAGTTGCCGTCT     RPPELPS        3     0
AGGCCGCCTGATGTGCCTCCT     RPPDVPP        3     0
AGGCCGCCTGATTATCAGCTT     RPPDYQL        3     0
AGGCCGCCTGCTGATCCGATG     RPPADPM        3     0
AGGCCGCCTGTTACGTCTACT     RPPVTST        3     0
AGGCCGCGTCAGCTGGATTAT     RPRQLDY        3     0
AGGCCGCTGCAGACTGAGTGG     RPLQTEW        3     0
AGGCCGCTGCATGTTCCTTTG     RPLHVPL        3     0
AGGCCGCTGCTGAGTATTGGG     RPLLSIG        3     0
AGGCCGCTGCTTAATCTTTCT     RPLLNLS        3     0
AGGCCGCTGGAGGAGACTCCT     RPLEETP        3     0
AGGCCGCTGGATGTGATGATT     RPLDVMI        3     0
AGGCCGCTGGATTCGAGTATG     RPLDSSM        3     0
AGGCCGCTGGGTACGTGGGTT     RPLGTWV        3     0
AGGCCGCTGGTTGGTGAGCAG     RPLVGEQ        3     0
AGGCCGCTGTGGATTGATCAT     RPLWIDH        3     0
AGGCCGCTTCCTGTTGGTGAG     RPLPVGE        3     0
AGGCCGGAGATGGTTTATTTG     RPEMVYL        3     0
AGGCCGGAGGAGCTTCCGATG     RPEELPM        3     0
AGGCCGGAGGATATGCGTTGT     RPEDMRC        3     0
AGGCCGGAGGTGCAGCTTATG     RPEVQLM        3     0
AGGCCGGAGGTGTCGCTTTGG     RPEVSLW        3     0
AGGCCGGAGGTTGAGGTTGCG     RPEVEVA        3     0
AGGCCGGATACTACTTCTATT     RPDTTSI        3     0
AGGCCGGATCCGTTTCCGACG     RPDPFPT        3     0
AGGCCGGCGAGTCCTGCTCCG     RPASPAP        3     0
AGGCCGGCGATTCCTACTATG     RPAIPTM        3     0
AGGCCGGCGCTGGTTGAGGAT     RPALVED        3     0
AGGCCGGCGGGGCTTAGTTCT     RPAGLSS        3     0
AGGCCGGCGGTGGATACTACG     RPAVDTT        3     0
AGGCCGGCTAGTGAGTGTCGT     RPASECR        3     0
AGGCCGGCTGCGATGGGTTGG     RPAAMGW        3     0
AGGCCGGCTGCTCAGCTGTGG     RPAAQLW        3     0
AGGCCGGGGCAGACTAATCAG     RPGQTNQ        3     0
AGGCCGGGGCTGTCGGTTCAG     RPGLSVQ        3     0
AGGCCGGGTTGGGTGCCTCTG     RPGWVPL        3     0
AGGCCGGTGACTCATTTGAGT     RPVTHLS        3     0
AGGCCGGTTCAGTCTTTGCCT     RPVQSLP        3     0
AGGCCGGTTGGGACGTATACT     RPVGTYT        3     0
AGGCCGTATCTGATTAGTAAT     RPYLISN        3     0
AGGCCGTATCTGCCTGTTATG     RPYLPVM        3     0
AGGCCGTCGAATTATCCTCCG     RPSNYPP        3     0
AGGCCGTGGCTGCCTCCGTTG     RPWLPPL        3     0
AGGCCTACGACTCATACTCCT     RPTTHTP        3     0
AGGCCTACGACTCTTCCTGTT     RPTTLPV        3     0
AGGCCTACGGGGATTCATGAG     RPTGIHE        3     0
AGGCCTAGTCCGCTTCCTCTG     RPSPLPL        3     0
AGGCCTAGTCCTATTCATGCT     RPSPIHA        3     0
AGGCCTCCGCAGCCGTATCTG     RPPQPYL        3     0
AGGCCTCCGCATTCTACTCAG     RPPHSTQ        3     0
AGGCCTCCGCCGGATACTCGG     RPPPDTR        3     0
AGGCCTCCGGAGTCTCATTGG     RPPESHW        3     0
AGGCCTCCTATGCTGCTGCTT     RPPMLLL        3     0
AGGCCTCCTCATCCGACTGTT     RPPHPTV        3     0
AGGCCTCCTGATCATCCGTTT     RPPDHPF        3     0
AGGCCTCCTGCTGCGGTTCCT     RPPAAVP        3     0
AGGCCTGAAGTTACTCCGACT     RPEVTPT        3     0
AGGCCTGCGACTCCTTCTCTG     RPATPSL        3     0
AGGCCTGCGAGTCCGAATGAG     RPASPNE        3     0
AGGCCTGCGGTGGTTTTTCAT     RPAVVFH        3     0
AGGCCTGCTACGGTTACTCCG     RPATVTP        3     0
AGGCCTGCTCCTGCTAATCTT     RPAPANL        3     0
AGGCCTGCTGATAAGTCGGAT     RPADKSD        3     0
AGGCCTGCTGTGCTTCCGTCT     RPAVLPS        3     0
AGGCCTGCTGTTCCTGAGTCT     RPAVPES        3     0
AGGCCTGGTGATCTGTCGATT     RPGDLSI        3     0
AGGCCTGTGGAGCCGCATAAG     RPVEPHK        3     0
AGGCTGAATCAGTTTGCGCCT     RLNQFAP        3     0
AGGCTGACTGCGCATCCTCCT     RLTAHPP        3     0
AGGCTGATGGCTCCTACTTGG     RLMAPTW        3     0
AGGCTGATTCCTCATTGGACG     RLIPHWT        3     0
AGGCTGCAACATCCTGCTCAT     RLQHPAH        3     0
AGGCTGCAGCAGGTTCCTGAG     RLQQVPE        3     0
AGGCTGCAGCATCCGGCTCCT     RLQHPAP        3     0
AGGCTGCAGCATCTGTCGAGT     RLQHLSS        3     0
AGGCTGCAGCTTCCTATTGCT     RLQLPIA        3     0
AGGCTGCAGGCTCATCCTAGT     RLQAHPS        3     0
AGGCTGCAGGCTGAGACGATT     RLQAETI        3     0
AGGCTGCAGGTGATGCCGGTT     RLQVMPV        3     0
AGGCTGCAGTATCAGCCGACT     RLQYQPT        3     0
AGGCTGCATACGTTTATTCCT     RLHTFIP        3     0
AGGCTGCATACTGAGCTGCGT     RLHTELR        3     0
AGGCTGCATACTTCTCCGGTG     RLHTSPV        3     0
AGGCTGCATCATGATCGGCTT     RLHHDRL        3     0
AGGCTGCATCTGATGGTTCGT     RLHLMVR        3     0
AGGCTGCATGATAGGCCGAAT     RLHDRPN        3     0
AGGCTGCCGAATCATCCGCCG     RLPNHPP        3     0
AGGCTGCCGAATGCGGATGAT     RLPNADD        3     0
AGGCTGCCGACAACTGTGACT     RLPTTVT        3     0
AGGCTGCCGACGAGTACTGCG     RLPTSTA        3     0
AGGCTGCCGACGCCGATTCCG     RLPTPIP        3     0
AGGCTGCCGACGTCTCTTTGT     RLPTSLC        3     0
AGGCTGCCGACTCTTACGGTT     RLPTLTV        3     0
AGGCTGCCGACTCTTGAGCTT     RLPTLEL        3     0
AGGCTGCCGACTGCTGCTCCT     RLPTAAP        3     0
AGGCTGCCGATGCCTTCTATT     RLPMPSI        3     0
AGGCTGCCGCTTGAGCCTACG     RLPLEPT        3     0
AGGCTGCCGCTTGTGACTCCG     RLPLVTP        3     0
AGGCTGCCGGATGGTTTGCTT     RLPDGLL        3     0
AGGCTGCCGGCGGTTACTCAG     RLPAVTQ        3     0
AGGCTGCCGTCGCTTCCGCAT     RLPSLPH        3     0
AGGCTGCCGTGGACTGTGTAT     RLPWTVY        3     0
AGGCTGCCTACGCTGGGGCAT     RLPTLGH        3     0
AGGCTGCCTGCTATGTCGTAT     RLPAMSY        3     0
AGGCTGCCTGCTCTTCATACT     RLPALHT        3     0
AGGCTGCTGAATCCTACGTAT     RLLNPTY        3     0
AGGCTGCTGAATGTTCCGGGT     RLLNVPG        3     0
AGGCTGCTGGATCCTCCTCGT     RLLDPPR        3     0
AGGCTGGAGGCGGCGGTTGAG     RLEAAVE        3     0
AGGCTGGATCATCGTGCTGCG     RLDHRAA        3     0
AGGCTGGCGACTCCGACTCTG     RLATPTL        3     0
AGGCTGGCGGATACTCATACT     RLADTHT        3     0
AGGCTGGCGGCGACGATTGTT     RLAATIV        3     0
AGGCTGGCGGGTCCTACTCAG     RLAGPTQ        3     0
AGGCTGGCGGTTAATGCTCAG     RLAVNAQ        3     0
AGGCTGGCTAATCATACTCCT     RLANHTP        3     0
AGGCTGGCTACTACGGCGGAT     RLATTAD        3     0
AGGCTGGCTCCTGCTGCTCAT     RLAPAAH        3     0
AGGCTGGCTCTTACGGATACT     RLALTDT        3     0
AGGCTGGGGCTGCATCTGCAT     RLGLHLH        3     0
AGGCTGGTGGATACGATGATG     RLVDTMM        3     0
AGGCTGGTTACGCATTATGAG     RLVTHYE        3     0
AGGCTGTAGACGGCGGTTCTG     RLQTAVL        3     0
AGGCTGTATCTTACTGATCCG     RLYLTDP        3     0
AGGCTGTATGCTCCTAGTCAG     RLYAPSQ        3     0
AGGCTGTCGGTTCCGCCGTCG     RLSVPPS        3     0
AGGCTGTGGATTCCGGATGCT     RLWIPDA        3     0
AGGCTTACGATGCATGTGGTT     RLTMHVV        3     0
AGGCTTACGGTGCCGCCTCCG     RLTVPPP        3     0
AGGCTTGAGGCGGTTATTCTG     RLEAVIL        3     0
AGGCTTGATGTGGCGGCTGCT     RLDVAAA        3     0
AGGCTTGCGACTACGATGGTT     RLATTMV        3     0
AGGCTTGCGGATCATGTTGGT     RLADHVG        3     0
AGGCTTGCTCCTGATATTAGG     RLAPDIR        3     0
AGGCTTGGGCTGTCGATGGAT     RLGLSMD        3     0
AGGCTTGGTCCGGATATGCAG     RLGPDMQ        3     0
AGGGAGACGCAGGATACGATG     RETQDTM        3     0
AGGGAGCAGCCTCAGATTCAT     REQPQIH        3     0
AGGGAGCCGACTATTCAGACG     REPTIQT        3     0
AGGGAGCCGGTGTATGTGATG     REPVYVM        3     0
AGGGAGCTGCCTAAGCTGGAG     RELPKLE        3     0
AGGGAGGATGCGAGGACTATG     REDARTM        3     0
AGGGAGGCGAGTCCTCCGAGT     REASPPS        3     0
AGGGAGGCGCTTCCTTTGACG     REALPLT        3     0
AGGGAGGCTCCGTGGCTGACT     REAPWLT        3     0
AGGGAGTCGGATCCGCCGAGG     RESDPPR        3     0
AGGGATACGACGATGCCTGTG     RDTTMPV        3     0
AGGGATACGCATTTTGCGGTG     RDTHFAV        3     0
AGGGATACGGCTCAGTATTGG     RDTAQYW        3     0
AGGGATCCTGCTCTTATGGTG     RDPALMV        3     0
AGGGATGATCCGGCGAGTCTA     RDDPASL        3     0
AGGGATGCGTCGCCGTGGAGT     RDASPWS        3     0
AGGGATGCTACGGTGAGGTGG     RDATVRW        3     0
AGGGCGACGGATCTGAGTGAG     RATDLSE        3     0
AGGGCGATGACGTGGTAGACT     RAMTWQT        3     0
AGGGCGATGGAGACGACGAAT     RAMETTN        3     0
AGGGCGATTGTGACGGATCCG     RAIVTDP        3     0
AGGGCGCAGGAGGTGTTTGTT     RAQEVFV        3     0
AGGGCGCAGGAGTTTCCTATT     RAQEFPI        3     0
AGGGCGCAGGTTCCTATTCCT     RAQVPIP        3     0
AGGGCGCATATTCAGGATGTT     RAHIQDV        3     0
AGGGCGCATCAGCTGATGGAT     RAHQLMD        3     0
AGGGCGCATGAGCCTCATAGG     RAHEPHR        3     0
AGGGCGCCGAATTATCTTTGG     RAPNYLW        3     0
AGGGCGCCGCATCCTGATGAG     RAPHPDE        3     0
AGGGCGCCGCATGAGTCTCCG     RAPHESP        3     0
AGGGCGCCGGGTACGAGTTTT     RAPGTSF        3     0
AGGGCGCCGTATGATAATGTG     RAPYDNV        3     0
AGGGCGCTGAGTACTGCTTCG     RALSTAS        3     0
AGGGCGCTGGAGATGATTCCT     RALEMIP        3     0
AGGGCGGAGCTGCCTATTGGT     RAELPIG        3     0
AGGGCGGATCCGCAGCCTCGG     RADPQPR        3     0
AGGGCGGATGAGACGGAGGTG     RADETEV        3     0
AGGGCGGCGAGTGTTGCTCCT     RAASVAP        3     0
AGGGCGGCTGGTCTTGAGTAT     RAAGLEY        3     0
AGGGCGGGGCTTCAGGGGCCG     RAGLQGP        3     0
AGGGCGGGTCCGGTTCCTGCT     RAGPVPA        3     0
AGGGCGTATATGCCGGTTACT     RAYMPVT        3     0
AGGGCGTGGGAGCCTCATAAG     RAWEPHK        3     0
AGGGCTCCTGTTAATCCGGTT     RAPVNPV        3     0
AGGGCTGCGACTGTGCTGCAT     RAATVLH        3     0
AGGGGGCCTCATCCGCAGTAT     RGPHPQY        3     0
AGGGGGGGGCTGCCTGAGCCT     RGGLPEP        3     0
AGGGGTCATGAGCATCTGTGG     RGHEHLW        3     0
AGGGTGAATCAGCTGCCTACG     RVNQLPT        3     0
AGGGTGACGACGGCGTATACT     RVTTAYT        3     0
AGGGTGACGCCGCCTCTTGAT     RVTPPLD        3     0
AGGGTGACGGTGCTGCATTCG     RVTVLHS        3     0
AGGGTGATGGTTGCTAATCCT     RVMVANP        3     0
AGGGTGCAGCTTCCTCCGTTT     RVQLPPF        3     0
AGGGTGCAGTCTGTGGCGAAT     RVQSVAN        3     0
AGGGTGCATCAGATTATTTAT     RVHQIIY        3     0
AGGGTGCATGGTATGGGTACT     RVHGMGT        3     0
AGGGTGCCGACTGCGCCTACG     RVPTAPT        3     0
AGGGTGCCGCCTCTTACTCTG     RVPPLTL        3     0
AGGGTGCCGCTGCCTTATCCG     RVPLPYP        3     0
AGGGTGCCGGATCATACTCTG     RVPDHTL        3     0
AGGGTGCCGGCGGTGAGGGCT     RVPAVRA        3     0
AGGGTGCCGGCTGTGTATTCT     RVPAVYS        3     0
AGGGTGCCTGCTCCTACTGTG     RVPAPTV        3     0
AGGGTGCCTTCTTTTACTGGT     RVPSFTG        3     0
AGGGTGCTGACTCCTGTGGAT     RVLTPVD        3     0
AGGGTGGCGATGGAGACGCAT     RVAMETH        3     0
AGGGTGGCGCCTCCTCTTTCG     RVAPPLS        3     0
AGGGTGGCGGCGCATCTTCCT     RVAAHLP        3     0
AGGGTGGCGGCGGCTACGCAT     RVAAATH        3     0
AGGGTTCAGGAGCATCAGGCG     RVQEHQA        3     0
AGGGTTGATCTTCCGCCGTAG     RVDLPPQ        3     0
AGGTATCCGGAGACTCGGGCA     RYPETRA        3     0
AGGTATGCTACGGAGACTTCG     RYATETS        3     0
AGGTCGACGCTTCATACTCCG     RSTLHTP        3     0
AGGTCGCCGCAGCTGGTGCAT     RSPQLVH        3     0
AGGTCGCCGGTGACTTTGTAT     RSPVTLY        3     0
AGGTCGCTGACTCATCCGCCT     RSLTHPP        3     0
AGGTCGCTGCCGGATTCGGTT     RSLPDSV        3     0
AGGTCGCTGCCTCTGGAGCCG     RSLPLEP        3     0
AGGTCGCTGCTGGAGGCTACT     RSLLEAT        3     0
AGGTCGGTTCCTCCTACGGTT     RSVPPTV        3     0
AGGTCTACTGAGCCGCCTTAG     RSTEPPQ        3     0
AGGTCTCATGATCAGCCTTAT     RSHDQPY        3     0
AGGTGGATGCTGCCTGCTACG     RWMLPAT        3     0
AGGTGGCCGATTACGATTGAG     RWPITIE        3     0
AGGTGGCCGCCGCTGACGAGG     RWPPLTR        3     0
AGGTGGCCGCCTCATGAGGTT     RWPPHEV        3     0
AGGTGGCCTGTGCCGAAGGTG     RWPVPKV        3     0
AGGTGGCCTGTTGCGATTCAG     RWPVAIQ        3     0
AGGTGGCTGCAGGATACTGAT     RWLQDTD        3     0
AGGTGGCTGCCTGAGACTCTT     RWLPETL        3     0
AGGTGGCTGCTGGATTCTCAT     RWLLDSH        3     0
AGGTGGCTTGCTGCGATTCCT     RWLAAIP        3     0
AGGTGGGAGCCGTCTCCTGCG     RWEPSPA        3     0
AGGTGTACGGTGGGGTCGCTG     RCTVGSL        3     0
AGGTGTACTCCGGCTCATAGT     RCTPAHS        3     0
AGGTTGCAGGCTCAGATGATG     RLQAQMM        3     0
AGGTTGCATGTGGAGCCTCCT     RLHVEPP        3     0
AGGTTGCCGACTAGTAGTGCT     RLPTSSA        3     0
AGGTTGCCGAGTACGCCGCTG     RLPSTPL        3     0
AGGTTGCCGAGTATTGATTGG     RLPSIDW        3     0
AGGTTGCCGCAGCATACTCCT     RLPQHTP        3     0
AGGTTGCCGGTGGGTGCTTAT     RLPVGAY        3     0
AGGTTGCTGCCTCCTACGCTT     RLLPPTL        3     0
AGGTTGGAGGCGCCTGAGTCG     RLEAPES        3     0
AGTAAGACGCCGCTGCATACT     SKTPLHT        3     0
AGTAAGACTCCGGCGCTGCAT     SKTPALH        3     0
AGTAAGCATCAGCCGCTTCTG     SKHQPLL        3     0
AGTAAGCCGCAGCCTGCTCCG     SKPQPAP        3     0
AGTAAGCCGGCGAGTGTGTTT     SKPASVF        3     0
AGTAAGGCGGATACGGTGCAT     SKADTVH        3     0
AGTAATACGTCTCGGCTTCCG     SNTSRLP        3     0
AGTAATCAGTGGTATGCTTCG     SNQWYAS        2     1
AGTAATCCGCATCATTGGTGG     SNPHHWW        3     0
AGTAATCTTAATTATCTTGTT     SNLNYLV        3     0
AGTAATGCTACGACGATGCTT     SNATTML        3     0
AGTAATGCTCATCCGATGACT     SNAHPMT        3     0
AGTAATGGGACGCATACTCAG     SNGTHTQ        3     0
AGTACACAGCTGCCTCATGAG     STQLPHE        3     0
AGTACGAAGGGGATTGCTACG     STKGIAT        3     0
AGTACGAAGTGGCATCTGCCG     STKWHLP        3     0
AGTACGACGGTGACTCCTACG     STTVTPT        3     0
AGTACGACTAATGTTATTGAG     STTNVIE        3     0
AGTACGACTGCGACGGGTGGG     STTATGG        3     0
AGTACGAGGACTCATCCGTTG     STRTHPL        3     0
AGTACGAGGCCGGTTAGTGGT     STRPVSG        3     0
AGTACGAGGCTGGCTAAGGCT     STRLAKA        3     0
AGTACGAGGGCGATGTGGACG     STRAMWT        3     0
AGTACGAGTCCGCTGGTGAAT     STSPLVN        3     0
AGTACGAGTGGGCTGCCTGCG     STSGLPA        3     0
AGTACGATGCATCCGTTGCCT     STMHPLP        3     0
AGTACGATGCTGGCGGGTACG     STMLAGT        3     0
AGTACGATGGCGGTTATTCCT     STMAVIP        3     0
AGTACGCAGACGCATAGGATG     STQTHRM        3     0
AGTACGCAGACGCGGGTTTAT     STQTRVY        3     0
AGTACGCAGAGTCCTTCGCCG     STQSPSP        3     0
AGTACGCAGCATTATATGTGG     STQHYMW        3     0
AGTACGCAGCATTCGTGGCAT     STQHSWH        3     0
AGTACGCAGCCTCTTACTCCG     STQPLTP        3     0
AGTACGCAGCGTCCTCCGAGG     STQRPPR        3     0
AGTACGCAGCTGAGGGGTTTG     STQLRGL        3     0
AGTACGCAGCTGTATCGTCAT     STQLYRH        3     0
AGTACGCAGTGGCCTATGAGT     STQWPMS        3     0
AGTACGCAGTGGGCGACGGGG     STQWATG        3     0
AGTACGCAGTTGCCTCCTTCG     STQLPPS        3     0
AGTACGCATAAGACTTGGTCG     STHKTWS        3     0
AGTACGCATAAGCCTCCGTAT     STHKPPY        3     0
AGTACGCATACTCCGGTTCCT     STHTPVP        3     0
AGTACGCATCAGGCTCTTGGT     STHQALG        3     0
AGTACGCATCAGTCTCATGTG     STHQSHV        3     0
AGTACGCATCATGTGCATGGG     STHHVHG        3     0
AGTACGCATGGGGTTGCTTGG     STHGVAW        3     0
AGTACGCATTAGGATCCGTTT     STHQDPF        3     0
AGTACGCATTTTGCTCGGCAG     STHFARQ        3     0
AGTACGCCGAGGATGATGCAG     STPRMMQ        3     0
AGTACGCCGAGTTTGCAGCAG     STPSLQQ        3     0
AGTACGCCGCAGTCTGTGCAT     STPQSVH        3     0
AGTACGCCGCATCGTTCGCAT     STPHRSH        3     0
AGTACGCCGCATCTGCTGGGG     STPHLLG        3     0
AGTACGCCGCCGAATATGTCT     STPPNMS        3     0
AGTACGCCGCCGTTGAATAAT     STPPLNN        3     0
AGTACGCCGCCTCCTAGGATT     STPPPRI        3     0
AGTACGCCGCTTGCTGCTTTT     STPLAAF        3     0
AGTACGCCGGTTGTGGTGGTT     STPVVVV        3     0
AGTACGCCTAATCCTCTGACT     STPNPLT        3     0
AGTACGCCTCAGCTGCCGACT     STPQLPT        3     0
AGTACGCCTCTGCTTCCGTGG     STPLLPW        3     0
AGTACGCCTCTTAAGACTGCG     STPLKTA        3     0
AGTACGCCTCTTGATCATGCG     STPLDHA        3     0
AGTACGCCTGAGTCGAGTAGG     STPESSR        3     0
AGTACGCCTGAGTCTACTTGG     STPESTW        3     0
AGTACGCCTTATAATCTGCAT     STPYNLH        3     0
AGTACGCGGCATATTAGTGTT     STRHISV        3     0
AGTACGCGGCATCCTATGTCT     STRHPMS        3     0
AGTACGCGGCCTGTGCATGAT     STRPVHD        3     0
AGTACGCGTCATACGGAGTTG     STRHTEL        3     0
AGTACGCGTCATGTGAGTACG     STRHVST        3     0
AGTACGCGTCTGATTTATGTG     STRLIYV        3     0
AGTACGCTGCAGTCTTATCGT     STLQSYR        3     0
AGTACGCTGCATCTTCATATG     STLHLHM        3     0
AGTACGCTGCCTAATCCGGGG     STLPNPG        3     0
AGTACGCTGCCTAGGACTAAT     STLPRTN        3     0
AGTACGCTGCGGACGTTGCCT     STLRTLP        3     0
AGTACGCTGCTTGGGATGCGT     STLLGMR        3     0
AGTACGCTGGCTTAGAAGTCG     STLAQKS        3     0
AGTACGCTGGGTGTGCCTTCG     STLGVPS        3     0
AGTACGCTTCTGGTGCCTTCG     STLLVPS        3     0
AGTACGCTTGCTCCGGGGCGT     STLAPGR        3     0
AGTACGGAGCCGATTCTGGCG     STEPILA        3     0
AGTACGGAGGCGAAGTGGCCT     STEAKWP        3     0
AGTACGGAGGTGCTTTGGCTG     STEVLWL        3     0
AGTACGGCGACTCAAGCTTGG     STATQAW        3     0
AGTACGGCGAGTAATCTGCGG     STASNLR        3     0
AGTACGGCGCATCCTTCGAAT     STAHPSN        3     0
AGTACGGCGCATGCGGTGACG     STAHAVT        3     0
AGTACGGCGCCACTTAGGCCT     STAPLRP        3     0
AGTACGGCGCCGGGTCATGCT     STAPGHA        3     0
AGTACGGCGCCTTTGCATTTG     STAPLHL        3     0
AGTACGGCGGATCCTGCGCGT     STADPAR        3     0
AGTACGGCGGCGGCTACTGCG     STAAATA        3     0
AGTACGGCGTCTGTGGCTCCT     STASVAP        3     0
AGTACGGCTACTCTGACTCCT     STATLTP        3     0
AGTACGGCTCAGACGCGTTAT     STAQTRY        3     0
AGTACGGCTCAGCATCATCCG     STAQHHP        3     0
AGTACGGCTGCTAAGATGTCG     STAAKMS        3     0
AGTACGGCTGCTACTCTTTCG     STAATLS        3     0
AGTACGGGGACGACGATTTAT     STGTTIY        3     0
AGTACGGGTCCGCAGCTTGGG     STGPQLG        3     0
AGTACGGGTGTGGGTTGGTCG     STGVGWS        3     0
AGTACGGTGCCGCCTCAGCTG     STVPPQL        3     0
AGTACGGTTACGCATCCGAGG     STVTHPR        3     0
AGTACGGTTCCTCTGCATCAG     STVPLHQ        3     0
AGTACGTAGCTGCATTATGGT     STQLHYG        3     0
AGTACGTATAGGCAGCTGGAT     STYRQLD        3     0
AGTACGTCGACGGCTGCTCTG     STSTAAL        3     0
AGTACGTCGCTGTATGCTGAT     STSLYAD        3     0
AGTACGTCGCTTAAGCCGAGT     STSLKPS        3     0
AGTACGTCGGCTCATGATTCG     STSAHDS        3     0
AGTACGTCTCCGGTTTATGCG     STSPVYA        3     0
AGTACGTGGACGAGGGAGTCG     STWTRES        3     0
AGTACGTGGCAGCTTGCGTCG     STWQLAS        3     0
AGTACGTGGCCGGCTTGGATT     STWPAWI        3     0
AGTACTAAGCTGGTGCATTAG     STKLVHQ        3     0
AGTACTACGAGGACTGCGGAT     STTRTAD        3     0
AGTACTACGCATTCTCAGTCT     STTHSQS        3     0
AGTACTCAGCTTGCTCCGTCG     STQLAPS        3     0
AGTACTCAGGATACGCCGACG     STQDTPT        3     0
AGTACTCAGGATCTTGCTCCG     STQDLAP        3     0
AGTACTCATGCGTATGCTCCG     STHAYAP        3     0
AGTACTCATGTTCAGCAGTAT     STHVQQY        3     0
AGTACTCCGACGGTGACTTTG     STPTVTL        3     0
AGTACTCGGGGGTTGATGGAG     STRGLME        3     0
AGTACTGATCCTCTTAAGGCG     STDPLKA        3     0
AGTACTGCGCAGCCTCGTGGT     STAQPRG        3     0
AGTACTGCGGCGTTTCGTCCG     STAAFRP        3     0
AGTACTGCTCCGAGGCCTCAT     STAPRPH        3     0
AGTACTGCTGCGGTGAGTGCT     STAAVSA        3     0
AGTACTGCTTCGTATGTGAGG     STASYVR        3     0
AGTACTGGGCCTCGTGTGATT     STGPRVI        3     0
AGTACTGGTTGGTCGGCTGTG     STGWSAV        3     0
AGTAGGCCGGTTACGATGCTT     SRPVTML        3     0
AGTAGGCCTATGCTTATTGTG     SRPMLIV        3     0
AGTAGGCCTCTTGCTATGGGG     SRPLAMG        3     0
AGTAGGCTTGATCCTGCTTAT     SRLDPAY        3     0
AGTAGGGATACTCATACTTCT     SRDTHTS        3     0
AGTAGGGTGCCGCCTCTGTCT     SRVPPLS        3     0
AGTAGTACGCAGCTGCTTCCG     SSTQLLP        3     0
AGTAGTACGGATGATGTGTAT     SSTDDVY        3     0
AGTAGTACTACTCCGCGGTCT     SSTTPRS        3     0
AGTAGTAGGTTGCCGACTAAT     SSRLPTN        3     0
AGTAGTCCGTGGCTGCCTGTG     SSPWLPV        3     0
AGTAGTGCGTATGTGTTGCAG     SSAYVLQ        3     0
AGTAGTGCTAAGAGTGCTTGG     SSAKSAW        3     0
AGTAGTGCTACGATGGGGGGT     SSATMGG        3     0
AGTAGTGGGTGGACTCCTCGG     SSGWTPR        3     0
AGTAGTTGGACGTCTCCGTAT     SSWTSPY        3     0
AGTAGTTGGAGTCCTCTTCGG     SSWSPLR        3     0
AGTATGACTCCGGTGCCGGGT     SMTPVPG        3     0
AGTATGACTCCTGTGAAGCTT     SMTPVKL        3     0
AGTATGCAGCAGCCTGAGTCT     SMQQPES        3     0
AGTATGCAGCATATGCCTCCG     SMQHMPP        3     0
AGTATGCAGCCGGTTCCGCTT     SMQPVPL        3     0
AGTATGCAGTATGCTCCTTGG     SMQYAPW        3     0
AGTATGCATCCGACGACGGCG     SMHPTTA        3     0
AGTATGCCGACGACTCATCCG     SMPTTHP        3     0
AGTATGCCGAGGAGTTCGTGG     SMPRSSW        3     0
AGTATGCCGCATCCTCCTAGT     SMPHPPS        3     0
AGTATGCCGCTGCAGTCGTAT     SMPLQSY        3     0
AGTATGCCGGCGACTCCTGGG     SMPATPG        3     0
AGTATGCCGGCTGATCAGGAT     SMPADQD        3     0
AGTATGCCTCCTCTTGCTCCT     SMPPLAP        3     0
AGTATGCGGCCTGCTGCTTCT     SMRPAAS        3     0
AGTATGCTGCCGACTGATTAT     SMLPTDY        3     0
AGTATGCTGCGGGATCCTCTT     SMLRDPL        3     0
AGTATGGAGCTGCCGAGTATG     SMELPSM        3     0
AGTATGGCTCAGGGTCCTGAG     SMAQGPE        3     0
AGTATGGGGAAGCGTCTTGAT     SMGKRLD        3     0
AGTATGGGTCATCCGCAGCTG     SMGHPQL        3     0
AGTATGTATATGGTTAATAAT     SMYMVNN        3     0
AGTATGTATGGTCCGCAGCGT     SMYGPQR        3     0
AGTATTACGCCGGCTTGGACT     SITPAWT        3     0
AGTATTACTCTGATTCAGTCG     SITLIQS        3     0
AGTATTACTCTTGCTCTTTCT     SITLALS        3     0
AGTATTGGTGGGATGACGTTG     SIGGMTL        3     0
AGTCAAGCGTCTCATCGTTAT     SQASHRY        3     0
AGTCAGACGCCGCCTAAGCCT     SQTPPKP        3     0
AGTCAGACGCTTTCTCCTATT     SQTLSPI        3     0
AGTCAGACGGATCCGGATATG     SQTDPDM        3     0
AGTCAGACGGCTACTTATTCT     SQTATYS        3     0
AGTCAGACTGGTGTGCCTCCT     SQTGVPP        3     0
AGTCAGAGGGCGCATTGTTAT     SQRAHCY        3     0
AGTCAGAGTATGCCTCCTGAT     SQSMPPD        3     0
AGTCAGAGTCCTAATAGGCAT     SQSPNRH        3     0
AGTCAGATGCGGGGGTTTGGT     SQMRGFG        3     0
AGTCAGATTCATCATCCTTGG     SQIHHPW        3     0
AGTCAGCAGAGGACGCAGGTG     SQQRTQV        3     0
AGTCAGCAGATGTCGCAGTCT     SQQMSQS        3     0
AGTCAGCAGCCTACGTGTCAG     SQQPTCQ        3     0
AGTCAGCAGCGTCAGCCTCAG     SQQRQPQ        3     0
AGTCAGCAGCTTAGTACTAGT     SQQLSTS        3     0
AGTCAGCAGGATCCGTGGCCG     SQQDPWP        3     0
AGTCAGCAGGGTGCGAGTTTG     SQQGASL        3     0
AGTCAGCAGTAGACGCATCCT     SQQQTHP        3     0
AGTCAGCAGTATGGTGAGATT     SQQYGEI        3     0
AGTCAGCAGTTGACGACTCTG     SQQLTTL        3     0
AGTCAGCAGTTTATGATGGAT     SQQFMMD        3     0
AGTCAGCATACGCGTCCTCTT     SQHTRPL        3     0
AGTCAGCATACGGGGGGTCTG     SQHTGGL        3     0
AGTCAGCATAGGACGGATCGT     SQHRTDR        3     0
AGTCAGCATCAGCATCCGGAT     SQHQHPD        3     0
AGTCAGCATCAGCGTGATGGT     SQHQRDG        3     0
AGTCAGCATCAGTTTACGCCT     SQHQFTP        3     0
AGTCAGCATGGTACGACTACG     SQHGTTT        3     0
AGTCAGCCGACTCATGCTTGG     SQPTHAW        3     0
AGTCAGCCGATGTCGACGCGT     SQPMSTR        3     0
AGTCAGCCGCAGCTTACTCAG     SQPQLTQ        3     0
AGTCAGCCGCCGCGTCATAGG     SQPPRHR        3     0
AGTCAGCCGCGTCTTTCTTCG     SQPRLSS        3     0
AGTCAGCCGCTTAATTCTCCG     SQPLNSP        3     0
AGTCAGCCGCTTCTTGCTAAT     SQPLLAN        3     0
AGTCAGCCGTGTGCTCAGTAG     SQPCAQQ        3     0
AGTCAGCCTACGATTCGTCTG     SQPTIRL        3     0
AGTCAGCCTGATGCTCCTAGG     SQPDAPR        3     0
AGTCAGCGGATTCCTGATGAG     SQRIPDE        3     0
AGTCAGCGGCTGCCTACGATG     SQRLPTM        3     0
AGTCAGCGTCATCTTACGCCT     SQRHLTP        3     0
AGTCAGCTGCAGACGACTCCT     SQLQTTP        3     0
AGTCAGCTGTTGAAGAGTATT     SQLLKSI        3     0
AGTCAGCTTGAGTCTCCGATT     SQLESPI        3     0
AGTCAGCTTGCGAAGTGGCCT     SQLAKWP        3     0
AGTCAGGAGGCTGGTACGACT     SQEAGTT        3     0
AGTCAGGCAGCTGGTGTGACG     SQAAGVT        3     0
AGTCAGGCGCAGTTTACTCCG     SQAQFTP        3     0
AGTCAGGCGCTGCTGATGCAG     SQALLMQ        3     0
AGTCAGGCGGAGCGTCATGTT     SQAERHV        3     0
AGTCAGGCGGCTATGTTTCTT     SQAAMFL        3     0
AGTCAGGCTCAGTTTGCTAAG     SQAQFAK        3     0
AGTCAGGCTGCTCGTCCGCCG     SQAARPP        3     0
AGTCAGGCTTGGTTGACTCGG     SQAWLTR        3     0
AGTCAGGGGACGGCGAATAGT     SQGTANS        3     0
AGTCAGGTGCATCGGTATATT     SQVHRYI        3     0
AGTCAGGTGGCTTTGACTTGG     SQVALTW        3     0
AGTCAGGTGGTTACGTTGTGG     SQVVTLW        3     0
AGTCAGGTTCAGCAGGCTCCG     SQVQQAP        3     0
AGTCAGTCGCCGGTTCTTCCT     SQSPVLP        3     0
AGTCAGTGGACGACTGGTAGG     SQWTTGR        3     0
AGTCAGTGGCAGTCTGCTCCG     SQWQSAP        3     0
AGTCAGTGGCGTCTGATGGGT     SQWRLMG        3     0
AGTCATACGATGCCTGGTGGT     SHTMPGG        3     0
AGTCATACGCAGCCGTCTCCG     SHTQPSP        3     0
AGTCATACGCCTACTCATACT     SHTPTHT        3     0
AGTCATACGGCGCCGAGTAGG     SHTAPSR        3     0
AGTCATACGGCTGCTACTGTT     SHTAATV        3     0
AGTCATACTCATGTGGGTTCG     SHTHVGS        3     0
AGTCATACTCCGCTTTCTCAG     SHTPLSQ        3     0
AGTCATACTCCTCCTGGGTCT     SHTPPGS        3     0
AGTCATACTGGGGCTACGCGT     SHTGATR        3     0
AGTCATAGGGATACGCAGATG     SHRDTQM        3     0
AGTCATAGTCCGGAGCGGTTG     SHSPERL        3     0
AGTCATATGACGCAGCCTAAT     SHMTQPN        3     0
AGTCATCAGAGGGCTCCTATG     SHQRAPM        3     0
AGTCATCAGCAGGCGAGGCTG     SHQQARL        3     0
AGTCATCCGGGTGTGTTGCGG     SHPGVLR        3     0
AGTCATCCTCAGCCGCATCCG     SHPQPHP        3     0
AGTCATCGTCCGGGGCAGCTT     SHRPGQL        3     0
AGTCATGAGGGTGCGAGTGCG     SHEGASA        3     0
AGTCATGATACGGCTGCTCCT     SHDTAAP        3     0
AGTCATGCGACGATTCCGGCG     SHATIPA        3     0
AGTCATGCGCCGACTAATATG     SHAPTNM        3     0
AGTCATGCGCCGTCGAAGCAT     SHAPSKH        3     0
AGTCATGCGCGGGTTTATCTT     SHARVYL        3     0
AGTCATGCGCGGTATAGTAGT     SHARYSS        3     0
AGTCATGCGCTGACGGCTAAT     SHALTAN        3     0
AGTCATGCGCTGACTCGTACG     SHALTRT        3     0
AGTCATGCGGCTCCGGGTCCG     SHAAPGP        3     0
AGTCATGCTAATCAGACTTGG     SHANQTW        3     0
AGTCATGCTGCTCCTCCTCAG     SHAAPPQ        3     0
AGTCATGGGCCGTATGGTCGG     SHGPYGR        3     0
AGTCATGTGAGTCCTGTGCTG     SHVSPVL        3     0
AGTCATGTGCTTCATGATGCG     SHVLHDA        3     0
AGTCATGTGGATGGGCAGCGT     SHVDGQR        3     0
AGTCATTTGACGGCTCCTCCT     SHLTAPP        3     0
AGTCATTTGCAGCGGTCGTAT     SHLQRSY        3     0
AGTCCAGCGCTGACGACTCTT     SPALTTL        3     0
AGTCCAGCTGTTCGTGTGCCT     SPAVRVP        3     0
AGTCCGAAGCCGGCTCTGTAT     SPKPALY        3     0
AGTCCGAAGCCTTATCCGTCG     SPKPYPS        3     0
AGTCCGAAGCTGCCTTTGTCT     SPKLPLS        3     0
AGTCCGAAGGGTCTTGCTCCT     SPKGLAP        3     0
AGTCCGAATCTTCCTCCGCCG     SPNLPPP        3     0
AGTCCGAATGCGCCTACGCGT     SPNAPTR        3     0
AGTCCGACGAAGCATCGGATT     SPTKHRI        3     0
AGTCCGACGAAGGCGTCTTGG     SPTKASW        3     0
AGTCCGACGAATAGTGCTCTT     SPTNSAL        3     0
AGTCCGACGACTAGTTGGAAT     SPTTSWN        3     0
AGTCCGACGACTCCTCATCAT     SPTTPHH        3     0
AGTCCGACGATGCATTCTTTG     SPTMHSL        3     0
AGTCCGACGATTCATAGGCTG     SPTIHRL        3     0
AGTCCGACGCAGCCTAAGTTG     SPTQPKL        3     0
AGTCCGACGCATCCTAATCCT     SPTHPNP        3     0
AGTCCGACGCGGCTTCTTCTG     SPTRLLL        3     0
AGTCCGACGGGTCTGACGATT     SPTGLTI        3     0
AGTCCGACGGTTACGGCTGCG     SPTVTAA        3     0
AGTCCGACTAAGCTTCGTCCT     SPTKLRP        3     0
AGTCCGACTCTGCATTATATT     SPTLHYI        3     0
AGTCCGACTCTTAAGACGCAG     SPTLKTQ        3     0
AGTCCGAGGCTTACTCATACG     SPRLTHT        3     0
AGTCCGAGGGTGCTGCCGTCT     SPRVLPS        3     0
AGTCCGAGGTTGCCGTTTACG     SPRLPFT        3     0
AGTCCGATGAAGACTCCGCAT     SPMKTPH        3     0
AGTCCGATGACGGCGACGTTT     SPMTATF        3     0
AGTCCGATGCGTATTCTGCCT     SPMRILP        3     0
AGTCCGATGCTGCCTTATCCT     SPMLPYP        3     0
AGTCCGATTCAGATGGATATG     SPIQMDM        3     0
AGTCCGATTCAGCCTCCTTCG     SPIQPPS        3     0
AGTCCGCAGAAGTCGCATCGT     SPQKSHR        3     0
AGTCCGCAGAGTGGTCTTTGG     SPQSGLW        3     0
AGTCCGCAGCAGAATCGGTCG     SPQQNRS        3     0
AGTCCGCAGCATCAGTCTCAG     SPQHQSQ        3     0
AGTCCGCAGCATGTGATGGTT     SPQHVMV        3     0
AGTCCGCAGCCTAGGTCTCAT     SPQPRSH        3     0
AGTCCGCAGCCTCATCATTTT     SPQPHHF        3     0
AGTCCGCAGCCTCTTCCTTAG     SPQPLPQ        3     0
AGTCCGCAGCCTTCTCCGTGT     SPQPSPC        3     0
AGTCCGCAGCGTAATCAGATG     SPQRNQM        3     0
AGTCCGCAGCTGATGACGGTT     SPQLMTV        3     0
AGTCCGCAGCTGCATCAGTGG     SPQLHQW        3     0
AGTCCGCAGCTGCCTTCGTTG     SPQLPSL        3     0
AGTCCGCAGCTTCATACGCTT     SPQLHTL        3     0
AGTCCGCAGGCGCATCCTTGG     SPQAHPW        3     0
AGTCCGCAGGCTGGGCGTCAT     SPQAGRH        3     0
AGTCCGCAGGTTGAGCCGTGG     SPQVEPW        3     0
AGTCCGCAGTATAAGAGTGAT     SPQYKSD        3     0
AGTCCGCAGTCTGAGGCGAGG     SPQSEAR        3     0
AGTCCGCAGTGGCTTAAGCTG     SPQWLKL        3     0
AGTCCGCATAAGCCTCCTGGT     SPHKPPG        3     0
AGTCCGCATAAGGAGCAATCT     SPHKEQS        3     0
AGTCCGCATACGGCGCATGAT     SPHTAHD        3     0
AGTCCGCATACGTCTTTGATG     SPHTSLM        3     0
AGTCCGCATAGGCCTACGCCT     SPHRPTP        3     0
AGTCCGCATATGCAGGATTCG     SPHMQDS        3     0
AGTCCGCATATGGAGTCTCCG     SPHMESP        3     0
AGTCCGCATCCTCCTGTTCGG     SPHPPVR        3     0
AGTCCGCATCTGTCTCCGTTG     SPHLSPL        3     0
AGTCCGCATCTTCAGCTGCAT     SPHLQLH        3     0
AGTCCGCATGGGCCTAATGCG     SPHGPNA        3     0
AGTCCGCATGTTCATCATCCT     SPHVHHP        3     0
AGTCCGCATTAGCTGTTTCGT     SPHQLFR        3     0
AGTCCGCCACTGGTGGTTAAG     SPPLVVK        3     0
AGTCCGCCGAAGCTTTCTATG     SPPKLSM        3     0
AGTCCGCCGCATAGGCCTAAT     SPPHRPN        3     0
AGTCCGCCGCATCTTATGAGT     SPPHLMS        3     0
AGTCCGCCGCATGGGAAGGAG     SPPHGKE        3     0
AGTCCGCCGCATGGGACTTGG     SPPHGTW        3     0
AGTCCGCCGCATGTTCCTGTG     SPPHVPV        3     0
AGTCCGCCGCATTGGGTGATG     SPPHWVM        3     0
AGTCCGCCGCATTTTGCTCGT     SPPHFAR        3     0
AGTCCGCCGCCGATTACGTCT     SPPPITS        3     0
AGTCCGCCGCCTACTCATCAG     SPPPTHQ        3     0
AGTCCGCCGCTGAATACGAGG     SPPLNTR        3     0
AGTCCGCCGCTTAGTCCTTCG     SPPLSPS        3     0
AGTCCGCCGGATACGTCTTCG     SPPDTSS        3     0
AGTCCGCCGGTTCTGCCGCAT     SPPVLPH        3     0
AGTCCGCCGGTTTCTTTGCTT     SPPVSLL        3     0
AGTCCGCCGTAGAATCTGACG     SPPQNLT        3     0
AGTCCGCCGTCGGGTGCTCGT     SPPSGAR        3     0
AGTCCGCCGTCTAGTACGTGT     SPPSSTC        3     0
AGTCCGCCGTCTAGTATGTCG     SPPSSMS        3     0
AGTCCGCCGTTGAGTCCTCCT     SPPLSPP        3     0
AGTCCGCCTATTCTGCATCTG     SPPILHL        3     0
AGTCCGCCTCATATTCCTCAT     SPPHIPH        3     0
AGTCCGCCTCATCATCCTCGT     SPPHHPR        3     0
AGTCCGCCTCATCCTCGTACG     SPPHPRT        3     0
AGTCCGCCTGATACTAAGGGT     SPPDTKG        3     0
AGTCCGCCTGCGCATCGTTTG     SPPAHRL        3     0
AGTCCGCCTGGTATTGTTGAG     SPPGIVE        3     0
AGTCCGCGGAATCCTGATCAT     SPRNPDH        3     0
AGTCCGCGGCATTGGAATCCT     SPRHWNP        3     0
AGTCCGCGGCCTAATCTTCAT     SPRPNLH        3     0
AGTCCGCGGCCTAATGTGTCT     SPRPNVS        3     0
AGTCCGCGGCCTCATCCTCCT     SPRPHPP        3     0
AGTCCGCGGCTGCATCTTACT     SPRLHLT        3     0
AGTCCGCGGGTTAAGATTAAT     SPRVKIN        3     0
AGTCCGCGGGTTACTAATTTG     SPRVTNL        3     0
AGTCCGCGGTTTGAGCTGTGG     SPRFELW        3     0
AGTCCGCGTAGTCATGCTGCT     SPRSHAA        3     0
AGTCCGCGTATTCTGAGTTGG     SPRILSW        3     0
AGTCCGCGTCATGCTGCTGAG     SPRHAAE        3     0
AGTCCGCGTCTGCAGGTGCAG     SPRLQVQ        3     0
AGTCCGCGTGCTTCTACTCCT     SPRASTP        3     0
AGTCCGCTGAAGGTGCAGCAT     SPLKVQH        3     0
AGTCCGCTGACTGTTTATAGG     SPLTVYR        3     0
AGTCCGCTGAGTCATTCTTGG     SPLSHSW        3     0
AGTCCGCTGCAGACTGATATG     SPLQTDM        3     0
AGTCCGCTGCCTATGCTGAGT     SPLPMLS        3     0
AGTCCGCTGCCTCCTTCTCGT     SPLPPSR        3     0
AGTCCGCTGCTGACTCATCTG     SPLLTHL        3     0
AGTCCGCTGCTGTATCCGATT     SPLLYPI        3     0
AGTCCGCTGGCGGGGAGTCGG     SPLAGSR        3     0
AGTCCGCTGGCTATGAGTTTT     SPLAMSF        3     0
AGTCCGCTGTAGACGAATCCT     SPLQTNP        3     0
AGTCCGCTGTCTAGGCCTTCG     SPLSRPS        3     0
AGTCCGCTTAATCTGGCGGGT     SPLNLAG        3     0
AGTCCGGAGCGTGATTCTTCT     SPERDSS        3     0
AGTCCGGATCGTATGGCTCTG     SPDRMAL        3     0
AGTCCGGATCGTCATAATGCT     SPDRHNA        3     0
AGTCCGGCGAGTGCTAAGGAT     SPASAKD        3     0
AGTCCGGCGCATAGTCTTTAT     SPAHSLY        3     0
AGTCCGGCGCATGCTCTTCGT     SPAHALR        3     0
AGTCCGGCGCGGGATGTTTTG     SPARDVL        3     0
AGTCCGGCGCGGGTGACGGAT     SPARVTD        3     0
AGTCCGGCGCGTAATTCTCAT     SPARNSH        3     0
AGTCCGGCGGTGATGAGTGCG     SPAVMSA        3     0
AGTCCGGCGGTTCATGGTCCG     SPAVHGP        3     0
AGTCCGGCGTGGGATTTGATG     SPAWDLM        3     0
AGTCCGGCTGCGTCTGATAGG     SPAASDR        3     0
AGTCCGGCTGCTCCTGCTAAT     SPAAPAN        3     0
AGTCCGGGGCATCCTCAGTTT     SPGHPQF        3     0
AGTCCGGGGCCTATTTCGCAG     SPGPISQ        3     0
AGTCCGGGTCTGCAGCTTAGG     SPGLQLR        3     0
AGTCCGGGTCTGCCGTGGTTG     SPGLPWL        3     0
AGTCCGGGTGGGCCGCATCGT     SPGGPHR        3     0
AGTCCGGTGACTCCTATGTCT     SPVTPMS        3     0
AGTCCGGTGCCTAGTAATTGG     SPVPSNW        3     0
AGTCCGGTGCGTTTGCCTCCT     SPVRLPP        3     0
AGTCCGGTTCAGTCGATGAGT     SPVQSMS        3     0
AGTCCGGTTGTGCTTTAGGCT     SPVVLQA        3     0
AGTCCGTATATTGGGAATGGT     SPYIGNG        3     0
AGTCCGTATCCGCTTACTGCT     SPYPLTA        3     0
AGTCCGTATGCGAGTCCTTAG     SPYASPQ        3     0
AGTCCGTATGCTCAGTCGCGT     SPYAQSR        3     0
AGTCCGTCGAATTATGAGATG     SPSNYEM        3     0
AGTCCGTCGAGGCCTTTTTAT     SPSRPFY        3     0
AGTCCGTCGAGTCCGCGTCCT     SPSSPRP        3     0
AGTCCGTCGAGTCTGCGTTTT     SPSSLRF        3     0
AGTCCGTCGCATACTCATCAG     SPSHTHQ        3     0
AGTCCGTCGCATACTCTTTCT     SPSHTLS        3     0
AGTCCGTCGCCGCCTCAGGTG     SPSPPQV        3     0
AGTCCGTCGCGTCCTATGCTG     SPSRPML        3     0
AGTCCGTCTATTACGCTGCGT     SPSITLR        3     0
AGTCCGTCTCTGCATAGGACT     SPSLHRT        3     0
AGTCCGTGGCAGGGGACGCGT     SPWQGTR        3     0
AGTCCGTGTGTTGGTTGTCGT     SPCVGCR        3     0
AGTCCGTTGCATGCTCTTCAT     SPLHALH        3     0
AGTCCGTTGGCTCAGCCTCCG     SPLAQPP        3     0
AGTCCGTTTGTGTCGACGTCT     SPFVSTS        3     0
AGTCCTAAGCCTTAGATTCAT     SPKPQIH        3     0
AGTCCTAATGATGCGAGTGGT     SPNDASG        3     0
AGTCCTACGAATCAGCCGTCG     SPTNQPS        3     0
AGTCCTACGCCGCCTATTCCT     SPTPPIP        3     0
AGTCCTACGCTGCATCGGTTT     SPTLHRF        3     0
AGTCCTACGGCGAGGCATCCG     SPTARHP        3     0
AGTCCTACGGCGCGTGCTTTG     SPTARAL        3     0
AGTCCTACTAAGCTGATTCAT     SPTKLIH        3     0
AGTCCTACTACTCATAAGCTG     SPTTHKL        3     0
AGTCCTACTTGGCCGACGGCT     SPTWPTA        3     0
AGTCCTAGGAATGTGGCGGTT     SPRNVAV        3     0
AGTCCTAGGCTGATTCTGTGT     SPRLILC        3     0
AGTCCTATGCTGGCTCGTGGT     SPMLARG        3     0
AGTCCTATGGCTCCGATGGGT     SPMAPMG        3     0
AGTCCTCAGCCTGTTGAGGAG     SPQPVEE        3     0
AGTCCTCCGAATCAGGTGGTT     SPPNQVV        3     0
AGTCCTCCGCAGTTGGCTGGG     SPPQLAG        3     0
AGTCCTCCGCTGGGTACGTTG     SPPLGTL        3     0
AGTCCTCCGGCGCATAGTCAG     SPPAHSQ        3     0
AGTCCTCCGGCGTTTTATGCT     SPPAFYA        3     0
AGTCCTCCGTATGGGACGGCG     SPPYGTA        3     0
AGTCCTCCGTTGCAGCAGCTT     SPPLQQL        3     0
AGTCCTCCTAAGCCTCCGCTT     SPPKPPL        3     0
AGTCCTCCTAATCTGCCGGTT     SPPNLPV        3     0
AGTCCTCCTCAGCCGCATTAG     SPPQPHQ        3     0
AGTCCTCCTCGTGTGCATCAT     SPPRVHH        3     0
AGTCCTCCTGTGCTTACTAAT     SPPVLTN        3     0
AGTCCTCGGCCTGCGATTCGG     SPRPAIR        3     0
AGTCCTCGGGATTCGCAGTCT     SPRDSQS        3     0
AGTCCTCGTGCGACGGTGCTT     SPRATVL        3     0
AGTCCTCTGCTGATTCCTTGT     SPLLIPC        3     0
AGTCCTCTGGCTGCTACTCAT     SPLAATH        3     0
AGTCCTGATGCGCCTCGTCAG     SPDAPRQ        3     0
AGTCCTGCGAATACTGGTCAT     SPANTGH        3     0
AGTCCTGCGAATTCGGTTTAT     SPANSVY        3     0
AGTCCTGCGATGTCGACGCTG     SPAMSTL        3     0
AGTCCTGCGCAGATTCAGCAT     SPAQIQH        3     0
AGTCCTGCGCATCCGACGCTG     SPAHPTL        3     0
AGTCCTGCTCATCCTACTCCT     SPAHPTP        3     0
AGTCCTGCTCCGGCTCCGAGT     SPAPAPS        3     0
AGTCCTGCTCCTCATCCTAAG     SPAPHPK        3     0
AGTCCTGCTCTGACGAAGGTG     SPALTKV        3     0
AGTCCTGGGCTGCATGTTGGT     SPGLHVG        3     0
AGTCCTGTGCAGCCGCCTCGT     SPVQPPR        3     0
AGTCCTGTGCCTGATTCTCAT     SPVPDSH        3     0
AGTCCTGTGCGGCAGCCTCCG     SPVRQPP        3     0
AGTCCTGTTCCGCCTCCTATG     SPVPPPM        3     0
AGTCCTTCTTCGGCGACGGCT     SPSSATA        3     0
AGTCCTTGGTTGACGCATTCT     SPWLTHS        3     0
AGTCGGACGCAGCAGCCGTGG     SRTQQPW        3     0
AGTCGGATGAGTGGTCCGGTG     SRMSGPV        3     0
AGTCGGCCTATTCCTCCGGGG     SRPIPPG        3     0
AGTCGGCCTCATACGACTCCG     SRPHTTP        3     0
AGTCGGCTGCAGACTTGGCTG     SRLQTWL        3     0
AGTCGGCTGCCTGCGATTTCG     SRLPAIS        3     0
AGTCGGCTGGATAAGGTGTGG     SRLDKVW        3     0
AGTCGGGTGCATCCTCCGTCT     SRVHPPS        3     0
AGTCGGGTGGAGCAGCATTAT     SRVEQHY        3     0
AGTCGGGTTGTGCCTACGCAG     SRVVPTQ        3     0
AGTCGGTGGCAGCATGATACG     SRWQHDT        3     0
AGTCGTACTGTTACTCCGTCT     SRTVTPS        3     0
AGTCGTATGCTGCATCCGTCT     SRMLHPS        3     0
AGTCGTATTACGCAGCCTCTT     SRITQPL        3     0
AGTCGTATTCCGGAGCGTATT     SRIPERI        3     0
AGTCGTATTGCGGGTCCGATG     SRIAGPM        3     0
AGTCGTCCGAATGCTCCTAGT     SRPNAPS        3     0
AGTCGTCCGTTGCAGCCTCAG     SRPLQPQ        3     0
AGTCGTGCGCCTACTACTGAT     SRAPTTD        3     0
AGTCGTGCGGCGGAGATGTTT     SRAAEMF        3     0
AGTCGTGCGGGGATGACTTGG     SRAGMTW        3     0
AGTCTGAATTGGTCGTATCTT     SLNWSYL        3     0
AGTCTGACGAATTGGAAGCCG     SLTNWKP        3     0
AGTCTGACGGGTGTTGCTTAT     SLTGVAY        3     0
AGTCTGACTGCGACTCGGCTG     SLTATRL        3     0
AGTCTGACTGTGACGATTAAT     SLTVTIN        3     0
AGTCTGAGGATTTGGGAACTG     SLRIWEL        3     0
AGTCTGAGGGAGCCGGCGACT     SLREPAT        3     0
AGTCTGAGGGTTATGGAGATG     SLRVMEM        3     0
AGTCTGAGTTTTCCTGTGCGT     SLSFPVR        3     0
AGTCTGATGGGGCAGGGTACT     SLMGQGT        3     0
AGTCTGCAGCATCTTCCTCTT     SLQHLPL        3     0
AGTCTGCAGCATGAGACTCGT     SLQHETR        3     0
AGTCTGCAGCCGCCGGGGATT     SLQPPGI        3     0
AGTCTGCAGCCGCCTGCTCAG     SLQPPAQ        3     0
AGTCTGCAGCCGTAGATGTGG     SLQPQMW        3     0
AGTCTGCAGCGGCAGAATGGG     SLQRQNG        3     0
AGTCTGCAGCGGCAGGGTTTT     SLQRQGF        3     0
AGTCTGCAGCTTAATAGTACG     SLQLNST        3     0
AGTCTGCAGGATCGTACGCTG     SLQDRTL        3     0
AGTCTGCAGGTGCCTCTTTCG     SLQVPLS        3     0
AGTCTGCATACTCAGCTGTCG     SLHTQLS        3     0
AGTCTGCATAGTATTCCGTTG     SLHSIPL        3     0
AGTCTGCATCAGGCTCATCGT     SLHQAHR        3     0
AGTCTGCATCTGCCTTCTTGG     SLHLPSW        3     0
AGTCTGCATGCGGCTCGTTAT     SLHAARY        3     0
AGTCTGCATGCTCCGAGTCTG     SLHAPSL        3     0
AGTCTGCCGAATCATTCGAAG     SLPNHSK        3     0
AGTCTGCCGCATAATCTTGCT     SLPHNLA        3     0
AGTCTGCCGCTGCATGAGAGT     SLPLHES        3     0
AGTCTGCCGCTTCCTCTGTCT     SLPLPLS        3     0
AGTCTGCCGGCGCCTTCTCAG     SLPAPSQ        3     0
AGTCTGCCTAATCATATTCGG     SLPNHIR        3     0
AGTCTGCCTGAGCGTAGGGTG     SLPERRV        3     0
AGTCTGCCTGGTCATCGTGTG     SLPGHRV        3     0
AGTCTGCCTGGTCTTCGGGCG     SLPGLRA        3     0
AGTCTGCGGATGACGGATCAT     SLRMTDH        3     0
AGTCTGCGGCCTCTTTGGTGG     SLRPLWW        3     0
AGTCTGCGGCTGACGATTCTT     SLRLTIL        3     0
AGTCTGCGGCTGCATACTCCT     SLRLHTP        3     0
AGTCTGCTGAAGGTTTGGCAG     SLLKVWQ        3     0
AGTCTGCTGAATCCTCTTCGT     SLLNPLR        3     0
AGTCTGCTGCATATGAGTGCG     SLLHMSA        3     0
AGTCTGCTGCCGGTGACGCGG     SLLPVTR        3     0
AGTCTGGCGGAGTGGATGCTG     SLAEWML        3     0
AGTCTGGCGGATCTGCAGGGT     SLADLQG        3     0
AGTCTGGCGGCTATTCATCCT     SLAAIHP        3     0
AGTCTGGCTAGTATGACGCTG     SLASMTL        3     0
AGTCTGGCTCGTATGGGTGAT     SLARMGD        3     0
AGTCTGGCTGCTCCTCCTTCT     SLAAPPS        3     0
AGTCTGGGGCTGACTCAGAAG     SLGLTQK        3     0
AGTCTGGTGCTGGCTAATGAT     SLVLAND        3     0
AGTCTGGTGGGTCCGCCGGTT     SLVGPPV        3     0
AGTCTGTATCGGAGTGCTCTG     SLYRSAL        3     0
AGTCTTACGAAGCCTACGCGT     SLTKPTR        3     0
AGTCTTACTCGTCCTTCGAGT     SLTRPSS        3     0
AGTCTTCAGCTGAGTGATAAG     SLQLSDK        3     0
AGTCTTCCGCATACGGATTCG     SLPHTDS        3     0
AGTCTTGGTCCGAATTGGGTT     SLGPNWV        3     0
AGTGAGCAGGGTTCTACGCGT     SEQGSTR        3     0
AGTGAGCCGCATAATCGTAAT     SEPHNRN        3     0
AGTGAGCCTAGTGCTACTCGT     SEPSATR        3     0
AGTGAGCGGATGTTTCGTTAT     SERMFRY        3     0
AGTGAGCGGCAGCCTACTACG     SERQPTT        3     0
AGTGAGCGGCATCATTTTTGG     SERHHFW        3     0
AGTGAGCGGTGGTCGTATTAT     SERWSYY        3     0
AGTGAGGAGCCGCGGACGATT     SEEPRTI        3     0
AGTGAGGCTCGGAGTACGCAT     SEARSTH        3     0
AGTGAGGGGGAGATGCTGTAT     SEGEMLY        3     0
AGTGATAGGTTGCTGCCTCAG     SDRLLPQ        3     0
AGTGATATGCCTCTGCAGTCT     SDMPLQS        3     0
AGTGATCAGTCTGCGTATCTG     SDQSAYL        3     0
AGTGATCCGCAGCTTGAGAGG     SDPQLER        3     0
AGTGATCCGCCGGTTAGTCCT     SDPPVSP        3     0
AGTGATCCGCGTGTGGTGCCG     SDPRVVP        3     0
AGTGATGCGAGGCTGATGCGG     SDARLMR        3     0
AGTGATGCGAGTACGACGTAT     SDASTTY        3     0
AGTGATGCGATTGCGGCGTTG     SDAIAAL        3     0
AGTGATGCGCATCAGCCTACG     SDAHQPT        3     0
AGTGATGCGCCTAGTCCTACT     SDAPSPT        3     0
AGTGATGCTGCTGATTCTCAG     SDAADSQ        3     0
AGTGATGGGCAGGCGGATGCG     SDGQADA        3     0
AGTGCGAAGCCTGTGACGGGT     SAKPVTG        3     0
AGTGCGAAGGCTCATCATCCG     SAKAHHP        3     0
AGTGCGAATGGTCAGTCGGAG     SANGQSE        3     0
AGTGCGACGAAGTGGGCGATG     SATKWAM        3     0
AGTGCGACGACGCAGCCTCGG     SATTQPR        3     0
AGTGCGACGAGGCATCTTCCT     SATRHLP        3     0
AGTGCGACGAGTCCTACTCCG     SATSPTP        3     0
AGTGCGACGATGCCTCGTGCT     SATMPRA        3     0
AGTGCGACGCATCCTCCTGAT     SATHPPD        3     0
AGTGCGACGCTGAGGATGCCG     SATLRMP        3     0
AGTGCGACGGCTATGCAGAGT     SATAMQS        3     0
AGTGCGACTCAGCCTTATGCT     SATQPYA        3     0
AGTGCGACTCCTCATACGATG     SATPHTM        3     0
AGTGCGACTGCTCCTAGGTTT     SATAPRF        3     0
AGTGCGACTGTGGTTAGGCCT     SATVVRP        3     0
AGTGCGAGTCAGAAGCATCAT     SASQKHH        3     0
AGTGCGAGTCCTGTGCGGCAT     SASPVRH        3     0
AGTGCGATGCTGCATCATGTG     SAMLHHV        3     0
AGTGCGATTCAGCCTCATCCG     SAIQPHP        3     0
AGTGCGATTGTTCTGCGGCAG     SAIVLRQ        3     0
AGTGCGCAGACTCCGATGAAT     SAQTPMN        3     0
AGTGCGCAGAGTACGATGTTG     SAQSTML        3     0
AGTGCGCAGATGGCGTTGAAT     SAQMALN        3     0
AGTGCGCAGCAGATGATTCCT     SAQQMIP        3     0
AGTGCGCAGCCTACTCAGACT     SAQPTQT        3     0
AGTGCGCAGCTTGGTCCGTCG     SAQLGPS        3     0
AGTGCGCAGGAGATGCCGTCG     SAQEMPS        3     0
AGTGCGCAGGCGATGATGAGT     SAQAMMS        3     0
AGTGCGCAGGCTAATGATTTG     SAQANDL        3     0
AGTGCGCAGGGGCCTATGATT     SAQGPMI        3     0
AGTGCGCAGGGTACGCTTTTT     SAQGTLF        3     0
AGTGCGCAGTATCAGTGGGAT     SAQYQWD        3     0
AGTGCGCAGTCGGGTATGAAT     SAQSGMN        3     0
AGTGCGCAGTGGCCTAGTTGG     SAQWPSW        3     0
AGTGCGCATAAGCTGCCGTAG     SAHKLPQ        3     0
AGTGCGCATAGTCATGTTTTG     SAHSHVL        3     0
AGTGCGCATAGTCCTATGCAT     SAHSPMH        3     0
AGTGCGCATAGTCGTACGTTT     SAHSRTF        3     0
AGTGCGCATAGTGAGATGCGG     SAHSEMR        3     0
AGTGCGCATCAGAATGAGCGG     SAHQNER        3     0
AGTGCGCATCCTAAGACTCCG     SAHPKTP        3     0
AGTGCGCATCCTACTCATACT     SAHPTHT        3     0
AGTGCGCATCTTACGCAGGGT     SAHLTQG        3     0
AGTGCGCATGTGGTTAATGCG     SAHVVNA        3     0
AGTGCGCCGACGAGTAAGAGT     SAPTSKS        3     0
AGTGCGCCGACTCCTAAGCCT     SAPTPKP        3     0
AGTGCGCCGACTCCTCAGGGT     SAPTPQG        3     0
AGTGCGCCGACTGCTCTGAAT     SAPTALN        3     0
AGTGCGCCGAGGATGCATCAG     SAPRMHQ        3     0
AGTGCGCCGAGTAATCCTGAT     SAPSNPD        3     0
AGTGCGCCGGGTATTCAGATG     SAPGIQM        3     0
AGTGCGCCGGTGCATAATGCT     SAPVHNA        3     0
AGTGCGCCTACTATGCATTCT     SAPTMHS        3     0
AGTGCGCCTATTCGTTTTCCG     SAPIRFP        3     0
AGTGCGCCTCCTCATGCTCGG     SAPPHAR        3     0
AGTGCGCCTCTGAATCCGGAG     SAPLNPE        3     0
AGTGCGCCTGAGCCGTTGGTG     SAPEPLV        3     0
AGTGCGCCTGCGAATTCTGCT     SAPANSA        3     0
AGTGCGCCTGCTGCTCCTAAG     SAPAAPK        3     0
AGTGCGCCTGTGAGTAATGGG     SAPVSNG        3     0
AGTGCGCCTGTTGTTAAGAGT     SAPVVKS        3     0
AGTGCGCGGACAGAGTCTCTG     SARTESL        3     0
AGTGCGCGGCCTGCTTATGCT     SARPAYA        3     0
AGTGCGCGGGCGATGCTGGAG     SARAMLE        3     0
AGTGCGCGGGTGGAGTTGCAG     SARVELQ        3     0
AGTGCGCGTATGCCTGTGACG     SARMPVT        3     0
AGTGCGCGTATTCCTATTACT     SARIPIT        3     0
AGTGCGCGTGGTCAGACGGAT     SARGQTD        3     0
AGTGCGCGTGTTAGTCATTCG     SARVSHS        3     0
AGTGCGCTGACTAGTTTGATG     SALTSLM        3     0
AGTGCGCTGATTCCGCCGTGG     SALIPPW        3     0
AGTGCGCTGCAGTGGACGGTG     SALQWTV        3     0
AGTGCGCTGGCTAGTTCGGGG     SALASSG        3     0
AGTGCGCTGGTGGTGCCTCTG     SALVVPL        3     0
AGTGCGCTTCCTACTAAGATG     SALPTKM        3     0
AGTGCGCTTCGGTCTACTTCG     SALRSTS        3     0
AGTGCGCTTGCGAAGTGTGAT     SALAKCD        3     0
AGTGCGGAGATGCAGCAGTTG     SAEMQQL        3     0
AGTGCGGAGCGGACTTCGCAG     SAERTSQ        3     0
AGTGCGGATAGTGCGTCTCGT     SADSASR        3     0
AGTGCGGATGAGGCTCCTAAG     SADEAPK        3     0
AGTGCGGATGTTGTGACTTGT     SADVVTC        3     0
AGTGCGGCGAAGATTCATTTT     SAAKIHF        3     0
AGTGCGGCGACTATTGTGCAG     SAATIVQ        3     0
AGTGCGGCGCCGGGTATGATT     SAAPGMI        3     0
AGTGCGGCGCGGATGCCTATG     SAARMPM        3     0
AGTGCGGCGCGTACTGGGACG     SAARTGT        3     0
AGTGCGGCGGAGAATGGTACG     SAAENGT        3     0
AGTGCGGCGGCTCATCTGGTG     SAAAHLV        3     0
AGTGCGGCGGGTCTGCCTGCT     SAAGLPA        3     0
AGTGCGGCGGTGCTTGGGCAG     SAAVLGQ        3     0
AGTGCGGCTACTCTGACTGGG     SAATLTG        3     0
AGTGCGGCTATTCATTTGTCT     SAAIHLS        3     0
AGTGCGGCTATTGGGCAAGGT     SAAIGQG        3     0
AGTGCGGCTCCTCTGCGTGCT     SAAPLRA        3     0
AGTGCGGCTGAGGTGATTGGT     SAAEVIG        3     0
AGTGCGGCTGCTAGGGCTCCT     SAAARAP        3     0
AGTGCGGCTGGTCGTGCGACT     SAAGRAT        3     0
AGTGCGGCTGGTTTGGGGGCT     SAAGLGA        3     0
AGTGCGGGGACGTTGCGTTAT     SAGTLRY        3     0
AGTGCGGGGCCTACGCGGTGT     SAGPTRC        3     0
AGTGCGGGGGCTCAGCGGTTT     SAGAQRF        3     0
AGTGCGGGGGTGACGGCTAAG     SAGVTAK        3     0
AGTGCGGGTACTCTGCTTCCG     SAGTLLP        3     0
AGTGCGGGTCTGCAGAGGGTG     SAGLQRV        3     0
AGTGCGGGTGCTCGTGTGTCG     SAGARVS        3     0
AGTGCGGTGAAGCATTATCTG     SAVKHYL        3     0
AGTGCGGTGCATCATAATGCT     SAVHHNA        3     0
AGTGCGGTGCCTCTTGGTATG     SAVPLGM        3     0
AGTGCGGTGCGGGTTATTTGG     SAVRVIW        3     0
AGTGCGGTGCTTCCTACTCCT     SAVLPTP        3     0
AGTGCGGTGCTTTCGAGGGCT     SAVLSRA        3     0
AGTGCGGTGGCTACGAATGTG     SAVATNV        3     0
AGTGCGGTTACTGCTGCTGGT     SAVTAAG        3     0
AGTGCGGTTGCGGCTCATCCT     SAVAAHP        3     0
AGTGCGGTTGGGGATTTGTAT     SAVGDLY        3     0
AGTGCGTATATGGGTTCGTCG     SAYMGSS        3     0
AGTGCGTATGCTCGTAGTGTG     SAYARSV        3     0
AGTGCGTCGATTACGTCTGTG     SASITSV        3     0
AGTGCGTCGCCGGTGAGTGCT     SASPVSA        3     0
AGTGCGTCGCGGCATCCTCCG     SASRHPP        3     0
AGTGCGTCGGATGGGCATCAT     SASDGHH        3     0
AGTGCGTCTAATCAGCAGCTG     SASNQQL        3     0
AGTGCGTGGGCGAGTGGTCCT     SAWASGP        3     0
AGTGCGTGTGTGGGGAAGTGG     SACVGKW        3     0
AGTGCGTGTTGTCCTAGTATT     SACCPSI        3     0
AGTGCGTTGGGTACTGCTTGT     SALGTAC        3     0
AGTGCTAAGCTGCTGCTTGAT     SAKLLLD        3     0
AGTGCTACGATTACGACGTCT     SATITTS        3     0
AGTGCTAGTGAGCCTTATGTG     SASEPYV        3     0
AGTGCTAGTGTTCCTCCTTAG     SASVPPQ        3     0
AGTGCTATGAGTAGTCTGTCG     SAMSSLS        3     0
AGTGCTCATGTGCAGACTTTG     SAHVQTL        3     0
AGTGCTCCTCTGCGTACGTGG     SAPLRTW        3     0
AGTGCTCGGGTGCATGCTGAT     SARVHAD        3     0
AGTGCTCGTCAGTTTCAGTCT     SARQFQS        3     0
AGTGCTCTGCATTAGACTGAT     SALHQTD        3     0
AGTGCTCTGGGTCCGTCTTCG     SALGPSS        3     0
AGTGCTGAGAAGGGTAAGTGG     SAEKGKW        3     0
AGTGCTGAGGATATTGTGCCT     SAEDIVP        3     0
AGTGCTGAGTATATTAGGGCT     SAEYIRA        3     0
AGTGCTGAGTCGATTACGCCG     SAESITP        3     0
AGTGCTGATCCGTCTATGCAG     SADPSMQ        3     0
AGTGCTGCGACGGATTCTAGG     SAATDSR        3     0
AGTGCTGCGACTCATTCTCCT     SAATHSP        3     0
AGTGCTGCGCCTTTTCGTCTG     SAAPFRL        3     0
AGTGCTGCGGTTCCGGTTATG     SAAVPVM        3     0
AGTGCTGCTCATCGTGGGGTG     SAAHRGV        3     0
AGTGCTGCTCGTAATGCTATG     SAARNAM        3     0
AGTGCTGCTGCGGCTACTGAT     SAAAATD        3     0
AGTGCTGCTGCTCAGATGGAG     SAAAQME        3     0
AGTGCTGCTGCTCTGTGTTCG     SAAALCS        3     0
AGTGCTGCTGTGTTGCGTTCT     SAAVLRS        3     0
AGTGCTGGGGATACGCGGGTT     SAGDTRV        3     0
AGTGCTGGGGGTCTTACTCCG     SAGGLTP        3     0
AGTGCTGGGTCGAATTATGCG     SAGSNYA        3     0
AGTGCTGGTAGGCTGACTCCT     SAGRLTP        3     0
AGTGCTGGTGGTGCGACGGAT     SAGGATD        3     0
AGTGCTGTGAATCATGAGTCT     SAVNHES        3     0
AGTGCTGTGTCTCGGTTGCAG     SAVSRLQ        3     0
AGTGCTGTTGCGTATGGTACT     SAVAYGT        3     0
AGTGCTGTTGTGGTGCATCGT     SAVVVHR        3     0
AGTGCTTCTGCGGCTACGGCT     SASAATA        3     0
AGTGCTTTGGCGACGACTCTT     SALATTL        3     0
AGTGGGAAGCTGCTTCGGCAG     SGKLLRQ        3     0
AGTGGGACGACGTTTCCTTAG     SGTTFPQ        3     0
AGTGGGACTGATATGCGGGTG     SGTDMRV        3     0
AGTGGGAGGACGAATTCTGAG     SGRTNSE        3     0
AGTGGGAGTCCTCTGCGGATG     SGSPLRM        3     0
AGTGGGAGTGCTGAGGCGAGG     SGSAEAR        3     0
AGTGGGATGGCGCATAATCCT     SGMAHNP        3     0
AGTGGGATGGCTATTGTGTCT     SGMAIVS        3     0
AGTGGGCAGACTCCTCATTCT     SGQTPHS        3     0
AGTGGGCAGCTGACTAATAAT     SGQLTNN        3     0
AGTGGGCAGGCTACGGATTCG     SGQATDS        3     0
AGTGGGCAGGCTGGTATGTGT     SGQAGMC        3     0
AGTGGGCATGGGCAGACGGAT     SGHGQTD        3     0
AGTGGGCATGGTAATCTTGAG     SGHGNLE        3     0
AGTGGGCATGTGGATAGTGCG     SGHVDSA        3     0
AGTGGGCCGACTCATAGTGCT     SGPTHSA        3     0
AGTGGGCCGATGAGTCCTTAT     SGPMSPY        3     0
AGTGGGCCGCAGCTGGTTATT     SGPQLVI        3     0
AGTGGGCCGCATCAGTTGTTT     SGPHQLF        3     0
AGTGGGCCGGCGCTTCCTCGT     SGPALPR        3     0
AGTGGGCCGGCTCATCCTCAT     SGPAHPH        3     0
AGTGGGCGGACTCCTGAGCAT     SGRTPEH        3     0
AGTGGGCGGCATGTTACTTAG     SGRHVTQ        3     0
AGTGGGCGGCTGGCTCTTCCT     SGRLALP        3     0
AGTGGGCGGGTGTTTCCTCCG     SGRVFPP        3     0
AGTGGGGCGAGTCCTAGGCTT     SGASPRL        3     0
AGTGGGGCGCCGAGTAATGAG     SGAPSNE        3     0
AGTGGGGCGGAGGCTGATCTA     SGAEADL        3     0
AGTGGGGCTCATCCTCTGTCG     SGAHPLS        3     0
AGTGGGGGGATGTCGGTGCCT     SGGMSVP        3     0
AGTGGGTATGCGCGGACTACT     SGYARTT        3     0
AGTGGGTATGCTCATCCGATG     SGYAHPM        3     0
AGTGGTACTCATTGGCTTACT     SGTHWLT        3     0
AGTGGTAGTCTGCAGGCTCAT     SGSLQAH        3     0
AGTGGTAGTGCGACGTCGACG     SGSATST        3     0
AGTGGTATGAGGCAGCCTCAG     SGMRQPQ        3     0
AGTGGTCAGCAGACGTCTCCG     SGQQTSP        3     0
AGTGGTCAGCCGGCTCATGTG     SGQPAHV        3     0
AGTGGTCAGGAGCTGCGGTCT     SGQELRS        3     0
AGTGGTCCGCATAATCTTCAT     SGPHNLH        3     0
AGTGGTGATGATGGTCCTCTG     SGDDGPL        3     0
AGTGGTGCGAAGGCTACGATT     SGAKATI        3     0
AGTGGTGCGATGGATAGGCCT     SGAMDRP        3     0
AGTGGTGCGCGTTCGGTGCTT     SGARSVL        3     0
AGTGGTGCGTCTCGTCCGCAG     SGASRPQ        3     0
AGTGGTGCTGGTCCGTCGCCG     SGAGPSP        3     0
AGTGGTGGTATTGCGCCGGCG     SGGIAPA        3     0
AGTGGTTGGCGGCCTGCGTTG     SGWRPAL        3     0
AGTGTGAAGCCTGGTTATAGT     SVKPGYS        3     0
AGTGTGACGCATATGAAGCCG     SVTHMKP        3     0
AGTGTGACGGATCCTGCTCAT     SVTDPAH        3     0
AGTGTGACTCAGCCTCATGTG     SVTQPHV        3     0
AGTGTGATGATTACTCATACG     SVMITHT        3     0
AGTGTGATGCATGTTCCTGCG     SVMHVPA        3     0
AGTGTGCAGCAGACTCCGTTT     SVQQTPF        3     0
AGTGTGCAGCCGCATCCTCAT     SVQPHPH        3     0
AGTGTGCAGCCTCCTAGTTCG     SVQPPSS        3     0
AGTGTGCAGCCTGTGACGCAT     SVQPVTH        3     0
AGTGTGCAGCGGCATCTTTGG     SVQRHLW        3     0
AGTGTGCAGCTTCCTACTGAG     SVQLPTE        3     0
AGTGTGCAGGATCGGTAGATG     SVQDRQM        3     0
AGTGTGCCGAAGCTTATTACG     SVPKLIT        3     0
AGTGTGCCGAAGTGGACTTAT     SVPKWTY        3     0
AGTGTGCCGCATTCTTATCCT     SVPHSYP        3     0
AGTGTGCCGCCTAGTGATAGT     SVPPSDS        3     0
AGTGTGCCGGCGTTTCCTAAG     SVPAFPK        3     0
AGTGTGCCGGCTCCTCTGCAG     SVPAPLQ        3     0
AGTGTGCCGTCGACGTATCCG     SVPSTYP        3     0
AGTGTGCCTCATCGTGCGTTT     SVPHRAF        3     0
AGTGTGCCTCCTCAGTATACG     SVPPQYT        3     0
AGTGTGCCTCGGCTGCCTGCT     SVPRLPA        3     0
AGTGTGCCTGAGCCTTTGGAT     SVPEPLD        3     0
AGTGTGCCTGCTACTGTGTAT     SVPATVY        3     0
AGTGTGCCTGTGAATCCGTTT     SVPVNPF        3     0
AGTGTGCCTGTGCCTGCTAGG     SVPVPAR        3     0
AGTGTGCGGACGCCGGAGTTG     SVRTPEL        3     0
AGTGTGCGGCAGAGTGAGTAT     SVRQSEY        3     0
AGTGTGCGGCTGCCTAGTGTT     SVRLPSV        3     0
AGTGTGCGGGCGACGAATCAG     SVRATNQ        3     0
AGTGTGCGGGCTGTGATGTCG     SVRAVMS        3     0
AGTGTGCGTCTGCATACTTGG     SVRLHTW        3     0
AGTGTGCTGGTGAAGGCTTCG     SVLVKAS        3     0
AGTGTGCTGGTGAATCAGAGT     SVLVNQS        3     0
AGTGTGGAGAAGCTTCGGGAT     SVEKLRD        3     0
AGTGTGGCGCCGCTTACTGGT     SVAPLTG        3     0
AGTGTGGCGGCGGATGTGCGT     SVAADVR        3     0
AGTGTGGCTCCGTATGGTGTT     SVAPYGV        3     0
AGTGTGGCTGCGGATACGCCT     SVAADTP        3     0
AGTGTGGCTGGTCTGTCGTGG     SVAGLSW        3     0
AGTGTGGTGACGCATACTATG     SVVTHTM        3     0
AGTGTGGTTCGGGTGACGGGG     SVVRVTG        3     0
AGTGTGTCGCCGGATGATCCT     SVSPDDP        3     0
AGTGTGTCGGCGGAGATGTTG     SVSAEML        3     0
AGTGTGTGTCAGGTTGCTCGT     SVCQVAR        3     0
AGTGTGTTGCAGACTCCGCTG     SVLQTPL        3     0
AGTGTGTTGCAGCCTAATCCT     SVLQPNP        3     0
AGTGTTACGAATCCGAGTCAT     SVTNPSH        3     0
AGTGTTCAGTATGCGACTACG     SVQYATT        3     0
AGTGTTCAGTCGCCGAAGGAT     SVQSPKD        3     0
AGTGTTCCGAGTCTTCCTTAT     SVPSLPY        3     0
AGTGTTCCGTCGGGTCTTGCG     SVPSGLA        3     0
AGTGTTCGTCATCCTGCTGAT     SVRHPAD        3     0
AGTGTTGAGCAGAGGGCTACG     SVEQRAT        3     0
AGTGTTGCGAATGTTTATTGT     SVANVYC        3     0
AGTGTTGCGCCTCAGATGGTT     SVAPQMV        3     0
AGTGTTGCGGTGGATGTTGTG     SVAVDVV        3     0
AGTGTTGCTGGTCTGCCTGTT     SVAGLPV        3     0
AGTGTTGTGACGCAGCATCAT     SVVTQHH        3     0
AGTGTTGTGCCTCCTAGTGTT     SVVPPSV        3     0
AGTGTTGTGCGTGTGCTGGAG     SVVRVLE        3     0
AGTGTTGTGGAGCAGGATTGT     SVVEQDC        3     0
AGTTATAAGTTGCCGAATCCT     SYKLPNP        3     0
AGTTATGTGATGACTCTTAAT     SYVMTLN        3     0
AGTTCGCAGATGCCTTTTAAT     SSQMPFN        3     0
AGTTCGCAGCAGGTTCGGCAT     SSQQVRH        3     0
AGTTCGCAGCGTTGTCCTTGT     SSQRCPC        3     0
AGTTCGCCGGCGGGTCATTCG     SSPAGHS        3     0
AGTTCGCCTACGTATGAGCCT     SSPTYEP        3     0
AGTTCGCGGCTTCTGGATCGT     SSRLLDR        3     0
AGTTCGCGGTGGGCGAGTGTT     SSRWASV        3     0
AGTTCGCTGACGATTGAGCGT     SSLTIER        3     0
AGTTCGCTTGAGGCTGCTTCG     SSLEAAS        3     0
AGTTCGGCGCAGATGCATGAT     SSAQMHD        3     0
AGTTCGGCGGCTGCGGATATG     SSAAADM        3     0
AGTTCGGCTGGGCGTCCTTCT     SSAGRPS        3     0
AGTTCGGGGCATCCTCGTTCT     SSGHPRS        3     0
AGTTCGTATGCGCCTACTCGG     SSYAPTR        3     0
AGTTCGTCGGTGCATGCTAAG     SSSVHAK        3     0
AGTTCTACGACGAATCCGTCG     SSTTNPS        3     0
AGTTCTCAGACGACTCCGTGG     SSQTTPW        3     0
AGTTCTCAGCGTCCGGATCTT     SSQRPDL        3     0
AGTTCTGTGATGCTGCTGGAG     SSVMLLE        3     0
AGTTGGAAGCATCCTGCGCGT     SWKHPAR        3     0
AGTTGGAAGCCGCATAAGTTG     SWKPHKL        3     0
AGTTGGACTAGGGTGCCGTTG     SWTRVPL        3     0
AGTTGGAGGACGACTGTTCCT     SWRTTVP        3     0
AGTTGGCAGGTGACGGCTACG     SWQVTAT        3     0
AGTTGGCATGGTCCGTCTCAT     SWHGPSH        3     0
AGTTGGCCGCTTCAGATGATG     SWPLQMM        3     0
AGTTGGCCGTTGTTGCGTGGG     SWPLLRG        3     0
AGTTGGCGGAATTTTGAGTGG     SWRNFEW        3     0
AGTTGGCGTCATCTGAAGGGG     SWRHLKG        3     0
AGTTGGCTCCAGCTTGATCAG     SWLQLDQ        3     0
AGTTGGGCGGCGGTTCGGGAT     SWAAVRD        3     0
AGTTGGGGTCCGGTTCCTGTG     SWGPVPV        3     0
AGTTGGGTGACTGAGCAGATG     SWVTEQM        3     0
AGTTGGGTGCAGCTTCGGACG     SWVQLRT        3     0
AGTTTGACTCCTCCGATTGTT     SLTPPIV        3     0
AGTTTGCCGCGTGGTCCTTCT     SLPRGPS        3     0
AGTTTGCCGCTTAGGATGGAG     SLPLRME        3     0
AGTTTGCCGTGTCCTTCTAAT     SLPCPSN        3     0
AGTTTGCCTAAGCTGGGGCCT     SLPKLGP        3     0
AGTTTGCTTGATCTTATTCAT     SLLDLIH        2     1
AGTTTTACTATTCATCCTGCT     SFTIHPA        3     0
ATAAGTCCGGGTGGGCATCTT     ISPGGHL        3     0
ATACGGCTGCCTGATGGTCGG     IRLPDGR        3     0
ATCACTCTTCAGCATCATGTG     ITLQHHV        3     0
ATGAAGACGACTTCTCCTACT     MKTTSPT        3     0
ATGAAGACGCTTGTGAGGCAT     MKTLVRH        3     0
ATGAAGACGGCGAGTATTATG     MKTASIM        3     0
ATGAAGATGGCGCATGTGACG     MKMAHVT        3     0
ATGAAGCAGACGGCTCCTGCG     MKQTAPA        3     0
ATGAAGCAGCATATTAAGGAT     MKQHIKD        3     0
ATGAAGCAGGCTGCTCCTCGT     MKQAAPR        3     0
ATGAAGCCGCTGTGTCCTCCT     MKPLCPP        3     0
ATGAAGCCTGCGCCTAAGATG     MKPAPKM        3     0
ATGAAGCCTGGGCAGACGTAT     MKPGQTY        3     0
ATGAAGGCGTCTCCGGCTTGG     MKASPAW        3     0
ATGAAGGCTGATCGTGGTTGG     MKADRGW        3     0
ATGAAGGGGCAGTCTTATCCG     MKGQSYP        3     0
ATGAAGGGGCCACATCTTTCT     MKGPHLS        3     0
ATGAAGTATCCGGCGGCTCCT     MKYPAAP        3     0
ATGAATACTCATCAGCTGCAG     MNTHQLQ        3     0
ATGAATCAGAGGCCGCTGGGT     MNQRPLG        3     0
ATGAATCAGATGCCGGCGTTG     MNQMPAL        3     0
ATGAATCAGCATCGTCCTGTG     MNQHRPV        3     0
ATGAATCCGCAGCCTACTTTT     MNPQPTF        3     0
ATGAATCCGGATGCGCATCCT     MNPDAHP        3     0
ATGAATGCGCCGATTCAGCAG     MNAPIQQ        3     0
ATGAATGCTCCTCTTAGTCGT     MNAPLSR        3     0
ATGAATGCTTCTTCTCGTGCT     MNASSRA        3     0
ATGACGAAGCCTTATCTGCAG     MTKPYLQ        3     0
ATGACGAATGGTAATCATCCG     MTNGNHP        3     0
ATGACGAATTAGGCGGCTGTT     MTNQAAV        3     0
ATGACGACACCTCAGCAGCCT     MTTPQQP        3     0
ATGACGACGAATCTTAATACT     MTTNLNT        3     0
ATGACGACGAGTGCTCAGCTT     MTTSAQL        3     0
ATGACGACGAGTGCTGCTCCT     MTTSAAP        3     0
ATGACGACGATGAATAGGGAT     MTTMNRD        3     0
ATGACGACGCAGAATCCTTTT     MTTQNPF        3     0
ATGACGACGCTGATGCCTCCG     MTTLMPP        3     0
ATGACGACGCTGCAGACGGAG     MTTLQTE        3     0
ATGACGACGGAGGGTGAGCGT     MTTEGER        3     0
ATGACGACGGATCGTCCTCGG     MTTDRPR        3     0
ATGACGACGGGGCCTACTCCG     MTTGPTP        3     0
ATGACGACGGGGTGGCAGATT     MTTGWQI        3     0
ATGACGACTACGGTGGGTTCT     MTTTVGS        3     0
ATGACGAGTCCTGGTTATCGT     MTSPGYR        3     0
ATGACGAGTCGGATTAATCAG     MTSRINQ        3     0
ATGACGATGACGGAGGCGCAT     MTMTEAH        3     0
ATGACGATGACTAGTACTGCT     MTMTSTA        3     0
ATGACGATTGCTGCTGTGGAG     MTIAAVE        3     0
ATGACGCAGAATAATCGGGTG     MTQNNRV        3     0
ATGACGCAGAATTCTACGGCG     MTQNSTA        3     0
ATGACGCAGAGGCCGGATCTG     MTQRPDL        3     0
ATGACGCAGAGTCAGAATGCG     MTQSQNA        3     0
ATGACGCAGAGTGGGATTGCT     MTQSGIA        3     0
ATGACGCAGCAGATTACGCGT     MTQQITR        3     0
ATGACGCAGCAGATTCATTCG     MTQQIHS        3     0
ATGACGCAGCAGGTTGAGCCT     MTQQVEP        3     0
ATGACGCAGCAGTATACGTGG     MTQQYTW        3     0
ATGACGCAGCATACGTTTCCG     MTQHTFP        3     0
ATGACGCAGCATAGGGAGGTT     MTQHREV        3     0
ATGACGCAGCATGTGCAGACG     MTQHVQT        3     0
ATGACGCAGCATTATCGGTAT     MTQHYRY        3     0
ATGACGCAGCCGCCTCCGCAT     MTQPPPH        3     0
ATGACGCAGCCGTAGACGGGT     MTQPQTG        3     0
ATGACGCAGCCTCCTCTGACG     MTQPPLT        3     0
ATGACGCAGCCTCGTACGTAT     MTQPRTY        3     0
ATGACGCAGCGGCATCATTCT     MTQRHHS        3     0
ATGACGCAGCGTGGTATGGTT     MTQRGMV        3     0
ATGACGCAGCTGAGGTCGTCG     MTQLRSS        3     0
ATGACGCAGCTTAAGACTAGT     MTQLKTS        3     0
ATGACGCAGGATAGGTCGCCT     MTQDRSP        3     0
ATGACGCAGGCTTATCCTCGT     MTQAYPR        3     0
ATGACGCATAAGATGTTGACT     MTHKMLT        3     0
ATGACGCATCCTGATCCTCCG     MTHPDPP        3     0
ATGACGCATGATCCGACGGAT     MTHDPTD        3     0
ATGACGCATTAGACGACTACT     MTHQTTT        3     0
ATGACGCATTATCCTACGTAG     MTHYPTQ        3     0
ATGACGCCGAAGTGGAATGCG     MTPKWNA        3     0
ATGACGCCGAATCGTGTGCAT     MTPNRVH        3     0
ATGACGCCGACTCATGCTACT     MTPTHAT        3     0
ATGACGCCGCAGCATATTCGT     MTPQHIR        3     0
ATGACGCCGCAGTCGAGGTGG     MTPQSRW        3     0
ATGACGCCGCATGCTGAGTTG     MTPHAEL        3     0
ATGACGCCGCCGACTTGGTTT     MTPPTWF        3     0
ATGACGCCGCCGATTTTGCCT     MTPPILP        3     0
ATGACGCCGCCTACTACTGTT     MTPPTTV        3     0
ATGACGCCGCCTCGTTCTCCG     MTPPRSP        3     0
ATGACGCCGCCTCTGAGGGAG     MTPPLRE        3     0
ATGACGCCGCGTTCTAGTAAT     MTPRSSN        3     0
ATGACGCCGGCTCCTCCTCAT     MTPAPPH        3     0
ATGACGCCGGTTCGGAATGGT     MTPVRNG        3     0
ATGACGCCGTAGATGCCTCAG     MTPQMPQ        3     0
ATGACGCCGTGGGATACTACT     MTPWDTT        3     0
ATGACGCCTAGGTTGCATTAT     MTPRLHY        3     0
ATGACGCCTAGTATTGGTGTG     MTPSIGV        3     0
ATGACGCCTCCTCCTACGCGT     MTPPPTR        3     0
ATGACGCCTGCTGATCCTTTG     MTPADPL        3     0
ATGACGCGGACGCAGATTTCT     MTRTQIS        3     0
ATGACGCGGACGGATGATCAG     MTRTDDQ        3     0
ATGACGCGGGATACTACGGCT     MTRDTTA        3     0
ATGACGCTGACTACGCCTCCG     MTLTTPP        3     0
ATGACGCTGTCTCCTTCTGCT     MTLSPSA        3     0
ATGACGCTTGAGGGTATGTTG     MTLEGML        3     0
ATGACGGAGCCGAAGCGTGGT     MTEPKRG        3     0
ATGACGGAGCCTGCGTCGTTT     MTEPASF        3     0
ATGACGGAGGCGATTCCGTAT     MTEAIPY        3     0
ATGACGGATACGAGGCCGGGT     MTDTRPG        3     0
ATGACGGATACGCATGTGTCT     MTDTHVS        3     0
ATGACGGATCGGACTAATCTT     MTDRTNL        3     0
ATGACGGCGCAGGATCGGACT     MTAQDRT        3     0
ATGACGGCGCATCGTGGTCCG     MTAHRGP        3     0
ATGACGGCGCCTACGAATATG     MTAPTNM        3     0
ATGACGGCGCCTACTCCGGGT     MTAPTPG        3     0
ATGACGGCGGATCGGATGCTG     MTADRML        3     0
ATGACGGCGGCTCATTCGTGT     MTAAHSC        3     0
ATGACGGCGGTGCTTGATCCG     MTAVLDP        3     0
ATGACGGCGGTTTCTGAGAAT     MTAVSEN        3     0
ATGACGGCTAAGATGCATGGT     MTAKMHG        3     0
ATGACGGCTACGGATCAGTGG     MTATDQW        3     0
ATGACGGCTACTACTCGGCAT     MTATTRH        3     0
ATGACGGCTACTCTTACTAAG     MTATLTK        3     0
ATGACGGCTATTGCTCATTCG     MTAIAHS        3     0
ATGACGGCTGTGGATACTCAT     MTAVDTH        3     0
ATGACGGCTTGGCTTCCTCTT     MTAWLPL        3     0
ATGACGGGGACGGAGAGGGAT     MTGTERD        3     0
ATGACGGGGCCGCTGCTTCAG     MTGPLLQ        3     0
ATGACGGGGGATGATCAGCTG     MTGDDQL        3     0
ATGACGGGTACGACTAATGCG     MTGTTNA        3     0
ATGACGGGTACGGTTGATCGT     MTGTVDR        3     0
ATGACGGTGAAGGCGCCTGCT     MTVKAPA        3     0
ATGACGGTGGGTTCTGTTCCG     MTVGSVP        3     0
ATGACGGTTGCGGGTCAGCCG     MTVAGQP        3     0
ATGACGTAGGCGGCGACGACT     MTQAATT        3     0
ATGACGTATAGGCCGCATGAT     MTYRPHD        3     0
ATGACGTATCCGGAGCTTCAG     MTYPELQ        3     0
ATGACGTCGACTACTCATCCG     MTSTTHP        3     0
ATGACGTCGCCGAGTTCTGCT     MTSPSSA        3     0
ATGACGTCGGGTCTTACGTAT     MTSGLTY        3     0
ATGACGTCGGGTGCGAATCCG     MTSGANP        3     0
ATGACGTCTTGGCTGAGGGGT     MTSWLRG        3     0
ATGACGTGGGGGCAGATTACT     MTWGQIT        3     0
ATGACGTGGTCGGCTGTTGCT     MTWSAVA        3     0
ATGACGTGGTCTGCTCCGCCG     MTWSAPP        3     0
ATGACTACGGCTACTAGTACG     MTTATST        3     0
ATGACTACGGGTACTAATACG     MTTGTNT        3     0
ATGACTACTCATGCTCCTTTG     MTTHAPL        3     0
ATGACTAGGCCTGGTGTTGAG     MTRPGVE        3     0
ATGACTCAGGCGCCTCTTATG     MTQAPLM        3     0
ATGACTCCGATGCTGACGAGT     MTPMLTS        3     0
ATGACTCCGCATGGTCCGTGT     MTPHGPC        3     0
ATGACTCCGGCGAGTTTGCGT     MTPASLR        3     0
ATGACTCCTCCTCATACTCCT     MTPPHTP        3     0
ATGACTCCTGATGCGCCACCT     MTPDAPP        3     0
ATGACTCCTGGTGCTCCTATG     MTPGAPM        3     0
ATGACTGATGCTAGTACTGCG     MTDASTA        3     0
ATGACTGCGACGGTTCCTACG     MTATVPT        3     0
ATGACTGCGGAGCCTCCTGAT     MTAEPPD        3     0
ATGACTGCGGCTAGGTCTGTG     MTAARSV        3     0
ATGACTGCTCGTGATCATATG     MTARDHM        3     0
ATGACTGGTCGGCATAGTGAG     MTGRHSE        3     0
ATGACTGGTGCTACTACTCCT     MTGATTP        3     0
ATGACTGTGCAGACTCATCCG     MTVQTHP        3     0
ATGACTGTGGAGGAGCTTAGT     MTVEELS        3     0
ATGACTGTGGCTCAGATGGGT     MTVAQMG        3     0
ATGAGGACGCCGCTGGAGGAT     MRTPLED        3     0
ATGAGGATGCAGTTGACTGTT     MRMQLTV        3     0
ATGAGGCAGCCGCAGGAGAGT     MRQPQES        3     0
ATGAGGCCGACGGCTCTTTCT     MRPTALS        3     0
ATGAGGCCGGAGATTGCGCTT     MRPEIAL        3     0
ATGAGGCTGGCTCCGACTCTG     MRLAPTL        3     0
ATGAGGGCGCCTGCTCCTAAT     MRAPAPN        3     0
ATGAGGGCGGCGATTAGTGAG     MRAAISE        3     0
ATGAGGGGTATTGCTGTGCGT     MRGIAVR        3     0
ATGAGTACTATGCTGCCGACT     MSTMLPT        3     0
ATGAGTACTCGTCATCTGCGG     MSTRHLR        3     0
ATGAGTCAGACTGGGCTGCGT     MSQTGLR        3     0
ATGAGTCAGCCGCGTACGTTT     MSQPRTF        3     0
ATGAGTCCGAGGATTACGCAT     MSPRITH        3     0
ATGAGTCCGCAGCAGCCGTAT     MSPQQPY        3     0
ATGAGTCCGCTGCCTGTTACT     MSPLPVT        3     0
ATGAGTCCGGCGTCTCCTCTG     MSPASPL        3     0
ATGAGTCCTACGTCTGTGGAG     MSPTSVE        3     0
ATGAGTGCGGCGCTTAAGTCG     MSAALKS        3     0
ATGAGTGCGGGGACTCTTCGG     MSAGTLR        3     0
ATGAGTGGGCCGGAGCGTCTG     MSGPERL        3     0
ATGATGAATAATAATAGTCGT     MMNNNSR        3     0
ATGATGCAAGGTCAGCCGGAT     MMQGQPD        3     0
ATGATGCAGAATCGTGCGCCG     MMQNRAP        3     0
ATGATGCAGACGGTGCCGGTG     MMQTVPV        3     0
ATGATGCAGAGTATTAATGGG     MMQSING        3     0
ATGATGCAGCATGTTAAGCCG     MMQHVKP        3     0
ATGATGCAGGGGTCTACGTGG     MMQGSTW        3     0
ATGATGCATCATGATACGTTG     MMHHDTL        3     0
ATGATGCATGGTAGGCTTATG     MMHGRLM        3     0
ATGATGCCGCCGAATGGTCCT     MMPPNGP        3     0
ATGATGCCGCTGGTTGATACG     MMPLVDT        3     0
ATGATGCCGGAGCCTTTTGTG     MMPEPFV        3     0
ATGATGCCGGATGTTCTTCAG     MMPDVLQ        3     0
ATGATGCCGGGTGAGGATTGG     MMPGEDW        3     0
ATGATGCCGGGTGGTCCTAAG     MMPGGPK        3     0
ATGATGCCGGTTCCGGTGCTG     MMPVPVL        3     0
ATGATGCCGTATGAGCCTCTG     MMPYEPL        3     0
ATGATGCCGTGGTGGCCGCGG     MMPWWPR        3     0
ATGATGCCTAATCCTTTTGCG     MMPNPFA        3     0
ATGATGCCTGCGACTCCGTTT     MMPATPF        3     0
ATGATGCGGACTCAGGCGATG     MMRTQAM        3     0
ATGATGCGGGAGCCTATTCGT     MMREPIR        3     0
ATGATGCGGTCGGTGGTTCTG     MMRSVVL        3     0
ATGATGGAGCAGGATGAGCCT     MMEQDEP        3     0
ATGATGGAGGTGCGGAGGGCT     MMEVRRA        3     0
ATGATGGATGTTCAGCAGACT     MMDVQQT        3     0
ATGATGGCGCAGCGTGTGTAT     MMAQRVY        3     0
ATGATGGCGCGTTTGCAGGGT     MMARLQG        3     0
ATGATGGCTAGTACTTCGGCT     MMASTSA        3     0
ATGATGGCTGAGGGGTCGACG     MMAEGST        3     0
ATGATGGCTGCGGCGACGAGT     MMAAATS        3     0
ATGATGGCTGTTCCGGTTAGG     MMAVPVR        3     0
ATGATGGGGGATAATCTGCCG     MMGDNLP        3     0
ATGATGGTGGTGCCTGTTACT     MMVVPVT        3     0
ATGATGTAGACGGCGGATTGG     MMQTADW        3     0
ATGATGTCGAAGACTTGTCCG     MMSKTCP        3     0
ATGATGTCGCGTCCGCCTGCG     MMSRPPA        3     0
ATGATGTCGGATCCTACTAAG     MMSDPTK        3     0
ATGATTAGTCCGACGGCTTAT     MISPTAY        3     0
ATGATTCAGCGTGAGACGTGG     MIQRETW        3     0
ATGATTCCGAAGATGATTCCG     MIPKMIP        3     0
ATGCAACATCGTCCTGATCCT     MQHRPDP        3     0
ATGCAGAAGTGGGGGAAGTTG     MQKWGKL        3     0
ATGCAGACGACTCAGGCTAGT     MQTTQAS        3     0
ATGCAGACGACTCGTACTCCG     MQTTRTP        3     0
ATGCAGACGACTCTGTAGGAT     MQTTLQD        3     0
ATGCAGACGCAGCGTTCGCCT     MQTQRSP        3     0
ATGCAGACGGAGGGGAGGGCT     MQTEGRA        3     0
ATGCAGACGGCGCCGACGATG     MQTAPTM        3     0
ATGCAGACGGCTCAGCATCGT     MQTAQHR        3     0
ATGCAGACTGTGTGTACGCAT     MQTVCTH        3     0
ATGCAGAGGGATCCGTTTGTT     MQRDPFV        3     0
ATGCAGATGACGCCTGTTACT     MQMTPVT        3     0
ATGCAGATGGCGAATAGTGGT     MQMANSG        3     0
ATGCAGCAGAAGCATCCGTCG     MQQKHPS        3     0
ATGCAGCAGAAGGGTACGTGT     MQQKGTC        3     0
ATGCAGCAGAATCTGACGAAG     MQQNLTK        3     0
ATGCAGCAGACGGTTCTGCCG     MQQTVLP        3     0
ATGCAGCAGCAGCTTCTTGTG     MQQQLLV        3     0
ATGCAGCAGCCGTATATGTAG     MQQPYMQ        3     0
ATGCAGCAGCCTGTGCATATG     MQQPVHM        3     0
ATGCAGCAGCGTCTTCCTGGG     MQQRLPG        3     0
ATGCAGCAGGGGCCGACGCTG     MQQGPTL        3     0
ATGCAGCAGGGTACTGTGCAT     MQQGTVH        3     0
ATGCAGCAGGGTTCTACTCCT     MQQGSTP        3     0
ATGCAGCAGGTGTCGGCGCGG     MQQVSAR        3     0
ATGCAGCAGGTTCCGACTTGG     MQQVPTW        3     0
ATGCAGCAGGTTCCGCAGCCG     MQQVPQP        3     0
ATGCAGCAGTCGATGTCGTTT     MQQSMSF        3     0
ATGCAGCAGTCGCCTTATGGT     MQQSPYG        3     0
ATGCAGCAGTGTCGGCCTATT     MQQCRPI        3     0
ATGCAGCAGTTGTCGTCTCAG     MQQLSSQ        3     0
ATGCAGCATAGTACGTATAAT     MQHSTYN        3     0
ATGCAGCATCATCGGCCTGCT     MQHHRPA        3     0
ATGCAGCATCCGTTGCGGTTT     MQHPLRF        3     0
ATGCAGCATCGTCTTATTGAG     MQHRLIE        3     0
ATGCAGCATGCGCGTAATGTT     MQHARNV        3     0
ATGCAGCATGCTCCTGTTTCT     MQHAPVS        3     0
ATGCAGCATGTGTCGGCTATG     MQHVSAM        3     0
ATGCAGCATTCGGATCCTCAG     MQHSDPQ        3     0
ATGCAGCCGAAGCCTAATATT     MQPKPNI        3     0
ATGCAGCCGACTGTGCCTCCG     MQPTVPP        3     0
ATGCAGCCGAGTATGTCGCCT     MQPSMSP        3     0
ATGCAGCCGCATAAGGGTCGG     MQPHKGR        3     0
ATGCAGCCGCGTGATAGGCTT     MQPRDRL        3     0
ATGCAGCCGGCTACTGCTTGT     MQPATAC        3     0
ATGCAGCCGGGGAGTCATCCG     MQPGSHP        3     0
ATGCAGCCGTCTCCGCAGAAT     MQPSPQN        3     0
ATGCAGCCTAAGCATACTGAT     MQPKHTD        3     0
ATGCAGCCTACTCATCGTCAG     MQPTHRQ        3     0
ATGCAGCCTAGTCCTCCTGCG     MQPSPPA        3     0
ATGCAGCCTAGTGCGACTCAT     MQPSATH        3     0
ATGCAGCCTCCGCGGGTGGAG     MQPPRVE        3     0
ATGCAGCCTCCGTATATGAAG     MQPPYMK        3     0
ATGCAGCCTCGTACTTCGTTG     MQPRTSL        3     0
ATGCAGCCTGATGTTCATGGT     MQPDVHG        3     0
ATGCAGCGGACGGTTAATGCG     MQRTVNA        3     0
ATGCAGCGGAGTGTTCTTACG     MQRSVLT        3     0
ATGCAGCGGCATCATACGTCG     MQRHHTS        3     0
ATGCAGCGGCATTCGTTTCTT     MQRHSFL        3     0
ATGCAGCGGCCTCCGACGTAG     MQRPPTQ        3     0
ATGCAGCGGCCTGGGTAGGTT     MQRPGQV        3     0
ATGCAGCGGGAGATTATGCAT     MQREIMH        3     0
ATGCAGCGGGCTCCGTATCAG     MQRAPYQ        3     0
ATGCAGCGGGGTTTGGTGTAT     MQRGLVY        3     0
ATGCAGCGGGTTGCGGATTGG     MQRVADW        3     0
ATGCAGCGGTCGGCGTATTTT     MQRSAYF        3     0
ATGCAGCGTAATGGGTCTTTG     MQRNGSL        3     0
ATGCAGCGTACTCCGCCTGGT     MQRTPPG        3     0
ATGCAGCGTACTGATGCGAAG     MQRTDAK        3     0
ATGCAGCGTGATCCGAATGTG     MQRDPNV        3     0
ATGCAGCGTGGTCCTTGTCTT     MQRGPCL        3     0
ATGCAGCGTTCTGAGTGTGAG     MQRSECE        3     0
ATGCAGCTTCATCCTCCGCAT     MQLHPPH        3     0
ATGCAGGAGCATCCAGCTTAT     MQEHPAY        3     0
ATGCAGGAGCATCCTCAGCTG     MQEHPQL        3     0
ATGCAGGAGGATGCGCTTCTT     MQEDALL        3     0
ATGCAGGAGGCGGGTCTGCTT     MQEAGLL        3     0
ATGCAGGAGGCGGTTCATGAG     MQEAVHE        3     0
ATGCAGGAGGCTACTGCGCAT     MQEATAH        3     0
ATGCAGGAGGCTCAGCGTAGT     MQEAQRS        3     0
ATGCAGGATCCTGGGCCGTAT     MQDPGPY        3     0
ATGCAGGCGACGATGACTAGG     MQATMTR        3     0
ATGCAGGCGACTCAGCATCGT     MQATQHR        3     0
ATGCAGGCGATTCGGCTTACT     MQAIRLT        3     0
ATGCAGGCGGATCAGAATGAT     MQADQND        3     0
ATGCAGGCTACGTCTTTGTCT     MQATSLS        3     0
ATGCAGGCTCAGACGAATGTG     MQAQTNV        3     0
ATGCAGGCTGAGCGTACGTAT     MQAERTY        3     0
ATGCAGGCTGAGGATGAGCGG     MQAEDER        3     0
ATGCAGGCTGCTACTAGGAAT     MQAATRN        3     0
ATGCAGGCTGGGGAGTCGTCT     MQAGESS        3     0
ATGCAGGGGAGGCCTTGGATG     MQGRPWM        3     0
ATGCAGGGGAGGGTGAGGCTT     MQGRVRL        3     0
ATGCAGGGGAGTCCGCGTACT     MQGSPRT        3     0
ATGCAGGGGATTGCGTTTAAT     MQGIAFN        3     0
ATGCAGGGGCAGGAGAGGGGT     MQGQERG        3     0
ATGCAGGGGCCGCTGGTTGAG     MQGPLVE        3     0
ATGCAGGGGTATACTGTGCCG     MQGYTVP        3     0
ATGCAGGGTCAGCCTCGGTAT     MQGQPRY        3     0
ATGCAGGGTCCGCCGGCGTTT     MQGPPAF        3     0
ATGCAGGGTGGTCGTATTCTT     MQGGRIL        3     0
ATGCAGTAGACGGTGACTCTG     MQQTVTL        3     0
ATGCAGTAGGCCGTTCTTGGT     MQQAVLG        3     0
ATGCAGTCGCGGGTGACGATG     MQSRVTM        3     0
ATGCAGTCTCGTACTACTGAG     MQSRTTE        3     0
ATGCAGTCTGCTGTTCAGCCT     MQSAVQP        3     0
ATGCAGTGGGATAGGGGTGTG     MQWDRGV        3     0
ATGCAGTGGGCTCCTGCGGCG     MQWAPAA        3     0
ATGCAGTGGGTTCCTGATACT     MQWVPDT        3     0
ATGCAGTGGTCGCTGCATCCT     MQWSLHP        3     0
ATGCATAAGAGTGTGGCTACG     MHKSVAT        3     0
ATGCATAAGGCTCATACTACG     MHKAHTT        3     0
ATGCATAAGGGGCTGCATGGG     MHKGLHG        3     0
ATGCATACGACTTCGGAGAAT     MHTTSEN        3     0
ATGCATACGAGGCTTTCGGAT     MHTRLSD        3     0
ATGCATACGAGTCCTCAGTGG     MHTSPQW        3     0
ATGCATACGCGGCATTTGATG     MHTRHLM        3     0
ATGCATACGGAGCATACGTTT     MHTEHTF        3     0
ATGCATACGGCTCTTCGTCCT     MHTALRP        3     0
ATGCATACGGGTGCTACACCG     MHTGATP        3     0
ATGCATACTATGGTTGCGCCT     MHTMVAP        3     0
ATGCATACTGCTCAGGTGTTG     MHTAQVL        3     0
ATGCATACTGGTAATCTGTAG     MHTGNLQ        3     0
ATGCATAGGATTGGTACTACG     MHRIGTT        3     0
ATGCATAGTAAGATTGATCGG     MHSKIDR        3     0
ATGCATAGTTCGCCGGCGCCG     MHSSPAP        3     0
ATGCATATGGATAGGTCGGCG     MHMDRSA        3     0
ATGCATCAGCAGCGTTTTCCG     MHQQRFP        3     0
ATGCATCAGCAGCTTCATGCG     MHQQLHA        3     0
ATGCATCAGCATACTTTGTTG     MHQHTLL        3     0
ATGCATCAGCCTCAGTCTATG     MHQPQSM        3     0
ATGCATCAGCGGACTCAGGAG     MHQRTQE        3     0
ATGCATCAGCGTGTGCCTTCG     MHQRVPS        3     0
ATGCATCAGGCGGAGACGCTG     MHQAETL        3     0
ATGCATCAGGCTATGGATAAG     MHQAMDK        3     0
ATGCATCAGTCGAATACTCAT     MHQSNTH        3     0
ATGCATCAGTTGGTGGAGCAG     MHQLVEQ        3     0
ATGCATCATCCGACGGTGATG     MHHPTVM        3     0
ATGCATCATCGTGCGGCTCCG     MHHRAAP        3     0
ATGCATCCGACGGCTAAGGCT     MHPTAKA        3     0
ATGCATCCGAGTACTACTGTG     MHPSTTV        3     0
ATGCATCCGATGACGGCTACG     MHPMTAT        3     0
ATGCATCCGATTCCTATTAAG     MHPIPIK        3     0
ATGCATCCGCAGGATCAGCCG     MHPQDQP        3     0
ATGCATCCGGAGTCGAGGCTT     MHPESRL        3     0
ATGCATCCGGCGCTTGTGCCT     MHPALVP        3     0
ATGCATCCGGCGTCGTGGGGG     MHPASWG        3     0
ATGCATCCGGCTACGGGGTCG     MHPATGS        3     0
ATGCATCCGGCTCCTCCTTTT     MHPAPPF        3     0
ATGCATCCGGGGACTCAGACT     MHPGTQT        3     0
ATGCATCCGGGTCATACTTAG     MHPGHTQ        3     0
ATGCATCGGAATCTGGATCCG     MHRNLDP        3     0
ATGCATCGGACGCAGACTCTT     MHRTQTL        3     0
ATGCATCGGACGCAGTTGGCT     MHRTQLA        3     0
ATGCATCGGCAGGCGTCGACG     MHRQAST        3     0
ATGCATCGGCCTCAGGTGCTG     MHRPQVL        3     0
ATGCATCGGGTTGGTAATCTT     MHRVGNL        3     0
ATGCATCGTAATCATGAGGCT     MHRNHEA        3     0
ATGCATCGTCAGGTGCCTTCT     MHRQVPS        3     0
ATGCATCGTCCGTCTGTTTCG     MHRPSVS        3     0
ATGCATCGTGATCATCAGGTT     MHRDHQV        3     0
ATGCATCGTTATCCTGTGAAG     MHRYPVK        3     0
ATGCATCTGGATCGTCCGCGT     MHLDRPR        3     0
ATGCATCTTGCTTAGACTCCT     MHLAQTP        3     0
ATGCATGAGACGACGATGCAT     MHETTMH        3     0
ATGCATGAGCAGCGGCGTGTG     MHEQRRV        3     0
ATGCATGAGCAGCTGACTCGT     MHEQLTR        3     0
ATGCATGAGCAGGGTCTTCCG     MHEQGLP        3     0
ATGCATGAGCGGGCTACGACT     MHERATT        3     0
ATGCATGAGGAAGCTAAGCGT     MHEEAKR        3     0
ATGCATGATAAGCCTACTGCT     MHDKPTA        3     0
ATGCATGATCCGACGCTTATT     MHDPTLI        3     0
ATGCATGATCCGGTTCCTTGT     MHDPVPC        3     0
ATGCATGATCGGACGGCTCCG     MHDRTAP        3     0
ATGCATGATGGGGGGCGTCGG     MHDGGRR        3     0
ATGCATGCGACGACTACGAGT     MHATTTS        3     0
ATGCATGCGACTCCTACGTTT     MHATPTF        3     0
ATGCATGCGACTCCTCTTTAT     MHATPLY        3     0
ATGCATGCGACTGTGTATTAG     MHATVYQ        3     0
ATGCATGCGAGGGATGGGCAG     MHARDGQ        3     0
ATGCATGCGGATCGGGCTGAG     MHADRAE        3     0
ATGCATGCGGCGCTGGCTTTT     MHAALAF        3     0
ATGCATGCGGCTAATCATAAT     MHAANHN        3     0
ATGCATGCGGCTATGTCGTTG     MHAAMSL        3     0
ATGCATGCGGCTCCTAAGATT     MHAAPKI        3     0
ATGCATGCGTCGGTGACTCGG     MHASVTR        3     0
ATGCATGCGTCTGTGTATGCG     MHASVYA        3     0
ATGCATGCTAATTCGGTTTTG     MHANSVL        3     0
ATGCATGCTAGTATTCTGTCT     MHASILS        3     0
ATGCATGCTGTGAGTACGATT     MHAVSTI        3     0
ATGCATGGGATGCCGCAGATT     MHGMPQI        3     0
ATGCATGGGCATGAGGATGCT     MHGHEDA        3     0
ATGCATGGGGCTAATGAGAAG     MHGANEK        3     0
ATGCATGGTCATCCGGCTCCG     MHGHPAP        3     0
ATGCATGGTGCTCAGCCTCGG     MHGAQPR        3     0
ATGCATGGTGCTCAGGATGAG     MHGAQDE        3     0
ATGCATGGTGGTGCTACTCGT     MHGGATR        3     0
ATGCATGTGGGTCTGTCTTCA     MHVGLSS        3     0
ATGCATGTTACTACGGCGACT     MHVTTAT        3     0
ATGCATGTTGTTGATAGTGTG     MHVVDSV        3     0
ATGCATTAGGCGTTTACTAGT     MHQAFTS        3     0
ATGCATTGGCCGCTTACTCCG     MHWPLTP        3     0
ATGCCAACTCTGACTCTGTAT     MPTLTLY        3     0
ATGCCACAGATGCCTCCTCCT     MPQMPPP        3     0
ATGCCGAAGAATCCGAATCCG     MPKNPNP        3     0
ATGCCGAAGAATCGTCCTCCT     MPKNRPP        3     0
ATGCCGAAGACGCCGCCGCGG     MPKTPPR        3     0
ATGCCGAAGACGGTGACTCCT     MPKTVTP        3     0
ATGCCGAAGCCGATGCGTTCT     MPKPMRS        3     0
ATGCCGAAGCCGCATTTTCTG     MPKPHFL        3     0
ATGCCGAAGCCGCTTCCTATG     MPKPLPM        3     0
ATGCCGAAGCCTCATCCGCGT     MPKPHPR        3     0
ATGCCGAAGCTGAATCTTCAT     MPKLNLH        3     0
ATGCCGAAGGTTATTCCGGGG     MPKVIPG        3     0
ATGCCGAATACTGCTGTGCCT     MPNTAVP        3     0
ATGCCGAATCTGGCTACTCAG     MPNLATQ        3     0
ATGCCGAATGAGCGTCCGTCT     MPNERPS        3     0
ATGCCGAATGCTTCTCCGCCG     MPNASPP        3     0
ATGCCGAATGGGGCGCTATGT     MPNGALC        3     0
ATGCCGAATTTTCAGCCGCCG     MPNFQPP        3     0
ATGCCGACGACTACTACGCAT     MPTTTTH        3     0
ATGCCGACGAGGATTACGAGT     MPTRITS        3     0
ATGCCGACGAGTCTGAATTAT     MPTSLNY        3     0
ATGCCGACGATGCCTCTTCTT     MPTMPLL        3     0
ATGCCGACGCAGAATGAGCCT     MPTQNEP        3     0
ATGCCGACGCCGCTTCCTTGT     MPTPLPC        3     0
ATGCCGACGCGTCCTCCTAAT     MPTRPPN        3     0
ATGCCGACGGATACGCTGAAT     MPTDTLN        3     0
ATGCCGACGGGGCTTAAGGGG     MPTGLKG        3     0
ATGCCGACGGGGGCTGATAGT     MPTGADS        3     0
ATGCCGACGGTGGTGGTGGCG     MPTVVVA        3     0
ATGCCGACGTAGGTGTCGCTG     MPTQVSL        3     0
ATGCCGACGTATTTTCTGACG     MPTYFLT        3     0
ATGCCGACGTCGCCTGGTTCT     MPTSPGS        3     0
ATGCCGACGTTGCCTCAGGTG     MPTLPQV        3     0
ATGCCGACGTTTCCGGATCGT     MPTFPDR        3     0
ATGCCGACTATGATTCCTCCT     MPTMIPP        3     0
ATGCCGACTATTCCTACGAGT     MPTIPTS        3     0
ATGCCGACTCAGATGATGCCT     MPTQMMP        3     0
ATGCCGACTCATAAGCCGTTG     MPTHKPL        3     0
ATGCCGACTCATACTCCTTTG     MPTHTPL        3     0
ATGCCGACTCATCATTCTCCT     MPTHHSP        3     0
ATGCCGACTCCGCTTGCTCGG     MPTPLAR        3     0
ATGCCGACTCCTCTGACTCTG     MPTPLTL        3     0
ATGCCGACTGCTACTCAGCTT     MPTATQL        3     0
ATGCCGACTGTGACTCCTACT     MPTVTPT        3     0
ATGCCGACTGTGCCTCTTACG     MPTVPLT        3     0
ATGCCGACTGTGCTGCCGCGG     MPTVLPR        3     0
ATGCCGACTGTGCTTCCGTAT     MPTVLPY        3     0
ATGCCGACTTCTAATGGTGTG     MPTSNGV        3     0
ATGCCGAGGACGCCGCTGATG     MPRTPLM        3     0
ATGCCGAGGATGCAGATTCAT     MPRMQIH        3     0
ATGCCGAGGCCGATTGCGACT     MPRPIAT        3     0
ATGCCGAGGCTTGCGGTGTCT     MPRLAVS        3     0
ATGCCGAGGTCGCCGCATTCT     MPRSPHS        3     0
ATGCCGAGGTCGCTTAGTGAT     MPRSLSD        3     0
ATGCCGAGTAATCCGCATACT     MPSNPHT        3     0
ATGCCGAGTACGATGCTTCAG     MPSTMLQ        3     0
ATGCCGAGTATTGGGCCTAAG     MPSIGPK        3     0
ATGCCGAGTCAGCCTTTTCGT     MPSQPFR        3     0
ATGCCGAGTCATTCTCATCCT     MPSHSHP        3     0
ATGCCGAGTCCTAATGGGGGT     MPSPNGG        3     0
ATGCCGATGCATCCGTATCCT     MPMHPYP        3     0
ATGCCGATGCCGTTGTAGGGT     MPMPLQG        3     0
ATGCCGATGCGTCTGGCTGTG     MPMRLAV        3     0
ATGCCGATGCTTCCTCCTAGT     MPMLPPS        3     0
ATGCCGATGTGTCGGGTTTCG     MPMCRVS        3     0
ATGCCGATTACGCGTACTCCT     MPITRTP        3     0
ATGCCGATTCAGCGTCCTGCT     MPIQRPA        3     0
ATGCCGATTCCGATGACTACT     MPIPMTT        3     0
ATGCCGATTCCTGCTCCGTTT     MPIPAPF        3     0
ATGCCGATTCGTGCGCAGGTT     MPIRAQV        3     0
ATGCCGATTGGGCCTTCGCGG     MPIGPSR        3     0
ATGCCGATTGTTGGTGCTTCT     MPIVGAS        3     0
ATGCCGCAGAAGAAGCTGAAT     MPQKKLN        3     0
ATGCCGCAGAATAGGTCGCCT     MPQNRSP        3     0
ATGCCGCAGACGACTCGGCTG     MPQTTRL        3     0
ATGCCGCAGACGGTTCGTGTT     MPQTVRV        3     0
ATGCCGCAGACTCAGACTGTT     MPQTQTV        3     0
ATGCCGCAGACTTCGCCGAGG     MPQTSPR        3     0
ATGCCGCAGAGTCATAAGCAT     MPQSHKH        3     0
ATGCCGCAGAGTCCGCCTGTT     MPQSPPV        3     0
ATGCCGCAGATGCTGTCTAGT     MPQMLSS        3     0
ATGCCGCAGCAGAATGCTAGG     MPQQNAR        3     0
ATGCCGCAGCAGACTCCTCTT     MPQQTPL        3     0
ATGCCGCAGCAGCCTCGGTCT     MPQQPRS        3     0
ATGCCGCAGCCGCCTATTGCT     MPQPPIA        3     0
ATGCCGCAGCCGCTTATTAGT     MPQPLIS        3     0
ATGCCGCAGCCGGTTGGGCGT     MPQPVGR        3     0
ATGCCGCAGCCTCCGAGTCTT     MPQPPSL        3     0
ATGCCGCAGCCTTCGATTGGG     MPQPSIG        3     0
ATGCCGCAGCGGATTGATACT     MPQRIDT        3     0
ATGCCGCAGCTGGATGCGTAT     MPQLDAY        3     0
ATGCCGCAGCTTGGTTGGCGT     MPQLGWR        3     0
ATGCCGCAGGAGGAGATTGGT     MPQEEIG        3     0
ATGCCGCAGGAGGTTATGCAG     MPQEVMQ        3     0
ATGCCGCAGGATAATGATTTT     MPQDNDF        3     0
ATGCCGCAGGATCCTCATGGG     MPQDPHG        3     0
ATGCCGCAGGGTGAGTCTTGG     MPQGESW        3     0
ATGCCGCAGGTGGGTGCGCTG     MPQVGAL        3     0
ATGCCGCAGTTGGAGGGTCGG     MPQLEGR        3     0
ATGCCGCAGTTGGTGCATTCG     MPQLVHS        3     0
ATGCCGCATAGTACTTCTCAG     MPHSTSQ        3     0
ATGCCGCATCAGTGGTCGTTG     MPHQWSL        3     0
ATGCCGCATCAGTTGTATCGT     MPHQLYR        3     0
ATGCCGCATCATACGTTTGCT     MPHHTFA        3     0
ATGCCGCATCATCTGCATGTT     MPHHLHV        3     0
ATGCCGCATCATCTTGCTCGG     MPHHLAR        3     0
ATGCCGCATCCGCCTCATTTG     MPHPPHL        3     0
ATGCCGCATCCGGATCCTCGG     MPHPDPR        3     0
ATGCCGCATCCTCCTGTGCCT     MPHPPVP        3     0
ATGCCGCATCCTCTGCATCCT     MPHPLHP        3     0
ATGCCGCATCCTCTTGCGCCT     MPHPLAP        3     0
ATGCCGCATCTGACTTATAAT     MPHLTYN        3     0
ATGCCGCATCTGCATCTTTCG     MPHLHLS        3     0
ATGCCGCATGATCTGCTTCGT     MPHDLLR        3     0
ATGCCGCATGATGGGACGTCT     MPHDGTS        3     0
ATGCCGCATGCGAGTATGAGG     MPHASMR        3     0
ATGCCGCATGCTCCGAATTCG     MPHAPNS        3     0
ATGCCGCATGGGTATCTGAAT     MPHGYLN        3     0
ATGCCGCATGGTAAGTTTGCG     MPHGKFA        3     0
ATGCCGCATGGTACGCTGGTG     MPHGTLV        3     0
ATGCCGCATGGTAGGACGGAT     MPHGRTD        3     0
ATGCCGCATGTTAGGCCTTTG     MPHVRPL        3     0
ATGCCGCATGTTTATCTTATG     MPHVYLM        3     0
ATGCCGCATTCTCATAGTACG     MPHSHST        3     0
ATGCCGCATTCTCCTCCGACT     MPHSPPT        3     0
ATGCCGCCGAAGCATAGGCCT     MPPKHRP        3     0
ATGCCGCCGAATATTCCTTGT     MPPNIPC        3     0
ATGCCGCCGAATCAGACTATG     MPPNQTM        3     0
ATGCCGCCGAATGAGAAGCAT     MPPNEKH        3     0
ATGCCGCCGAATTCTTAGATT     MPPNSQI        3     0
ATGCCGCCGACGATTACGAAG     MPPTITK        3     0
ATGCCGCCGACGCTTTCTCAG     MPPTLSQ        3     0
ATGCCGCCGACTAATTCTGGT     MPPTNSG        3     0
ATGCCGCCGACTCAGACGATT     MPPTQTI        3     0
ATGCCGCCGACTCATGGGTCT     MPPTHGS        3     0
ATGCCGCCGAGTCTTCCTCTG     MPPSLPL        3     0
ATGCCGCCGAGTGTTCGTTGG     MPPSVRW        3     0
ATGCCGCCGATGAGTACGGTT     MPPMSTV        3     0
ATGCCGCCGATGATTCTGTTG     MPPMILL        3     0
ATGCCGCCGATTCATACGGGG     MPPIHTG        3     0
ATGCCGCCGCAGGTTCAGTCT     MPPQVQS        3     0
ATGCCGCCGCAGTTTAGTCCG     MPPQFSP        3     0
ATGCCGCCGCATGTGACTCTG     MPPHVTL        3     0
ATGCCGCCGCCGACGTGGACT     MPPPTWT        3     0
ATGCCGCCGCCGATTCTTGTT     MPPPILV        3     0
ATGCCGCCGCTTTCTTCTCTG     MPPLSSL        3     0
ATGCCGCCGGGGAAGCTGTGG     MPPGKLW        3     0
ATGCCGCCGGTGCCTACTCAT     MPPVPTH        3     0
ATGCCGCCGTCTCCTCATGTG     MPPSPHV        3     0
ATGCCGCCGTCTCCTGAGCAG     MPPSPEQ        3     0
ATGCCGCCGTCTGTGCTTGAT     MPPSVLD        3     0
ATGCCGCCGTGGCTTCTGCCT     MPPWLLP        3     0
ATGCCGCCGTGGGATGCGCAT     MPPWDAH        3     0
ATGCCGCCGTGGTATCCTATT     MPPWYPI        3     0
ATGCCGCCGTTGATGACTCCT     MPPLMTP        3     0
ATGCCGCCTAAGACTGAGCGT     MPPKTER        3     0
ATGCCGCCTAATTCGCTGTAT     MPPNSLY        3     0
ATGCCGCCTACGCCTCCTATT     MPPTPPI        3     0
ATGCCGCCTACGGAGACTTAT     MPPTETY        3     0
ATGCCGCCTACTATGCCGTTT     MPPTMPF        3     0
ATGCCGCCTAGGGTTAATATT     MPPRVNI        3     0
ATGCCGCCTATGACTAAGCTG     MPPMTKL        3     0
ATGCCGCCTCATAGTACTACT     MPPHSTT        3     0
ATGCCGCCTCATCAGCCTTGG     MPPHQPW        3     0
ATGCCGCCTCATGCTGGTCAT     MPPHAGH        3     0
ATGCCGCCTCCTAATCGTGTG     MPPPNRV        3     0
ATGCCGCCTCCTCCTGTGCAT     MPPPPVH        3     0
ATGCCGCCTCCTGGTACTTAT     MPPPGTY        3     0
ATGCCGCCTCGTCCTCTTCCG     MPPRPLP        3     0
ATGCCGCCTCGTGTTGCTGCT     MPPRVAA        3     0
ATGCCGCCTCTTAATCCTCAT     MPPLNPH        3     0
ATGCCGCCTCTTACGCCTCTG     MPPLTPL        3     0
ATGCCGCCTCTTCCTCCTTCT     MPPLPPS        3     0
ATGCCGCCTCTTCCTGGGCAT     MPPLPGH        3     0
ATGCCGCCTGAGGATCCTCCT     MPPEDPP        3     0
ATGCCGCCTGCGATGTTTCCT     MPPAMFP        3     0
ATGCCGCCTGCGCCTTCGCCT     MPPAPSP        3     0
ATGCCGCCTGCTAATGATTCG     MPPANDS        3     0
ATGCCGCCTGCTCCGCGTTCT     MPPAPRS        3     0
ATGCCGCCTGTGCCGACGTAT     MPPVPTY        3     0
ATGCCGCCTGTGCCTCCTGGG     MPPVPPG        3     0
ATGCCGCCTTATTATACGCTG     MPPYYTL        3     0
ATGCCGCGACTGTGGTTTTGG     MPRLWFW        3     0
ATGCCGCGGACTCCTATGGCG     MPRTPMA        3     0
ATGCCGCGGACTGTGTTTCTG     MPRTVFL        3     0
ATGCCGCGGATGCCGCTTTCT     MPRMPLS        3     0
ATGCCGCGGCATCATATGCTT     MPRHHML        3     0
ATGCCGCGGCCTATTATTGCT     MPRPIIA        3     0
ATGCCGCGGCTGACTTCGCTG     MPRLTSL        3     0
ATGCCGCGGGAGCCTACGCCT     MPREPTP        3     0
ATGCCGCGGGAGTACCGGTTT     MPREYRF        3     0
ATGCCGCGGGATGAGTTGTGG     MPRDELW        3     0
ATGCCGCGGGATGTTCAGCAG     MPRDVQQ        3     0
ATGCCGCGGGATTCGGATCCT     MPRDSDP        3     0
ATGCCGCGGGCTTCTGATTGT     MPRASDC        3     0
ATGCCGCGGGGTGTTCTTTCT     MPRGVLS        3     0
ATGCCGCGGGTTCTTGGTCCT     MPRVLGP        3     0
ATGCCGCGGTCGGTTTCTCCG     MPRSVSP        3     0
ATGCCGCGGTCTATGACTGAT     MPRSMTD        3     0
ATGCCGCGGTTTTATAGTACT     MPRFYST        3     0
ATGCCGCGTAATCCTCCGATT     MPRNPPI        3     0
ATGCCGCGTAATCCTCCTCCG     MPRNPPP        3     0
ATGCCGCGTACTCTTCCTAAG     MPRTLPK        3     0
ATGCCGCGTATGTTGATGTCT     MPRMLMS        3     0
ATGCCGCGTATTCCTCCTTAG     MPRIPPQ        3     0
ATGCCGCGTCATACTCTGTTT     MPRHTLF        3     0
ATGCCGCGTCCGAATACTCAG     MPRPNTQ        3     0
ATGCCGCGTCCGGGGCATCAG     MPRPGHQ        3     0
ATGCCGCGTCCTGCTACTGAG     MPRPATE        3     0
ATGCCGCGTCTTATGCCTCAT     MPRLMPH        3     0
ATGCCGCGTGATAGGCCGGAG     MPRDRPE        3     0
ATGCCGCGTGATAGTATGCGT     MPRDSMR        3     0
ATGCCGCGTGATCCTGGGTTG     MPRDPGL        3     0
ATGCCGCGTGGGTGGACTCCT     MPRGWTP        3     0
ATGCCGCGTGTTGGGCTTGCG     MPRVGLA        3     0
ATGCCGCGTTATCCTGTGTAT     MPRYPVY        3     0
ATGCCGCTGACTACGAATACT     MPLTTNT        3     0
ATGCCGCTGACTCCTGATCCG     MPLTPDP        3     0
ATGCCGCTGAGTCCGTCTCAT     MPLSPSH        3     0
ATGCCGCTGAGTCGTAGTGTT     MPLSRSV        3     0
ATGCCGCTGATGGGTACTAGG     MPLMGTR        3     0
ATGCCGCTGATGGTGACGACG     MPLMVTT        3     0
ATGCCGCTGCAGAATCAGGCG     MPLQNQA        3     0
ATGCCGCTGCAGCATCTGCCG     MPLQHLP        3     0
ATGCCGCTGCATCAGGGTTAT     MPLHQGY        3     0
ATGCCGCTGCGTCTGGTTGGT     MPLRLVG        3     0
ATGCCGCTGCTGGTTGCTGAT     MPLLVAD        3     0
ATGCCGCTGCTTACTTCTCCT     MPLLTSP        3     0
ATGCCGCTGGATCGTATGACT     MPLDRMT        3     0
ATGCCGCTGGGGATGCAGGAT     MPLGMQD        3     0
ATGCCGCTGGTTCTTGTGGGT     MPLVLVG        3     0
ATGCCGCTGTAGATGTATCGT     MPLQMYR        3     0
ATGCCGCTGTCGAAGTTGTGG     MPLSKLW        3     0
ATGCCGCTGTCGGTTCCTCCT     MPLSVPP        3     0
ATGCCGCTGTCGTATCCTTAT     MPLSYPY        3     0
ATGCCGCTGTTTCATACTCAG     MPLFHTQ        3     0
ATGCCGCTTACTCCTTCTGCG     MPLTPSA        3     0
ATGCCGCTTATTCCTTGTCCT     MPLIPCP        3     0
ATGCCGCTTCCTCCGGATAGT     MPLPPDS        3     0
ATGCCGCTTGCGTCTGGTACG     MPLASGT        3     0
ATGCCGCTTGTGCTTACGGCG     MPLVLTA        3     0
ATGCCGGAGATTGCGAGTTCT     MPEIASS        3     0
ATGCCGGAGCAGCGTGCGGTG     MPEQRAV        3     0
ATGCCGGATACTCAGTCTGTG     MPDTQSV        3     0
ATGCCGGATATGGCTATGCGT     MPDMAMR        3     0
ATGCCGGATCCTAGGCCGTCT     MPDPRPS        3     0
ATGCCGGATCCTATTCATACT     MPDPIHT        3     0
ATGCCGGCACGGACGACTCAG     MPARTTQ        3     0
ATGCCGGCGAATCCTTATTTG     MPANPYL        3     0
ATGCCGGCGACGACGTAGATG     MPATTQM        3     0
ATGCCGGCGACTCCTCGTACG     MPATPRT        3     0
ATGCCGGCGACTCGTACTAAT     MPATRTN        3     0
ATGCCGGCGACTGCTAAGGTT     MPATAKV        3     0
ATGCCGGCGAGTCAGCGTTGG     MPASQRW        3     0
ATGCCGGCGAGTCATCCTTCT     MPASHPS        3     0
ATGCCGGCGATGCAGTGGATG     MPAMQWM        3     0
ATGCCGGCGATTACTGCGTGG     MPAITAW        3     0
ATGCCGGCGCCTCATCGTGGG     MPAPHRG        3     0
ATGCCGGCGCGTCATGTAGCT     MPARHVA        3     0
ATGCCGGCGGATAATCGGGAT     MPADNRD        3     0
ATGCCGGCGGCGGTTCGTGGG     MPAAVRG        3     0
ATGCCGGCGGTTCTTCAGTTG     MPAVLQL        3     0
ATGCCGGCGTATCATATTTTG     MPAYHIL        3     0
ATGCCGGCGTATGTTGTGGAG     MPAYVVE        3     0
ATGCCGGCTAGTACGCAGTTT     MPASTQF        3     0
ATGCCGGCTAGTGGGATTGCT     MPASGIA        3     0
ATGCCGGCTATGGGTTTTGTG     MPAMGFV        3     0
ATGCCGGCTATTGCGAAGTCT     MPAIAKS        3     0
ATGCCGGCTCAGGGTCTTCGT     MPAQGLR        3     0
ATGCCGGCTCATCAGCGTCTG     MPAHQRL        3     0
ATGCCGGCTCATCATCAGCAG     MPAHHQQ        3     0
ATGCCGGCTCATGCTAGGAAT     MPAHARN        3     0
ATGCCGGCTCCGTATCTTCGT     MPAPYLR        3     0
ATGCCGGCTCCTCTTCCGGAT     MPAPLPD        3     0
ATGCCGGCTCGTTATTATGAT     MPARYYD        3     0
ATGCCGGCTGAGATTCTTACT     MPAEILT        3     0
ATGCCGGCTGCGACTTCTCCT     MPAATSP        3     0
ATGCCGGCTGGTCCTACTCCT     MPAGPTP        3     0
ATGCCGGCTGTTCTTACTCCT     MPAVLTP        3     0
ATGCCGGGGACGCAGCCGTAT     MPGTQPY        3     0
ATGCCGGGGACGCATCCGAGT     MPGTHPS        3     0
ATGCCGGGGACTACGTTGTTG     MPGTTLL        3     0
ATGCCGGGGAGGATGCCTGCG     MPGRMPA        3     0
ATGCCGGGGCATGCGCGTACG     MPGHART        3     0
ATGCCGGGGCTGCTTCAGGAG     MPGLLQE        3     0
ATGCCGGGGGAGCCTAAGTGT     MPGEPKC        3     0
ATGCCGGGGGCTCCTATGAGT     MPGAPMS        3     0
ATGCCGGGGGCTGCTCCTACT     MPGAAPT        3     0
ATGCCGGGGTCTCCTCATACT     MPGSPHT        3     0
ATGCCGGGTCAGCAGTTGCGG     MPGQQLR        3     0
ATGCCGGGTCGTCAGCTTAGT     MPGRQLS        3     0
ATGCCGGGTCGTCCGGTTGCG     MPGRPVA        3     0
ATGCCGGGTCGTGGGCATATG     MPGRGHM        3     0
ATGCCGGGTTCTCCGCCTCCT     MPGSPPP        3     0
ATGCCGGTGAAGATGATTCCG     MPVKMIP        3     0
ATGCCGGTGAATAGTCGTGAG     MPVNSRE        3     0
ATGCCGGTGCATAGTAAGACG     MPVHSKT        3     0
ATGCCGGTGCCGGTGATTCAG     MPVPVIQ        3     0
ATGCCGGTGCCTGCGCTGGGG     MPVPALG        3     0
ATGCCGGTGGTGACGCGTCAT     MPVVTRH        3     0
ATGCCGGTGGTGCCTCCTCGT     MPVVPPR        3     0
ATGCCGGTGTCGGTGAGGATG     MPVSVRM        3     0
ATGCCGGTGTGGGAGCGTTAT     MPVWERY        3     0
ATGCCGGTTAAGAAGCCTCCT     MPVKKPP        3     0
ATGCCGGTTCTGCTTCCTAAT     MPVLLPN        3     0
ATGCCGTAGATGCTGAAGTAT     MPQMLKY        3     0
ATGCCGTATCATCAGCATCCT     MPYHQHP        3     0
ATGCCGTATCTTCGTATGATG     MPYLRMM        3     0
ATGCCGTCGAGTCAGCTTGCG     MPSSQLA        3     0
ATGCCGTCGATGGATATTCGG     MPSMDIR        3     0
ATGCCGTCGCATGGGAAGTTG     MPSHGKL        3     0
ATGCCGTCGCCTGAGGTGAGG     MPSPEVR        3     0
ATGCCGTCGCGGTTGTCGCCT     MPSRLSP        3     0
ATGCCGTCGCTTCCGAATCAT     MPSLPNH        3     0
ATGCCGTCGCTTCCTACTGAT     MPSLPTD        3     0
ATGCCGTCGGTTACGAATCGT     MPSVTNR        3     0
ATGCCGTCTATTCAGCTTGAT     MPSIQLD        3     0
ATGCCGTCTATTCCTCTGAGT     MPSIPLS        3     0
ATGCCGTGGACGCCTTATCCT     MPWTPYP        3     0
ATGCCGTGGACTGGTGCTCCG     MPWTGAP        3     0
ATGCCGTGGATTGAGCCGTTT     MPWIEPF        3     0
ATGCCGTGGCCGCAGCTGCCT     MPWPQLP        3     0
ATGCCGTGGCCGCGGTTTGCT     MPWPRFA        3     0
ATGCCGTGGCTGGCTCAGTGG     MPWLAQW        3     0
ATGCCGTGGCTTCCTTCTCGG     MPWLPSR        3     0
ATGCCGTGGGGTAATTCTCTT     MPWGNSL        3     0
ATGCCGTGGTCTCTGCCTTAT     MPWSLPY        3     0
ATGCCGTGGTTTGCGCCGAGG     MPWFAPR        3     0
ATGCCGTGTACTCCTTTTATG     MPCTPFM        3     0
ATGCCGTTGAAGGTTCCTCCT     MPLKVPP        3     0
ATGCCGTTGACTCCGCTTCCG     MPLTPLP        3     0
ATGCCGTTGCTGTATCCGCAG     MPLLYPQ        3     0
ATGCCGTTGCTGTCGTCTGGG     MPLLSSG        3     0
ATGCCGTTTCCGTCTACTCGG     MPFPSTR        3     0
ATGCCGTTTGATCAGCTTCTT     MPFDQLL        3     0
ATGCCTAAGCCTCTGGATCCT     MPKPLDP        3     0
ATGCCTAAGGATTATCTGCAG     MPKDYLQ        3     0
ATGCCTAAGGGTCCTCCGTAT     MPKGPPY        3     0
ATGCCTAAGGTTACGACTCTG     MPKVTTL        3     0
ATGCCTAAGTCGCCTCCGATT     MPKSPPI        3     0
ATGCCTAATCCGCATCATCAT     MPNPHHH        3     0
ATGCCTAATGTGAGTAGGCCG     MPNVSRP        3     0
ATGCCTAATGTGCGTCTTGTT     MPNVRLV        3     0
ATGCCTACGACTGTTGGGCTT     MPTTVGL        3     0
ATGCCTACGAGTACTGAGCAT     MPTSTEH        3     0
ATGCCTACGCCGCCTTATGCG     MPTPPYA        3     0
ATGCCTACGCCTAATACTACT     MPTPNTT        3     0
ATGCCTACGGATCGGGTGCAG     MPTDRVQ        3     0
ATGCCTACGGTGCGGGAGGGT     MPTVREG        3     0
ATGCCTACGTGGTCTGATCAG     MPTWSDQ        3     0
ATGCCTACTAATCTGCGGGTG     MPTNLRV        3     0
ATGCCTACTACTGTTGCTAGT     MPTTVAS        3     0
ATGCCTACTCATCCTGCTAAG     MPTHPAK        3     0
ATGCCTACTCCGACGACGCTG     MPTPTTL        3     0
ATGCCTACTCTGCCTCTTGGG     MPTLPLG        3     0
ATGCCTACTCTTACTCCTACG     MPTLTPT        3     0
ATGCCTACTGTTCCTCCTCCT     MPTVPPP        3     0
ATGCCTAGGATGGTTACGCCT     MPRMVTP        3     0
ATGCCTAGGATTCCTACTAAG     MPRIPTK        3     0
ATGCCTAGGCCGCAGTGGATG     MPRPQWM        3     0
ATGCCTAGGCCTGTGCTTTCG     MPRPVLS        3     0
ATGCCTAGTCATCATCAGAAT     MPSHHQN        3     0
ATGCCTAGTCCGACTTTGACT     MPSPTLT        3     0
ATGCCTAGTCCTGCTGCTACG     MPSPAAT        3     0
ATGCCTAGTCTGACGGCGCCG     MPSLTAP        3     0
ATGCCTAGTCTTCTTAGTCCG     MPSLLSP        3     0
ATGCCTAGTGCGACTCCTCGT     MPSATPR        3     0
ATGCCTAGTGCGCCGATGACG     MPSAPMT        3     0
ATGCCTAGTGGTCAGCATCTG     MPSGQHL        3     0
ATGCCTAGTTCGCGTTATCAT     MPSSRYH        3     0
ATGCCTATGACTAGGGTTACG     MPMTRVT        3     0
ATGCCTATGCAGACGCCGCCG     MPMQTPP        3     0
ATGCCTATGCCTAGTCCTAAT     MPMPSPN        3     0
ATGCCTATGCGGACTACTGCT     MPMRTTA        3     0
ATGCCTATGTGGACGAGTAGG     MPMWTSR        3     0
ATGCCTATTGCGCGGTATTTG     MPIARYL        3     0
ATGCCTCAGATGACTACGTCT     MPQMTTS        3     0
ATGCCTCAGCATCCTCATCCT     MPQHPHP        3     0
ATGCCTCAGCCTATTTCGCGT     MPQPISR        3     0
ATGCCTCAGCTGTATGCTCCT     MPQLYAP        3     0
ATGCCTCAGCTTACTACTGGG     MPQLTTG        3     0
ATGCCTCAGCTTCCTACTACT     MPQLPTT        3     0
ATGCCTCATAGGACTCTGTCT     MPHRTLS        3     0
ATGCCTCATCAGCCTAATACG     MPHQPNT        3     0
ATGCCTCATCCGGTGTTGCGT     MPHPVLR        3     0
ATGCCTCCGACGTCTACGATT     MPPTSTI        3     0
ATGCCTCCGACTACGCATACT     MPPTTHT        3     0
ATGCCTCCGACTAGTCCTCCT     MPPTSPP        3     0
ATGCCTCCGACTGCTGGTCAT     MPPTAGH        3     0
ATGCCTCCGACTGGTGTTGCT     MPPTGVA        3     0
ATGCCTCCGAGGATTAGTAAT     MPPRISN        3     0
ATGCCTCCGATGCGTGCGATG     MPPMRAM        3     0
ATGCCTCCGATGGTTACTCCT     MPPMVTP        3     0
ATGCCTCCGATTATTCCTCTG     MPPIIPL        3     0
ATGCCTCCGCCTCCTGGTATT     MPPPPGI        3     0
ATGCCTCCGCGTCCGCATCAG     MPPRPHQ        3     0
ATGCCTCCGGATCCGAATCGG     MPPDPNR        3     0
ATGCCTCCGTATGTGCGGGTT     MPPYVRV        3     0
ATGCCTCCGTCGACTCTGTTG     MPPSTLL        3     0
ATGCCTCCGTCTATGCGTCCT     MPPSMRP        3     0
ATGCCTCCGTTGCCTCCGTTG     MPPLPPL        3     0
ATGCCTCCTACTGTGCTTGAG     MPPTVLE        3     0
ATGCCTCCTCCGCTTAGGATT     MPPPLRI        3     0
ATGCCTCCTCGGTCTGCGCAT     MPPRSAH        3     0
ATGCCTCCTCGTCCGCATATG     MPPRPHM        3     0
ATGCCTCCTCTGCCGCTGCTT     MPPLPLL        3     0
ATGCCTCCTGAGCCTCCTCTG     MPPEPPL        3     0
ATGCCTCCTGATCCGCCGACT     MPPDPPT        3     0
ATGCCTCCTGCTGATAATGTG     MPPADNV        3     0
ATGCCTCGGTTGCAGCTTTCT     MPRLQLS        3     0
ATGCCTCGTACTATTGCTCCT     MPRTIAP        3     0
ATGCCTCGTCAGCCTATTCCT     MPRQPIP        3     0
ATGCCTCGTCATTTGCCTCCG     MPRHLPP        3     0
ATGCCTCGTCCGATGCATGTG     MPRPMHV        3     0
ATGCCTCGTCTTTCTCATCTT     MPRLSHL        3     0
ATGCCTCGTGATTGGCCTTTG     MPRDWPL        3     0
ATGCCTCGTGCTCCGTCTCAT     MPRAPSH        3     0
ATGCCTCGTTCGGCGCCTGCG     MPRSAPA        3     0
ATGCCTCTGAAGCCGCGTGGT     MPLKPRG        3     0
ATGCCTCTGAAGCTTGATAGT     MPLKLDS        3     0
ATGCCTCTGACTCCGCCTAAT     MPLTPPN        3     0
ATGCCTCTGATGTCGCCTCGT     MPLMSPR        3     0
ATGCCTCTGCAGCCGTCGCTG     MPLQPSL        3     0
ATGCCTCTGCGTCCTAGTCAG     MPLRPSQ        3     0
ATGCCTCTGCGTCCTGGGTAG     MPLRPGQ        3     0
ATGCCTCTGCTGCCGCCTCCG     MPLLPPP        3     0
ATGCCTCTTGCTCCTAATTGG     MPLAPNW        3     0
ATGCCTGAGCCTGATCCTCCT     MPEPDPP        3     0
ATGCCTGAGGTGAGTGCGTGG     MPEVSAW        3     0
ATGCCTGATACTCATCTGCGT     MPDTHLR        3     0
ATGCCTGATAGTCCTCAGCTG     MPDSPQL        3     0
ATGCCTGCGAAGCTGAATGTG     MPAKLNV        3     0
ATGCCTGCGACGCTTGCTAAG     MPATLAK        3     0
ATGCCTGCGAGGATTTATATG     MPARIYM        3     0
ATGCCTGCGAGTCTTGCTCCG     MPASLAP        3     0
ATGCCTGCGATGGCGTTGACG     MPAMALT        3     0
ATGCCTGCGATTACTACTTCG     MPAITTS        3     0
ATGCCTGCGCGTAATCTGGCT     MPARNLA        3     0
ATGCCTGCGCTGATGACGTTG     MPALMTL        3     0
ATGCCTGCGCTGCCTCCTCCG     MPALPPP        3     0
ATGCCTGCGCTGGCTACTCAT     MPALATH        3     0
ATGCCTGCGGATAATGTGCCT     MPADNVP        3     0
ATGCCTGCGTCTCTGCCTCCG     MPASLPP        3     0
ATGCCTGCGTTTGTGACTCAT     MPAFVTH        3     0
ATGCCTGCTAATCCTCGTTTG     MPANPRL        3     0
ATGCCTGCTAGTATTCCGAGT     MPASIPS        3     0
ATGCCTGCTCAGATTCCTCGG     MPAQIPR        3     0
ATGCCTGCTCCGACTACTGCT     MPAPTTA        3     0
ATGCCTGCTGAGCATTAGACG     MPAEHQT        3     0
ATGCCTGCTGGGGTTAATGGT     MPAGVNG        3     0
ATGCCTGGGCCGCATTCTCGG     MPGPHSR        3     0
ATGCCTGGGGATGTGCATCAG     MPGDVHQ        3     0
ATGCCTGGTCAGAATCCTCCT     MPGQNPP        3     0
ATGCCTGGTCATAAGATTGTT     MPGHKIV        3     0
ATGCCTGGTCCTACGACTTAT     MPGPTTY        3     0
ATGCCTGGTCCTACGTCTTCG     MPGPTSS        3     0
ATGCCTGGTCCTCAGCGTCCT     MPGPQRP        3     0
ATGCCTGGTCTGCCTTGGAAG     MPGLPWK        3     0
ATGCCTGGTGATACGCATAGG     MPGDTHR        3     0
ATGCCTGGTGCGCTTCCTCAT     MPGALPH        3     0
ATGCCTGGTGCTTATTTTCAG     MPGAYFQ        3     0
ATGCCTGGTGTGCCGACTCCT     MPGVPTP        3     0
ATGCCTGTGAAGCATATTAAT     MPVKHIN        3     0
ATGCCTGTGACTCGGACGTTT     MPVTRTF        3     0
ATGCCTGTGATGGTTAGGTCG     MPVMVRS        3     0
ATGCCTGTGATTCAGCCTCAT     MPVIQPH        3     0
ATGCCTGTGCCTAAGATGGGT     MPVPKMG        3     0
ATGCCTGTGCGGAATACGATG     MPVRNTM        3     0
ATGCCTGTGCTTCCTAAGTAT     MPVLPKY        3     0
ATGCCTGTGTTTATGGATATG     MPVFMDM        3     0
ATGCCTGTTCATACTCCTCCT     MPVHTPP        3     0
ATGCCTGTTCCTAGTACTAGT     MPVPSTS        3     0
ATGCCTGTTGATGCGGTTTTT     MPVDAVF        3     0
ATGCCTTCGATTCATAAGCGT     MPSIHKR        3     0
ATGCCTTCGCCTCATCCTTCG     MPSPHPS        3     0
ATGCCTTCGCCTCGTGTTCTT     MPSPRVL        3     0
ATGCCTTGGACGACTACTAGT     MPWTTTS        3     0
ATGCCTTGGCTGCATGCGATT     MPWLHAI        3     0
ATGCCTTGTCATGCACCTCGT     MPCHAPR        3     0
ATGCCTTTTGGTACGACGTAG     MPFGTTQ        3     0
ATGCGGAATGATAATGCGCTT     MRNDNAL        3     0
ATGCGGACGACGGATAATACG     MRTTDNT        3     0
ATGCGGACGACTGCTGTTGAT     MRTTAVD        3     0
ATGCGGACGGATCAGAATTTT     MRTDQNF        3     0
ATGCGGACTGCTCTTCCGCAG     MRTALPQ        3     0
ATGCGGATGTCGATGGCTCTG     MRMSMAL        3     0
ATGCGGATTCCTCCTAGTGCT     MRIPPSA        3     0
ATGCGGCAGCCGGCTAGTTTT     MRQPASF        3     0
ATGCGGCAGCCGTAGATTTCG     MRQPQIS        3     0
ATGCGGCAGCCGTATCATCAT     MRQPYHH        3     0
ATGCGGCAGCTTGCGGTTAAT     MRQLAVN        3     0
ATGCGGCAGGATAATAATTGT     MRQDNNC        3     0
ATGCGGCAGGTTACTCCGGTG     MRQVTPV        3     0
ATGCGGCATACTACGCCTATG     MRHTTPM        3     0
ATGCGGCATCATCATACTCCT     MRHHHTP        3     0
ATGCGGCATCCTCCTGCTTAT     MRHPPAY        3     0
ATGCGGCATGCGGCGCTTGGT     MRHAALG        3     0
ATGCGGCATGCTCCTATTACG     MRHAPIT        3     0
ATGCGGCCGCTGCATAATACT     MRPLHNT        3     0
ATGCGGCCTAATCATCTGCTT     MRPNHLL        3     0
ATGCGGCCTAATCCTGCGTCG     MRPNPAS        3     0
ATGCGGCCTAATGATTCGCAT     MRPNDSH        3     0
ATGCGGCCTGCTTATCCGAAT     MRPAYPN        3     0
ATGCGGCCTGGTACGATGTCG     MRPGTMS        3     0
ATGCGGCTGGATCCTGCGTTT     MRLDPAF        3     0
ATGCGGCTGGATTCTTTGATG     MRLDSLM        3     0
ATGCGGCTGGCTACGATGGCT     MRLATMA        3     0
ATGCGGCTGGGTCCTCAGGCG     MRLGPQA        3     0
ATGCGGCTGGTGGTTCCTCCG     MRLVVPP        3     0
ATGCGGCTGTCTCCTCCTACG     MRLSPPT        3     0
ATGCGGCTTACTACTCCTGAT     MRLTTPD        3     0
ATGCGGCTTACTGAGCAGCAT     MRLTEQH        3     0
ATGCGGCTTCATCATCCTACG     MRLHHPT        3     0
ATGCGGGATCAGTCGGCTTGT     MRDQSAC        3     0
ATGCGGGATCTTAGTACTCAT     MRDLSTH        3     0
ATGCGGGATGAGCCGCCGAGT     MRDEPPS        3     0
ATGCGGGATGTGCAGATTGCT     MRDVQIA        3     0
ATGCGGGATGTGGCGATGTAT     MRDVAMY        3     0
ATGCGGGCGACTGCTTGGTAT     MRATAWY        3     0
ATGCGGGCGGATACTCATTCT     MRADTHS        3     0
ATGCGGGCGGCGACGTTGTCT     MRAATLS        3     0
ATGCGGGCGGTGCCGGTGCAG     MRAVPVQ        3     0
ATGCGGGCTAGTAGTCAGTAT     MRASSQY        3     0
ATGCGGGCTGATGTGGTGTAT     MRADVVY        3     0
ATGCGGGGGGATCTTCTGACG     MRGDLLT        3     0
ATGCGGGGGGCGCCTCTTAGT     MRGAPLS        3     0
ATGCGGGTGATGACTGGGTCG     MRVMTGS        3     0
ATGCGGGTTGCTATGCTGCCT     MRVAMLP        3     0
ATGCGGTATACTGTGATGTCG     MRYTVMS        3     0
ATGCGGTATCATCCGCAGGCT     MRYHPQA        3     0
ATGCGGTATGCGGAGACGTGT     MRYAETC        3     0
ATGCGGTCGGCGATTCATATG     MRSAIHM        3     0
ATGCGGTCGGTGCATCTGCCG     MRSVHLP        3     0
ATGCGGTCTGATCTTCAGGTT     MRSDLQV        3     0
ATGCGGTGGCCTGCGTTGAAG     MRWPALK        3     0
ATGCGTAATCTGCAGGAGGTG     MRNLQEV        3     0
ATGCGTACGGAGGCGATTGTT     MRTEAIV        3     0
ATGCGTACGGATGAGGGTTGT     MRTDEGC        3     0
ATGCGTACGGCTACTCTTCAT     MRTATLH        3     0
ATGCGTACGGCTGCTTATTGG     MRTAAYW        3     0
ATGCGTACGGTGGAGGCTTGG     MRTVEAW        3     0
ATGCGTACGTCGAATGATGAT     MRTSNDD        3     0
ATGCGTACTACGGATCCTGTG     MRTTDPV        3     0
ATGCGTACTCCGTCTAATCCT     MRTPSNP        3     0
ATGCGTACTGATCCGCCGACG     MRTDPPT        3     0
ATGCGTACTGCTGGGGCTATG     MRTAGAM        3     0
ATGCGTACTGTTGTGACTGGG     MRTVVTG        3     0
ATGCGTAGTACTGTTGCTATT     MRSTVAI        3     0
ATGCGTAGTCCTCAGCTTCAT     MRSPQLH        3     0
ATGCGTAGTCTGGGTCCGATT     MRSLGPI        3     0
ATGCGTAGTGAGCCGGTGTGG     MRSEPVW        3     0
ATGCGTAGTGCTACTGAGCCT     MRSATEP        3     0
ATGCGTAGTGGGGTTGATCAT     MRSGVDH        3     0
ATGCGTAGTGTTGTGCCTTAG     MRSVVPQ        3     0
ATGCGTATGACGGAGGATCGG     MRMTEDR        3     0
ATGCGTATGCCTCAGCCGTAT     MRMPQPY        3     0
ATGCGTATGGCGCAGATTCCT     MRMAQIP        3     0
ATGCGTATTCCTTCGCTGTTT     MRIPSLF        3     0
ATGCGTCAGATTGATCTTCAG     MRQIDLQ        3     0
ATGCGTCAGCCGGTTCAGATT     MRQPVQI        3     0
ATGCGTCAGGCTGTTAGTGTT     MRQAVSV        3     0
ATGCGTCAGGGTCATCCTCCG     MRQGHPP        3     0
ATGCGTCATCAGCATGCTACT     MRHQHAT        3     0
ATGCGTCATCCTCAGCCGTCG     MRHPQPS        3     0
ATGCGTCCGAATGGTGGGTTT     MRPNGGF        3     0
ATGCGTCCGACTCATGCTTAG     MRPTHAQ        3     0
ATGCGTCCGACTTCGGAGATT     MRPTSEI        3     0
ATGCGTCCGAGTATGCATCTG     MRPSMHL        3     0
ATGCGTCCGATTATTACGAGT     MRPIITS        3     0
ATGCGTCCGCAGCCGGATCGT     MRPQPDR        3     0
ATGCGTCCGCCTCCTCATCAG     MRPPPHQ        3     0
ATGCGTCCGGCTCATCCTCTT     MRPAHPL        3     0
ATGCGTCCGGGGCCTAGTGTT     MRPGPSV        3     0
ATGCGTCCGTATAGTGCTGCG     MRPYSAA        3     0
ATGCGTCCGTCTGATTCTCGT     MRPSDSR        3     0
ATGCGTCCTATTGAGTGGCGT     MRPIEWR        3     0
ATGCGTCCTCATCTGCCTGAT     MRPHLPD        3     0
ATGCGTCCTCCTATGTATACG     MRPPMYT        3     0
ATGCGTCCTCTGCTGCATAGT     MRPLLHS        3     0
ATGCGTCCTCTGCTTATGGGT     MRPLLMG        3     0
ATGCGTCTGAGTACGATGCAG     MRLSTMQ        3     0
ATGCGTCTGGAGAAGGCGGTG     MRLEKAV        3     0
ATGCGTGCGGATCTTATTTAG     MRADLIQ        3     0
ATGCGTGCGGCTACGACTGAT     MRAATTD        3     0
ATGCGTGCGGGGATGCCGACT     MRAGMPT        3     0
ATGCGTGCGGTTGGGTCTGCG     MRAVGSA        3     0
ATGCGTGCGTCTGCGGAGCTT     MRASAEL        3     0
ATGCGTGCTCCTCTGCCGTCT     MRAPLPS        3     0
ATGCGTGCTGTTACTCCGGGT     MRAVTPG        3     0
ATGCGTGGGCCTAATTCGTCT     MRGPNSS        3     0
ATGCGTGGGGAGGGTATTCAG     MRGEGIQ        3     0
ATGCGTGTGATTGATCTGACG     MRVIDLT        3     0
ATGCGTGTGGGTCTGCCTGTT     MRVGLPV        3     0
ATGCGTGTTCCGCCGTATAAT     MRVPPYN        3     0
ATGCGTGTTGTTCCGCCTACG     MRVVPPT        3     0
ATGCGTTCTGAGCCTCCTTCG     MRSEPPS        3     0
ATGCGTTGGCATGAGCATTAT     MRWHEHY        3     0
ATGCTACCGGCGCCTCTTTTT     MLPAPLF        3     0
ATGCTGAAGGAGACGAATCCT     MLKETNP        3     0
ATGCTGAAGTCTGATCCGCGG     MLKSDPR        3     0
ATGCTGAATACGCCTATGTAG     MLNTPMQ        3     0
ATGCTGAATCATCGGAATCTG     MLNHRNL        3     0
ATGCTGACGACTAGTGTGACT     MLTTSVT        3     0
ATGCTGACGGCGGTGGTGGTG     MLTAVVV        3     0
ATGCTGACGGGTCCTCGTATG     MLTGPRM        3     0
ATGCTGAGGCCGTTTTAGACT     MLRPFQT        3     0
ATGCTGAGTGCGCGTGATGCG     MLSARDA        3     0
ATGCTGATGACTCCGCTTACG     MLMTPLT        3     0
ATGCTGATGCCTCATACGTTG     MLMPHTL        3     0
ATGCTGATTAATCCGACTGCT     MLINPTA        3     0
ATGCTGCAGACGACGAGTCTT     MLQTTSL        3     0
ATGCTGCAGACGCTGTCGAGG     MLQTLSR        3     0
ATGCTGCAGACGGGGAGTCGG     MLQTGSR        3     0
ATGCTGCAGACTCCTCATTTT     MLQTPHF        3     0
ATGCTGCAGAGTCCGACTTCT     MLQSPTS        3     0
ATGCTGCAGAGTCCTGATAGT     MLQSPDS        3     0
ATGCTGCAGCAGACTGTTCAG     MLQQTVQ        3     0
ATGCTGCAGCCGTCGTCGTCT     MLQPSSS        3     0
ATGCTGCAGCGTGTTTTTATT     MLQRVFI        3     0
ATGCTGCAGGAGACGCCGTCG     MLQETPS        3     0
ATGCTGCAGGAGGTGACGGTT     MLQEVTV        3     0
ATGCTGCAGGATATGCCTAAT     MLQDMPN        3     0
ATGCTGCAGGGGACGGCTACG     MLQGTAT        3     0
ATGCTGCAGGTGACTCCGAAT     MLQVTPN        3     0
ATGCTGCAGGTGCCGACGCAT     MLQVPTH        3     0
ATGCTGCAGTCTACGAATGAT     MLQSTND        3     0
ATGCTGCAGTCTGTGCTTGAT     MLQSVLD        3     0
ATGCTGCATAAGAGTGCTACT     MLHKSAT        3     0
ATGCTGCATAATCGTGATTAT     MLHNRDY        3     0
ATGCTGCATAGTGCTCCGCAT     MLHSAPH        3     0
ATGCTGCATCAGTCTCATTTT     MLHQSHF        3     0
ATGCTGCATCATTAGCTGGAG     MLHHQLE        3     0
ATGCTGCATCCTACTGTTCGG     MLHPTVR        3     0
ATGCTGCATCCTCCTATGCCT     MLHPPMP        3     0
ATGCTGCATCCTCTTGCGTCG     MLHPLAS        3     0
ATGCTGCATGAGAGTGTTACG     MLHESVT        3     0
ATGCTGCATGATAATGTGCTG     MLHDNVL        3     0
ATGCTGCATGATCATCCGCTG     MLHDHPL        3     0
ATGCTGCCGAATGGGGATGCT     MLPNGDA        3     0
ATGCTGCCGACGACTTATCAG     MLPTTYQ        3     0
ATGCTGCCGACTACGATTGAT     MLPTTID        3     0
ATGCTGCCGACTCAGATGGTT     MLPTQMV        3     0
ATGCTGCCGACTTATTCTCAT     MLPTYSH        3     0
ATGCTGCCGAGTACTATTGGT     MLPSTIG        3     0
ATGCTGCCGAGTAGGATGACT     MLPSRMT        3     0
ATGCTGCCGAGTCATGATCCT     MLPSHDP        3     0
ATGCTGCCGAGTCCTGAGGGG     MLPSPEG        3     0
ATGCTGCCGATTCTGGCTCCT     MLPILAP        3     0
ATGCTGCCGGATCGTGGTTCG     MLPDRGS        3     0
ATGCTGCCGGCTCCTCCTTCG     MLPAPPS        3     0
ATGCTGCCGGCTGGTCATTAT     MLPAGHY        3     0
ATGCTGCCGGTTAATGCGAAT     MLPVNAN        3     0
ATGCTGCCGTATATTGCTTAT     MLPYIAY        3     0
ATGCTGCCGTCTCCTATTCGT     MLPSPIR        3     0
ATGCTGCCGTTGGGTAATCCT     MLPLGNP        3     0
ATGCTGCCGTTTAATCAGCGT     MLPFNQR        3     0
ATGCTGCCGTTTGATTCGAGT     MLPFDSS        3     0
ATGCTGCCTAATCCGACTGTG     MLPNPTV        3     0
ATGCTGCCTAGTGAGCTTCCG     MLPSELP        3     0
ATGCTGCCTCAGAATATTGCT     MLPQNIA        3     0
ATGCTGCCTCATCCGTTTCAG     MLPHPFQ        3     0
ATGCTGCCTCATGCGTTGTGG     MLPHALW        3     0
ATGCTGCCTCATTTGTCTATG     MLPHLSM        3     0
ATGCTGCCTCCGACGCTGTCT     MLPPTLS        3     0
ATGCTGCCTCCTACGCTTACG     MLPPTLT        3     0
ATGCTGCCTCGGGATGATCCG     MLPRDDP        3     0
ATGCTGCCTCGTCCGCTGACT     MLPRPLT        3     0
ATGCTGCCTCTTCTGAATACT     MLPLLNT        3     0
ATGCTGCCTCTTTCTGCTGGT     MLPLSAG        3     0
ATGCTGCCTGAGACTAGGAAT     MLPETRN        3     0
ATGCTGCCTGAGGTGCTTCCT     MLPEVLP        3     0
ATGCTGCCTGATATTATGTTG     MLPDIML        3     0
ATGCTGCCTGATCCTGTTGGT     MLPDPVG        3     0
ATGCTGCCTGCTGCGAGTCCT     MLPAASP        3     0
ATGCTGCCTTATGCTCCTATT     MLPYAPI        3     0
ATGCTGCGGACTACTGCGATG     MLRTTAM        3     0
ATGCTGCGGACTCATGATAAT     MLRTHDN        3     0
ATGCTGCGGACTCTTCCGTAT     MLRTLPY        3     0
ATGCTGCGGAGTAGTACGTAT     MLRSSTY        3     0
ATGCTGCGGCCTACTATGCTT     MLRPTML        3     0
ATGCTGCGGGCTAATCCTCAG     MLRANPQ        3     0
ATGCTGCGGGCTGAGATTTCG     MLRAEIS        3     0
ATGCTGCGGGTGGCTAGTGTG     MLRVASV        3     0
ATGCTGCGGTCGGAGTATGGG     MLRSEYG        3     0
ATGCTGCGGTCTCTTCCTACT     MLRSLPT        3     0
ATGCTGCGGTGGACTCCGAAT     MLRWTPN        3     0
ATGCTGCGTCCGGATAGTAGG     MLRPDSR        3     0
ATGCTGCGTCCGGCGGCGGAG     MLRPAAE        3     0
ATGCTGCGTCCGGGTTCTCCT     MLRPGSP        3     0
ATGCTGCGTCCTCCTACTGTG     MLRPPTV        3     0
ATGCTGCTGACGACTACGGAT     MLLTTTD        3     0
ATGCTGCTGCCGATTCCTCAG     MLLPIPQ        3     0
ATGCTGCTGCCGTCTCATCCT     MLLPSHP        3     0
ATGCTGCTGCCTAATCCTCAT     MLLPNPH        3     0
ATGCTGCTGCCTACTCCGAGT     MLLPTPS        3     0
ATGCTGCTTCCTCCGCTGACG     MLLPPLT        3     0
ATGCTGGATCAGAGGACTATG     MLDQRTM        3     0
ATGCTGGATCCTCGTACTACG     MLDPRTT        3     0
ATGCTGGCGGGTCCTACTGAT     MLAGPTD        3     0
ATGCTGGCTAAGACGTTGCCT     MLAKTLP        3     0
ATGCTGGCTAATCCTGCTTAT     MLANPAY        3     0
ATGCTGGCTCAGACGGCTCCG     MLAQTAP        3     0
ATGCTGGCTCCGGATAGGCGT     MLAPDRR        3     0
ATGCTGGCTGATCGGCCTCCT     MLADRPP        3     0
ATGCTGGCTGATCTTCCGCAG     MLADLPQ        3     0
ATGCTGGCTGCTACTACGGAT     MLAATTD        3     0
ATGCTGGGGACTGATACGGGG     MLGTDTG        3     0
ATGCTGGGGACTGCTCCGTCT     MLGTAPS        3     0
ATGCTGGGGCCGAGTGGGCAG     MLGPSGQ        3     0
ATGCTGGGGTCTGTGTCGCAG     MLGSVSQ        3     0
ATGCTGGGTAGTGTTCCTTAG     MLGSVPQ        3     0
ATGCTGGGTTCTCCGTGGCCT     MLGSPWP        3     0
ATGCTGGTGCCGCGGTCGGAG     MLVPRSE        3     0
ATGCTGGTGCCGGCTTGGGAT     MLVPAWD        3     0
ATGCTGGTGGCGCCTCCGACG     MLVAPPT        3     0
ATGCTGTAGGGGACTACGATT     MLQGTTI        3     0
ATGCTGTATCCTCTGGCTCTG     MLYPLAL        3     0
ATGCTGTATGGGCCGCGTCAT     MLYGPRH        3     0
ATGCTGTCGACGAGTATTCAG     MLSTSIQ        3     0
ATGCTGTCGGGTGTTCCTCCG     MLSGVPP        3     0
ATGCTGTCTCCTCCGACGCGT     MLSPPTR        3     0
ATGCTGTGGAAGCCGGGGTAT     MLWKPGY        3     0
ATGCTGTGGCAGTTTGATCCG     MLWQFDP        3     0
ATGCTGTGGCCGATTCCTGTA     MLWPIPV        3     0
ATGCTGTGTACGAATCGGCAG     MLCTNRQ        3     0
ATGCTTACGACGCATCGTCCT     MLTTHRP        3     0
ATGCTTACGAGGCCTGTGACT     MLTRPVT        3     0
ATGCTTACGGGGCAGCGTCCG     MLTGQRP        3     0
ATGCTTACTAGGGCGAGTCTG     MLTRASL        3     0
ATGCTTAGGTATCAGCCTCCT     MLRYQPP        3     0
ATGCTTCAGCCGACTCGTCCT     MLQPTRP        3     0
ATGCTTCAGCCGGAGCCTCGG     MLQPEPR        3     0
ATGCTTCAGCCTAAGACTCTG     MLQPKTL        3     0
ATGCTTCAGGCGAGTCGTGTG     MLQASRV        3     0
ATGCTTCAGGCGCTGACTACG     MLQALTT        3     0
ATGCTTCCGATTCCGCTGCCT     MLPIPLP        3     0
ATGCTTCCTGTTCCTGATATG     MLPVPDM        3     0
ATGCTTCGTCCTCTGGGTCCT     MLRPLGP        3     0
ATGCTTCGTGGTGATCCTTAT     MLRGDPY        3     0
ATGCTTGATCGGTCTCATCGG     MLDRSHR        3     0
ATGCTTGATGCGTCTCCTCCT     MLDASPP        3     0
ATGCTTGCGACTCCTCTGCTT     MLATPLL        3     0
ATGCTTGCTACTCAGACGTTG     MLATQTL        3     0
ATGCTTGGTGCTCCTCCTTCT     MLGAPPS        3     0
ATGGAGAAGCATAGGAGTACT     MEKHRST        3     0
ATGGAGAAGCTGCCTCAGCGT     MEKLPQR        3     0
ATGGAGACGCGTCAGTGGTAT     METRQWY        3     0
ATGGAGAGGTTGGCGCATGTT     MERLAHV        3     0
ATGGAGATGACTCTGCCTCTG     MEMTLPL        3     0
ATGGAGATGTCGCGTAAGGTG     MEMSRKV        3     0
ATGGAGCAGACGGATAGTAGG     MEQTDSR        3     0
ATGGAGCAGAGTCTGGCTTGG     MEQSLAW        3     0
ATGGAGCAGATGCCTACGATG     MEQMPTM        3     0
ATGGAGCAGCATATGACTTCG     MEQHMTS        3     0
ATGGAGCAGCGTGTTGAGATG     MEQRVEM        3     0
ATGGAGCAGGCGCTTGCTCGT     MEQALAR        3     0
ATGGAGCAGGCTGTTACGTCG     MEQAVTS        3     0
ATGGAGCCGACGCGGGCTTTG     MEPTRAL        3     0
ATGGAGCCGATGTCGCATAGG     MEPMSHR        3     0
ATGGAGCCGCTGAAGTTGATT     MEPLKLI        3     0
ATGGAGCCGTCTTCTAGGTTG     MEPSSRL        3     0
ATGGAGCCTGATCTGCATAAG     MEPDLHK        3     0
ATGGAGCGGACTGCGATTAAT     MERTAIN        3     0
ATGGAGCGGCAGCATCGTGAG     MERQHRE        3     0
ATGGAGCGGCGGTGTAGTTGG     MERRCSW        3     0
ATGGAGCGGCTTCCTGGTTAT     MERLPGY        3     0
ATGGAGCGGTATACGTCTCTG     MERYTSL        3     0
ATGGAGCGTGTGTATGATTCG     MERVYDS        3     0
ATGGAGGAGCGGCTGAATCCG     MEERLNP        3     0
ATGGAGGAGCTGGCTCGTGAG     MEELARE        3     0
ATGGAGGAGGCGAATCGTGGT     MEEANRG        3     0
ATGGAGGATCCGTGGCCGTTT     MEDPWPF        3     0
ATGGAGGCGAAGAGTGCTCAG     MEAKSAQ        3     0
ATGGAGGCGACGAATCAGCCT     MEATNQP        3     0
ATGGAGGCTCCGACGTGTTCT     MEAPTCS        3     0
ATGGAGGCTGCGACGTCTCGT     MEAATSR        3     0
ATGGAGGGGCGTCCTGTGCTG     MEGRPVL        3     0
ATGGAGGGTAATCCGCGTCGT     MEGNPRR        3     0
ATGGAGGTGGTTACGTCTCTG     MEVVTSL        3     0
ATGGAGTATCAGGATCAGCAT     MEYQDQH        3     0
ATGGAGTCTCCTAAGCATCGG     MESPKHR        3     0
ATGGAGTCTGGTCGTCAGATT     MESGRQI        3     0
ATGGATAATGCGACTCAGCTT     MDNATQL        3     0
ATGGATACGCATAATAGGGTG     MDTHNRV        3     0
ATGGATACGCATACTCTTCGT     MDTHTLR        3     0
ATGGATAGGATGGAGCATGAT     MDRMEHD        3     0
ATGGATCAGCGTACTCAGGAT     MDQRTQD        3     0
ATGGATCAGCTGACTGGGCTT     MDQLTGL        3     0
ATGGATCCGAATGTGTCTGCG     MDPNVSA        3     0
ATGGATCCGTGGGGTGCTACT     MDPWGAT        3     0
ATGGATCGGGGTTATGTGTAT     MDRGYVY        3     0
ATGGATGAGCCTCTTCTTATG     MDEPLLM        3     0
ATGGATGCGCGGCTTACTTTT     MDARLTF        3     0
ATGGATGCGGGTCATCCTCGT     MDAGHPR        3     0
ATGGATGCGTATCCTACTCGT     MDAYPTR        3     0
ATGGATGGTGCTCAGCCTGAT     MDGAQPD        3     0
ATGGATGGTGTGACGATGCAG     MDGVTMQ        3     0
ATGGATTCGCTGCGTACTCCT     MDSLRTP        3     0
ATGGCGAATAATCCGCGGAAT     MANNPRN        3     0
ATGGCGAATTCTGGGCTGTCG     MANSGLS        3     0
ATGGCGACGCATCTGACTGTG     MATHLTV        3     0
ATGGCGACGCATTCTAGTGTG     MATHSSV        3     0
ATGGCGACGGAGAATAAGTTG     MATENKL        3     0
ATGGCGACGGATTCGGTGCAG     MATDSVQ        3     0
ATGGCGACGGTTGATCATCCT     MATVDHP        3     0
ATGGCGAGTACGGGGCCTCAT     MASTGPH        3     0
ATGGCGCAGAATCATCGTCCG     MAQNHRP        3     0
ATGGCGCAGACGACTATTGCT     MAQTTIA        3     0
ATGGCGCAGACTCCTAATCCT     MAQTPNP        3     0
ATGGCGCAGACTCTTCAGCCG     MAQTLQP        3     0
ATGGCGCAGACTTATTCGGAG     MAQTYSE        3     0
ATGGCGCAGATGGAGAGTGAT     MAQMESD        3     0
ATGGCGCAGATTAGTCTGTCG     MAQISLS        3     0
ATGGCGCAGCTGTATCCTGAG     MAQLYPE        3     0
ATGGCGCAGGAGCCGAGTTGT     MAQEPSC        3     0
ATGGCGCAGGATACTCTTGAG     MAQDTLE        3     0
ATGGCGCAGTAGACTCTGATT     MAQQTLI        3     0
ATGGCGCATAATCATCCTCTG     MAHNHPL        3     0
ATGGCGCATATGACGACTGCT     MAHMTTA        3     0
ATGGCGCATCATCTGCCGCAG     MAHHLPQ        3     0
ATGGCGCATGGTCAGAGTAAT     MAHGQSN        3     0
ATGGCGCCGACGAGGACGAAT     MAPTRTN        3     0
ATGGCGCCGACTCCTACTCAT     MAPTPTH        3     0
ATGGCGCCGAGTCAGCCTCGT     MAPSQPR        3     0
ATGGCGCCGCATCATCCTCCT     MAPHHPP        3     0
ATGGCGCCGCATTATACTGCT     MAPHYTA        3     0
ATGGCGCCGGGGATTCTGCCT     MAPGILP        3     0
ATGGCGCCGGTTAATAATGTT     MAPVNNV        3     0
ATGGCGCCTGAGTTGCCTTGG     MAPELPW        3     0
ATGGCGCGGGATCCTGCGGGG     MARDPAG        3     0
ATGGCGCGGTGGACTGAGTCG     MARWTES        3     0
ATGGCGCGTACTACTGATAAG     MARTTDK        3     0
ATGGCGGAGAAGGCGGTGAAT     MAEKAVN        3     0
ATGGCGGAGATGTGGGCGTAT     MAEMWAY        3     0
ATGGCGGAGGCGCGTCTGTTT     MAEARLF        3     0
ATGGCGGAGGCTCGGCGTTGG     MAEARRW        3     0
ATGGCGGAGGTGGGGCGTTTG     MAEVGRL        3     0
ATGGCGGATGATCCTACGTAT     MADDPTY        3     0
ATGGCGGATGATCCTGATGGT     MADDPDG        3     0
ATGGCGGCGCTTAATCCGGCT     MAALNPA        3     0
ATGGCGGCGGCTACTGGGATG     MAAATGM        3     0
ATGGCGGCGGTGGCGAATTCT     MAAVANS        3     0
ATGGCGGCTATGTCGGTTGAT     MAAMSVD        3     0
ATGGCGGCTGCTCTGCATGAT     MAAALHD        3     0
ATGGCGGGGAGTATGCGTAGT     MAGSMRS        3     0
ATGGCGGGGAGTCGGGCTTCG     MAGSRAS        3     0
ATGGCGGTGACACATTAGGAG     MAVTHQE        3     0
ATGGCGGTTGTTGAGACGCGT     MAVVETR        3     0
ATGGCGTATGCTTCGGCTCTT     MAYASAL        3     0
ATGGCGTGTCCGGCTAATTGT     MACPANC        3     0
ATGGCTAAGCAGCAGACTATT     MAKQQTI        3     0
ATGGCTACGAAGACGACGAAT     MATKTTN        3     0
ATGGCTCAGCATGCTACTGTT     MAQHATV        3     0
ATGGCTCATGCGACGAGTAAT     MAHATSN        3     0
ATGGCTCCGAATCCGGGTGAT     MAPNPGD        3     0
ATGGCTCCGATGCAGAAGTTG     MAPMQKL        3     0
ATGGCTCCGGATCCTACTCGT     MAPDPTR        3     0
ATGGCTCCTCCTGATGCGTTT     MAPPDAF        3     0
ATGGCTCGGGCTGATGGTCAG     MARADGQ        3     0
ATGGCTGAGACTAAGCTGATG     MAETKLM        3     0
ATGGCTGCTCAGATGCCTCGG     MAAQMPR        3     0
ATGGCTGGGGATACGCGTGCT     MAGDTRA        3     0
ATGGCTGTGACGGGTCCTTTT     MAVTGPF        3     0
ATGGCTGTGGGGGCTACTCGG     MAVGATR        3     0
ATGGGGAAGGTTGGGCCGCAG     MGKVGPQ        3     0
ATGGGGACGAAGGATCCGCTG     MGTKDPL        3     0
ATGGGGACGCATCGTATGCCG     MGTHRMP        3     0
ATGGGGACGGCTCCGAAGAAT     MGTAPKN        3     0
ATGGGGACTAAGCTGAATTCT     MGTKLNS        3     0
ATGGGGACTCAGCTGCCGGAT     MGTQLPD        3     0
ATGGGGATGCCGCGTCCGAAT     MGMPRPN        3     0
ATGGGGCATCCTGTTGAGCAT     MGHPVEH        3     0
ATGGGGCCGATTGCGCGTAAT     MGPIARN        3     0
ATGGGGCCGGGGTAGATGCAG     MGPGQMQ        3     0
ATGGGGCCGGGTCGTACGATG     MGPGRTM        3     0
ATGGGGCGGGCGTTGGCTGCG     MGRALAA        3     0
ATGGGGCTGAAGATGGCTAGT     MGLKMAS        3     0
ATGGGGCTGACGGTGACTCCT     MGLTVTP        3     0
ATGGGGCTGCCTCGGTCTATG     MGLPRSM        3     0
ATGGGGGCGCCGGTTGGGAAT     MGAPVGN        3     0
ATGGGGGCGCCTCCGCGGAAT     MGAPPRN        3     0
ATGGGGGCTACTGCTGCGTCT     MGATAAS        3     0
ATGGGGGCTGGTGCGATTGTG     MGAGAIV        3     0
ATGGGGTATAAGGCTACGAGG     MGYKATR        3     0
ATGGGTACGCATCATGCGAAT     MGTHHAN        3     0
ATGGGTACGCGTGCTCATCTG     MGTRAHL        3     0
ATGGGTACTGTGCCGTTTCAG     MGTVPFQ        3     0
ATGGGTATTACGGTGCAGAGG     MGITVQR        3     0
ATGGGTCAGCCGCAGCATCAT     MGQPQHH        3     0
ATGGGTCAGGATACTCTTACT     MGQDTLT        3     0
ATGGGTCAGGGTGAGCCTGCG     MGQGEPA        3     0
ATGGGTCAGTCTCAGCATATG     MGQSQHM        3     0
ATGGGTCCGCCTATGAAGCTG     MGPPMKL        3     0
ATGGGTCCGGTGACTCAGCCT     MGPVTQP        3     0
ATGGGTGCGGCTAGGAGTGTT     MGAARSV        3     0
ATGGGTGCGTCTCCGATTCGG     MGASPIR        3     0
ATGGGTGTTACGCCGCCGCAT     MGVTPPH        3     0
ATGGTGAAGGCGGATGGGAAT     MVKADGN        3     0
ATGGTGAAGGGGATGCCGTTG     MVKGMPL        3     0
ATGGTGAATGAGTTGAGTACT     MVNELST        3     0
ATGGTGACGAGTAATAGGTAT     MVTSNRY        3     0
ATGGTGACGCAGGTGACGGAT     MVTQVTD        3     0
ATGGTGACGCCTCCTAGTGCT     MVTPPSA        3     0
ATGGTGACGGAGGTTACGCGT     MVTEVTR        3     0
ATGGTGACGGCTGCGAGGGAT     MVTAARD        3     0
ATGGTGACTCGGCCTACTCTT     MVTRPTL        3     0
ATGGTGACTGGTGATGCGCCT     MVTGDAP        3     0
ATGGTGATGGGGGCGCATCCT     MVMGAHP        3     0
ATGGTGATGGTGCCTCAGCGG     MVMVPQR        3     0
ATGGTGATTGTTGAGCCTCCT     MVIVEPP        3     0
ATGGTGCAGACTCGGACGAAT     MVQTRTN        3     0
ATGGTGCAGCAGATGATTCCG     MVQQMIP        3     0
ATGGTGCAGCAGTGTCTTCCG     MVQQCLP        3     0
ATGGTGCAGCCTGCGCATAGT     MVQPAHS        3     0
ATGGTGCAGCGTTCGACTCCT     MVQRSTP        3     0
ATGGTGCAGCTTGAGCCTTCG     MVQLEPS        3     0
ATGGTGCAGTAGGGGTCTCTT     MVQQGSL        3     0
ATGGTGCAGTATCCTCGGCCT     MVQYPRP        3     0
ATGGTGCAGTCGACTCCTAGT     MVQSTPS        3     0
ATGGTGCATAGGCTTGAGGGT     MVHRLEG        3     0
ATGGTGCATCATGTGACGTGG     MVHHVTW        3     0
ATGGTGCATGGGCCGGCTTTG     MVHGPAL        3     0
ATGGTGCCGAGTTTGACGGTG     MVPSLTV        3     0
ATGGTGCCGCATCCGAGGTCG     MVPHPRS        3     0
ATGGTGCCGCCGATTAAAGCG     MVPPIKA        3     0
ATGGTGCCGCCTCCTCTGCCT     MVPPPLP        3     0
ATGGTGCCGCGTGCTCCTTGT     MVPRAPC        3     0
ATGGTGCCGGTGCCTCCGTAG     MVPVPPQ        3     0
ATGGTGCCGGTGGAGTCGCGT     MVPVESR        3     0
ATGGTGCCGGTTCCTCTTGCT     MVPVPLA        3     0
ATGGTGCCGGTTTATTGGTCG     MVPVYWS        3     0
ATGGTGCCGTAGAGGACTATG     MVPQRTM        3     0
ATGGTGCCTAATCTTCTGCGT     MVPNLLR        3     0
ATGGTGCCTACTGAGCATCGG     MVPTEHR        3     0
ATGGTGCCTACTGTTGTGCGT     MVPTVVR        3     0
ATGGTGCCTCTTGCTAGGATG     MVPLARM        3     0
ATGGTGCCTGCTTATAGTGGT     MVPAYSG        3     0
ATGGTGCGGACGACTCCTCAG     MVRTTPQ        3     0
ATGGTGCGGGTGATGCCTCAG     MVRVMPQ        3     0
ATGGTGGAGCAGACGACTCCT     MVEQTTP        3     0
ATGGTGGAGCCGCGTCATAAG     MVEPRHK        3     0
ATGGTGGAGCTTTGTACGCGT     MVELCTR        3     0
ATGGTGGATCGTCCGACGGAT     MVDRPTD        3     0
ATGGTGGCGACGATGACGGAG     MVATMTE        3     0
ATGGTGGCGCATCATAATCCT     MVAHHNP        3     0
ATGGTGGCGCGGGGGACGAAT     MVARGTN        3     0
ATGGTGGCTACTCCGGCGACT     MVATPAT        3     0
ATGGTGGCTGTGAATCCTGCT     MVAVNPA        3     0
ATGGTGGGGGATTGGACGAGT     MVGDWTS        3     0
ATGGTGGGGGGTCCGCATCAG     MVGGPHQ        3     0
ATGGTGTCGACGTCTCCGGGT     MVSTSPG        3     0
ATGGTGTCGCCGTTTGAGAGG     MVSPFER        3     0
ATGGTGTCGGATCCTAGTTGG     MVSDPSW        3     0
ATGGTGTCGGTTACTCCTCAG     MVSVTPQ        3     0
ATGGTGTCTGCGCGTCCGACT     MVSARPT        3     0
ATGGTGTGTGCGCCTCAGGGT     MVCAPQG        3     0
ATGGTGTTGGAGCCTCCTGTT     MVLEPPV        3     0
ATGGTTACGCGGCAGCATCAT     MVTRQHH        3     0
ATGGTTCCGCCTTCGCCGAGT     MVPPSPS        3     0
ATGGTTCCGTCGCTTCCGTCT     MVPSLPS        3     0
ATGGTTCCTGGTATTTCTTGG     MVPGISW        3     0
ATGGTTCGGCATGCTGGGTTG     MVRHAGL        3     0
ATGGTTGCTAAGGGTCCTACG     MVAKGPT        3     0
ATGTAGAAGCCTCATCCTGCT     MQKPHPA        3     0
ATGTAGATGGCGCCTGGTCTG     MQMAPGL        3     0
ATGTAGGCGCATAGGGTTTCG     MQAHRVS        3     0
ATGTAGGCTGTGACGCGGGCT     MQAVTRA        3     0
ATGTAGGGGCAGCATGTTTCT     MQGQHVS        3     0
ATGTATACGCAGCATGATCCG     MYTQHDP        3     0
ATGTATCCGCGTCCGCCGTCT     MYPRPPS        3     0
ATGTATCCGGTTGATTCGCGG     MYPVDSR        3     0
ATGTATGCGACTCCTCTTCCT     MYATPLP        3     0
ATGTATGCTAAGCCGACTCCG     MYAKPTP        3     0
ATGTATGCTACGGGTACGCGG     MYATGTR        3     0
ATGTATTCGAATGGGGTTCTT     MYSNGVL        2     1
ATGTCCCAGAGTCCGCCGAAT     MSQSPPN        3     0
ATGTCGAAGGCTGCTGCTTTT     MSKAAAF        3     0
ATGTCGAATCAGGCTGAGTGG     MSNQAEW        3     0
ATGTCGACGGATCCTTTGAAG     MSTDPLK        3     0
ATGTCGACGTCTAATCCGAGT     MSTSNPS        3     0
ATGTCGATGAGGGATCATTTG     MSMRDHL        3     0
ATGTCGATGGCTAGTACGCCT     MSMASTP        3     0
ATGTCGCAGAAGGATGTGGCG     MSQKDVA        3     0
ATGTCGCAGAATACGCTTGGT     MSQNTLG        3     0
ATGTCGCAGAGTAATAGGTCT     MSQSNRS        3     0
ATGTCGCAGCCGGCTACGGTT     MSQPATV        3     0
ATGTCGCAGCCGTCTAATCCT     MSQPSNP        3     0
ATGTCGCAGCCTTAGACTCTG     MSQPQTL        3     0
ATGTCGCAGCGTACGGTGCAT     MSQRTVH        3     0
ATGTCGCAGGGGAAGCTGGTT     MSQGKLV        3     0
ATGTCGCAGGGGACGCCTACG     MSQGTPT        3     0
ATGTCGCAGTGGGCGCTGGCT     MSQWALA        3     0
ATGTCGCATAATACTTCGCCT     MSHNTSP        3     0
ATGTCGCATGAGCAGATGCGT     MSHEQMR        3     0
ATGTCGCATGCTCAGACGATT     MSHAQTI        3     0
ATGTCGCCGAATACTAGTGTT     MSPNTSV        3     0
ATGTCGCCGCCTATTGTTCCT     MSPPIVP        3     0
ATGTCGCCGCCTCATAATCAT     MSPPHNH        3     0
ATGTCGCCGCGTAATCTTGAT     MSPRNLD        3     0
ATGTCGCCGGCTACTGGGAGT     MSPATGS        3     0
ATGTCGCCTACTGGGGATATT     MSPTGDI        3     0
ATGTCGCGTACTACTATTCAT     MSRTTIH        3     0
ATGTCGCGTCATACGTAGAAG     MSRHTQK        3     0
ATGTCGGAGCCGCCGGGTCGT     MSEPPGR        3     0
ATGTCGGAGCCGGTGCCTATG     MSEPVPM        3     0
ATGTCGGAGGCTCAGTCTAGG     MSEAQSR        3     0
ATGTCGGAGGGTAGTAAGCAG     MSEGSKQ        3     0
ATGTCGGATGGTACTAGGATT     MSDGTRI        3     0
ATGTCGGCGACGGATGCTTAT     MSATDAY        3     0
ATGTCGGGGACGAGGCTTGAG     MSGTRLE        3     0
ATGTCGGGGACGGCGCTGTCG     MSGTALS        3     0
ATGTCGGGGGCGACGGCGCAT     MSGATAH        3     0
ATGTCGGGTCGGCATGTTCCG     MSGRHVP        3     0
ATGTCGGGTGATGCTGTGACT     MSGDAVT        3     0
ATGTCGTATGATCATGGTCTG     MSYDHGL        3     0
ATGTCGTCGGGGCATCTTAGG     MSSGHLR        3     0
ATGTCGTTGAGTGCGGGGCAT     MSLSAGH        3     0
ATGTCTAATAAGTATCATTAT     MSNKYHY        3     0
ATGTCTACGACTCGGACGCCT     MSTTRTP        3     0
ATGTCTACGCAGCCTCTTCAT     MSTQPLH        3     0
ATGTCTACTAGTCCGACGCGG     MSTSPTR        3     0
ATGTCTACTGAGGTGCTGCAT     MSTEVLH        3     0
ATGTCTATTGGTGTGGCGTAG     MSIGVAQ        3     0
ATGTCTCCTGCTCCTATGTAG     MSPAPMQ        3     0
ATGTCTCGGGATCATCCTATG     MSRDHPM        3     0
ATGTCTCGTGCGGTTAATCCG     MSRAVNP        3     0
ATGTCTGATAGTGCGCATCCG     MSDSAHP        3     0
ATGTCTGCTCAGGTTACGTTG     MSAQVTL        3     0
ATGTCTGGGAGTCTGCCTCGG     MSGSLPR        3     0
ATGTCTGGGCCGCTTCGTTCT     MSGPLRS        3     0
ATGTCTGTGCATGAGAGTTGG     MSVHESW        3     0
ATGTCTGTGTCGACGCCGCGT     MSVSTPR        3     0
ATGTCTTCTAATACTGGTACG     MSSNTGT        3     0
ATGTGGAAGAAGGATGCGTAT     MWKKDAY        3     0
ATGTGGACTGTTCAGATTGTG     MWTVQIV        3     0
ATGTGGCAGCATGATCCTCCT     MWQHDPP        3     0
ATGTGGCAGCCTAGTTCTCGG     MWQPSSR        3     0
ATGTGGCAGCCTCTTATTCCT     MWQPLIP        3     0
ATGTGGCATCCTCGGGCTCCT     MWHPRAP        3     0
ATGTGGCATGGTACGGGTACT     MWHGTGT        3     0
ATGTGGCATTATCCGGATGGG     MWHYPDG        3     0
ATGTGGCCGCATCATAAGTGT     MWPHHKC        3     0
ATGTGGCCGCCGATTAATTTT     MWPPINF        3     0
ATGTGGCCGCCGCTTACGAAT     MWPPLTN        3     0
ATGTGGCCGGCGTTTTATACT     MWPAFYT        3     0
ATGTGGCCTCATCCTACTAGT     MWPHPTS        3     0
ATGTGGCCTCGTGATGTTCAG     MWPRDVQ        3     0
ATGTGGCCTCTTAATCCTCCG     MWPLNPP        3     0
ATGTGGCCTGGTGTTCTTCGT     MWPGVLR        3     0
ATGTGGCGGCAGAGTACGAAT     MWRQSTN        3     0
ATGTGGCGGCCTCTTAGTATG     MWRPLSM        3     0
ATGTGGCGGGCGTCGGGGACG     MWRASGT        3     0
ATGTGGCGTAATCCTCTTCCG     MWRNPLP        3     0
ATGTGGCGTACGAATGATGAG     MWRTNDE        3     0
ATGTGGCGTGGGCATCCGTTG     MWRGHPL        3     0
ATGTGGCTGCCTGCTGAGTCG     MWLPAES        3     0
ATGTGGCTGCCTGGGACTTAT     MWLPGTY        3     0
ATGTGGCTGCCTTCTCTTGAG     MWLPSLE        3     0
ATGTGGCTTGATCGTGCTCGG     MWLDRAR        3     0
ATGTGGGAGCGTAGTGGGATT     MWERSGI        3     0
ATGTGGGAGGTGACGCATCCG     MWEVTHP        3     0
ATGTGGGATAGGCTTGCTGGG     MWDRLAG        3     0
ATGTGGGCTAATCCTGCGTGG     MWANPAW        3     0
ATGTGGGGTCAGCCTCAGTTG     MWGQPQL        3     0
ATGTGGGTGCCGTATCCTATG     MWVPYPM        3     0
ATGTGGTAGACTGCTGTTCAT     MWQTAVH        3     0
ATGTGGTAGATTTCTTTGTCG     MWQISLS        3     0
ATGTGGTCGAGTCCTCAGGGT     MWSSPQG        3     0
ATGTGGTTGCCTCTGACGCCT     MWLPLTP        3     0
ATGTGTACGGATACTACTGAG     MCTDTTE        3     0
ATGTGTCCTGGTCATCTGTGT     MCPGHLC        3     0
ATGTGTGCTACGACGCCTTAT     MCATTPY        3     0
ATGTTGCAGCCGTCTACGTAT     MLQPSTY        3     0
ATGTTGCCGACTCCGAAGCAG     MLPTPKQ        3     0
ATGTTGCCGATGCCTCATACT     MLPMPHT        3     0
ATGTTGCCTCCTCTTCCGTTT     MLPPLPF        3     0
ATGTTGCTGACTAGTGATTAT     MLLTSDY        3     0
ATGTTGGCGGTTACTAGTGCG     MLAVTSA        3     0
ATGTTGGCTACGAGTATGGGT     MLATSMG        3     0
ATGTTGGCTGATGATCGTTCT     MLADDRS        3     0
ATGTTGTTGCCGCAGATGCGT     MLLPQMR        3     0
ATGTTTAATGCGGTGTTGTCT     MFNAVLS        3     0
ATGTTTCAGAAGGCGTCGTTG     MFQKASL        3     0
ATGTTTCAGCCGGCTGTTCAG     MFQPAVQ        3     0
ATTAAGACGGATATTGCGCTT     IKTDIAL        3     0
ATTAAGGGTCCGACGTATCAG     IKGPTYQ        3     0
ATTAAGGTTACGATGCTGCAT     IKVTMLH        3     0
ATTAATCCGGCGAAGAGTGAG     INPAKSE        3     0
ATTAATTCTGCTTCGCATCCG     INSASHP        3     0
ATTACGAAGCCGCCTATGCCT     ITKPPMP        3     0
ATTACGAAGGTTGGTACGTGG     ITKVGTW        3     0
ATTACGACTGGGATTAGTGTG     ITTGISV        3     0
ATTACGAGGTGGCCGCTTACT     ITRWPLT        3     0
ATTACGATGTCGAAGCCTAGT     ITMSKPS        3     0
ATTACGCAGTCGAGGCCTCCG     ITQSRPP        3     0
ATTACGCATCTGGCTCCTACT     ITHLAPT        3     0
ATTACGCCGAATCCGCATTGG     ITPNPHW        3     0
ATTACGCGGACGATTCAGTTG     ITRTIQL        3     0
ATTACGCGGCCTGTGAAGATT     ITRPVKI        3     0
ATTACGCGTATGACTCAGATG     ITRMTQM        3     0
ATTACGCGTGATGCGCAGATT     ITRDAQI        3     0
ATTACGGCGCCGGTTATTGTT     ITAPVIV        3     0
ATTACGGCGCGGACGGGTAGT     ITARTGS        3     0
ATTACGGCGCGTACGATGACT     ITARTMT        3     0
ATTACGGCTCTTCCTACTCGT     ITALPTR        3     0
ATTACGGGGATTCGTGCTGTG     ITGIRAV        3     0
ATTACGTATGCTTCTGAGTCG     ITYASES        3     0
ATTACTCATCGTCCGATGCTT     ITHRPML        2     1
ATTACTCGTAGTTGCGATACG     ITRSCDT        3     0
ATTACTCGTCTGCCTGCTACT     ITRLPAT        3     0
ATTACTGATAAGTGGCGGACT     ITDKWRT        3     0
ATTACTGCGCCGGGGTGGAAG     ITAPGWK        3     0
ATTACTGCGGCTCCTATGGCG     ITAAPMA        3     0
ATTACTGCTGATCTTTATGGG     ITADLYG        3     0
ATTACTGTGCCGACGCCGGTG     ITVPTPV        3     0
ATTACTGTTCGGCCTAGTGGT     ITVRPSG        3     0
ATTACTGTTGCGACTGCTCTT     ITVATAL        3     0
ATTACTTATACTATGACGGGT     ITYTMTG        3     0
ATTAGTGTGGATCCTCCGGTG     ISVDPPV        3     0
ATTATGACGCGGAATCAGCAT     IMTRNQH        3     0
ATTATGCAGCAGGATCAGAGT     IMQQDQS        3     0
ATTATGCAGGTTCCGCGTAAT     IMQVPRN        3     0
ATTATGCATGCTCAGGTGGAT     IMHAQVD        3     0
ATTATGCCGCTTCCTGCTCAG     IMPLPAQ        3     0
ATTATGCCTAATGTTGGGGTG     IMPNVGV        3     0
ATTATGCGGCCTCAGGCTCCT     IMRPQAP        3     0
ATTATGCTTCCGACTCCGAAT     IMLPTPN        3     0
ATTATGTCGACTGTGCATACT     IMSTVHT        3     0
ATTATTACGACTCCTATTCGG     IITTPIR        3     0
ATTCAGCAGAATCCGGCTCTG     IQQNPAL        3     0
ATTCAGCAGCAGACTCGGTTG     IQQQTRL        3     0
ATTCAGCATCATCCGCCTGGT     IQHHPPG        3     0
ATTCAGCATCATCCGTTGACG     IQHHPLT        3     0
ATTCAGCCGCCTGGGACGCGG     IQPPGTR        3     0
ATTCAGCCGCTTACTCCGATG     IQPLTPM        3     0
ATTCAGCCGGGTCTTGCGCCG     IQPGLAP        3     0
ATTCAGCGGCTGGTACAGTCT     IQRLVQS        3     0
ATTCAGCGTCCGGATCCTTCG     IQRPDPS        3     0
ATTCAGCTGCCGACTGTGGAT     IQLPTVD        3     0
ATTCAGGTGGCTACGAAGCAG     IQVATKQ        3     0
ATTCAGTCGCCTAAGATGCAG     IQSPKMQ        3     0
ATTCATACGCCTTTGCAGATT     IHTPLQI        3     0
ATTCATACGGATTTGGTGCGG     IHTDLVR        3     0
ATTCATGTGCCGCTTACGAGT     IHVPLTS        3     0
ATTCCGACGAAGTATAAGCCT     IPTKYKP        3     0
ATTCCGACTCCTACTGCTATT     IPTPTAI        3     0
ATTCCGATGCGTGTTCAGAAG     IPMRVQK        3     0
ATTCCGATGGCTGCTCATCCT     IPMAAHP        3     0
ATTCCGCAGACGAATTCTCCG     IPQTNSP        3     0
ATTCCGCAGACGCTGACGGCG     IPQTLTA        3     0
ATTCCGCAGCATAGTCATAGT     IPQHSHS        3     0
ATTCCGCAGGCTGCGTGGCCG     IPQAAWP        3     0
ATTCCGCAGTATCGTCCGCCG     IPQYRPP        3     0
ATTCCGCAGTTGCCTCGTTTT     IPQLPRF        3     0
ATTCCGCATAGTACTAGGACG     IPHSTRT        3     0
ATTCCGCATGCTACGAGTCAT     IPHATSH        3     0
ATTCCGCCGCATGTGCCGTAG     IPPHVPQ        3     0
ATTCCGCCGCCTCATCCGCTT     IPPPHPL        3     0
ATTCCGCCGGCTCCTCTTCCG     IPPAPLP        3     0
ATTCCGCCTGTGCCTCCTATG     IPPVPPM        3     0
ATTCCGCGTATTCCTCCTCTG     IPRIPPL        3     0
ATTCCGCTTAAGACGGCTCGG     IPLKTAR        3     0
ATTCCGCTTCGGCCTCCGTGG     IPLRPPW        3     0
ATTCCGGAGACTAGGGTGCAT     IPETRVH        3     0
ATTCCGGCGCGGAGTCTTCCT     IPARSLP        3     0
ATTCCGGGTATGGCTGCGTCT     IPGMAAS        3     0
ATTCCGTCGAGGACGGCGACG     IPSRTAT        3     0
ATTCCGTGGTCTGATCGTGCG     IPWSDRA        3     0
ATTCCTACGAGGACGACTGTG     IPTRTTV        3     0
ATTCCTACGCAGGCTATTCCG     IPTQAIP        3     0
ATTCCTACGCGTGCTGAGATG     IPTRAEM        3     0
ATTCCTACTCATGAGCCGGTT     IPTHEPV        3     0
ATTCCTAGGACGGCGACGGCG     IPRTATA        3     0
ATTCCTATGGGTCAGCCTCTT     IPMGQPL        3     0
ATTCCTATTCCGACGTCGACT     IPIPTST        3     0
ATTCCTCAGGATGGTCCGACG     IPQDGPT        3     0
ATTCCTCATAAGATTGGTACT     IPHKIGT        3     0
ATTCCTCTGGTGCGTCCTCCT     IPLVRPP        3     0
ATTCCTGCTCGGCATCATCCT     IPARHHP        3     0
ATTCCTTCGTCTCCTCTGACT     IPSSPLT        3     0
ATTCCTTCTCCTCGTACTCCG     IPSPRTP        3     0
ATTCGGACTCCTCCGGGTGCG     IRTPPGA        3     0
ATTCGGAGTGCGCCGGCTGCT     IRSAPAA        3     0
ATTCGGAGTGCTACTGTGTCT     IRSATVS        3     0
ATTCGGCAGGCTGTGATTCCG     IRQAVIP        3     0
ATTCGGCATGAGTCGGATCTT     IRHESDL        3     0
ATTCGGGCGGCTCATATGCTG     IRAAHML        3     0
ATTCGTAGTCCTCAGGGGTTT     IRSPQGF        3     0
ATTCGTATTGATGCTACGAAT     IRIDATN        3     0
ATTCGTGCGACTCTTAGTGAG     IRATLSE        3     0
ATTCTGCCTGTGCCGAGGAGT     ILPVPRS        3     0
ATTCTGGCTGCTGATCCTGTG     ILAADPV        3     0
ATTCTGGTGGATCCTGTTCCG     ILVDPVP        3     0
ATTCTTACGCTTGGGCCTACT     ILTLGPT        3     0
ATTCTTCCGACGCGGGCTTGT     ILPTRAC        3     0
ATTCTTCGGCAGCCTGTGGAT     ILRQPVD        3     0
ATTGAAGCTCAGCCGCGGTCT     IEAQPRS        3     0
ATTGAGCAGAAGCCTACGTGT     IEQKPTC        3     0
ATTGAGCATCGTGTGCAGAGG     IEHRVQR        3     0
ATTGAGGGGCTGGCTGTGCTT     IEGLAVL        3     0
ATTGATAAGCCGCGTGCTCAG     IDKPRAQ        3     0
ATTGATAGGCATACTCGGTCT     IDRHTRS        3     0
ATTGATCCGTAGGTGCCGCTG     IDPQVPL        3     0
ATTGATCGTCATCGTACTAGT     IDRHRTS        3     0
ATTGCGACGACTGTGCTTCCG     IATTVLP        3     0
ATTGCGACGCCGCTGCGGCAT     IATPLRH        3     0
ATTGCGCAGACGCCTCCTGAG     IAQTPPE        3     0
ATTGCGCAGACGGTTACTGGT     IAQTVTG        3     0
ATTGCGCAGACGGTTTCACGG     IAQTVSR        3     0
ATTGCGCAGACTCTGTTGAGT     IAQTLLS        3     0
ATTGCGCAGGCGAGGGCGATG     IAQARAM        3     0
ATTGCGCATAGTACGGCTACG     IAHSTAT        3     0
ATTGCGCATGGTCCTACTGAG     IAHGPTE        3     0
ATTGCGCCGAAGATGCCTCGG     IAPKMPR        3     0
ATTGCGCCGAATTCTAATGTG     IAPNSNV        3     0
ATTGCGCCGACGAAGCAGGTG     IAPTKQV        3     0
ATTGCGCCGCTTCCTGATATT     IAPLPDI        3     0
ATTGCGCCGTTTTTGCATTAG     IAPFLHQ        3     0
ATTGCGCCTAATACTCATCTT     IAPNTHL        3     0
ATTGCGCCTACTATGTATAAT     IAPTMYN        3     0
ATTGCGCCTCCTGTTCAGTCT     IAPPVQS        3     0
ATTGCGCCTGATCCTTAGACG     IAPDPQT        3     0
ATTGCGCGGGAACATTCTTGG     IAREHSW        3     0
ATTGCGCGTAATGCTCCTAAG     IARNAPK        3     0
ATTGCGCTGCCTCTGCCTCAT     IALPLPH        3     0
ATTGCGGATACGGCTCGGAGG     IADTARR        3     0
ATTGCGGCTACTATTGTGACG     IAATIVT        3     0
ATTGCGGCTCAGTCGACGTCG     IAAQSTS        3     0
ATTGCGGCTGCTACGGTTAAT     IAAATVN        3     0
ATTGCGGGGAATCAGTCGATG     IAGNQSM        3     0
ATTGCGGGGCGTTCGATTGGT     IAGRSIG        3     0
ATTGCGGGGGCTCAGGCGGCT     IAGAQAA        3     0
ATTGCGGGGGTTCTTAAGCAG     IAGVLKQ        3     0
ATTGCGGGTACTGTGCTGGTG     IAGTVLV        3     0
ATTGCGGGTCAGGTTACGAGT     IAGQVTS        3     0
ATTGCGGTGTATGGTGAGTAG     IAVYGEQ        3     0
ATTGCGGTGTGTGTGACTGAG     IAVCVTE        3     0
ATTGCTAAGACTGGGGCTGAT     IAKTGAD        3     0
ATTGCTAAGCAGATGCGTGAT     IAKQMRD        3     0
ATTGCTAATTCTCTGGTGAAG     IANSLVK        3     0
ATTGCTACGGTTGGGAGGCTG     IATVGRL        3     0
ATTGCTACTCGTCAGCTGTTG     IATRQLL        3     0
ATTGCTATGAGTCATCAGTCT     IAMSHQS        3     0
ATTGCTCAGCCGGCACTGTAT     IAQPALY        3     0
ATTGCTCCGAGGCTGCAGCAT     IAPRLQH        3     0
ATTGCTCCGGGGCAGTTGATG     IAPGQLM        3     0
ATTGCTCCTGCGGCTCCTTGG     IAPAAPW        3     0
ATTGCTCGGACGCTTCAGCTT     IARTLQL        3     0
ATTGCTGCGACGAGTGGGCCT     IAATSGP        3     0
ATTGCTGCGACTACTCCTCAG     IAATTPQ        3     0
ATTGCTGCGGGGCCGAGTCAG     IAAGPSQ        3     0
ATTGCTGCTAATCTTGTGCGG     IAANLVR        3     0
ATTGCTGTTCTGCATACGGAT     IAVLHTD        3     0
ATTGGGACTGCGGAGACTGTG     IGTAETV        3     0
ATTGGGCAGATGGCGCAGGCG     IGQMAQA        3     0
ATTGGGCAGCGGGTGACTGAT     IGQRVTD        3     0
ATTGGGCCTCCGATGACGTCG     IGPPMTS        3     0
ATTGGGCTGCCTGTGTTTGTT     IGLPVFV        3     0
ATTGGGCTTGCGAATCCTCGG     IGLANPR        3     0
ATTGGGGTTCAGTCTATTTAT     IGVQSIY        3     0
ATTGGTAGGCTGGCTCCGACG     IGRLAPT        3     0
ATTGGTCCGTCTACTCTGCGT     IGPSTLR        3     0
ATTGGTGCTACTTCGCGTACG     IGATSRT        3     0
ATTGTGACGATGGAGCAGGTT     IVTMEQV        3     0
ATTGTGAGTCCTAGTCCTAAG     IVSPSPK        3     0
ATTGTGCAGCCGCATGGGGGT     IVQPHGG        3     0
ATTGTGCCGAAGCGTGATCCT     IVPKRDP        3     0
ATTGTGCCGCCTATTCATGGG     IVPPIHG        3     0
ATTGTGCCGCCTGTTCCTCTG     IVPPVPL        3     0
ATTGTGCCGCTTAGTCCTCCG     IVPLSPP        3     0
ATTGTGCCGCTTCTGCCTCTT     IVPLLPL        3     0
ATTGTGCCGGGTGTGTCTCTT     IVPGVSL        3     0
ATTGTGGGGTCGACTGTTTAG     IVGSTVQ        3     0
ATTGTTCCGCTTTGTACTCCT     IVPLCTP        3     0
ATTGTTGATATGACTGCGCGT     IVDMTAR        3     0
ATTGTTGCGACGGTTCCTATG     IVATVPM        3     0
ATTGTTGCTGCTCCGACTACG     IVAAPTT        3     0
ATTTCGACGCCTCTTCCGTTT     ISTPLPF        3     0
ATTTCGCATGGGCCTAATCAT     ISHGPNH        3     0
ATTTCGTCGCGGCATCTTCCT     ISSRHLP        3     0
ATTTCTCCGACGCTTACTCAG     ISPTLTQ        3     0
ATTTCTCCGCAGCTTCTGGCG     ISPQLLA        3     0
ATTTGGCGTACGCCTCAGCAT     IWRTPQH        3     0
ATTTGTCGTCTGGAGTGTCCG     ICRLECP        3     0
ATTTTGCCTCCTAGTACTGAT     ILPPSTD        3     0
CAAACGCATGTTGGTCCTCCG     QTHVGPP        3     0
CAAACGTAGAATCTGCCGACG     QTQNLPT        3     0
CAAAGTGCGGAGGTTGCTATT     QSAEVAI        3     0
CAAAGTGGTGCGGTTGCGTAT     QSGAVAY        3     0
CAAATTACGCTGGCTCCTCAG     QITLAPQ        3     0
CAAATTTCGCTTGTGACTCGT     QISLVTR        3     0
CAACAGACTGGTCATACGTAG     QQTGHTQ        3     0
CAACAGCAGGCGGCGCATGAG     QQQAAHE        3     0
CAACAGCAGGGGACGCGTGAG     QQQGTRE        3     0
CAACAGGGGCAGCGTACTCAG     QQGQRTQ        3     0
CAACATAGGCCGCAGCTGCAT     QHRPQLH        3     0
CAACATCAGTCTATTGAGTGG     QHQSIEW        3     0
CAACATTAGGCGACTAGGTTG     QHQATRL        3     0
CAACCGACGACGCTGCAGCCT     QPTTLQP        3     0
CAACCGACGCTGAATCCTCAT     QPTLNPH        3     0
CAACCGATGCGTCCTCCTGTG     QPMRPPV        3     0
CAACCGCAGAAGACTACTATG     QPQKTTM        3     0
CAACCGCAGCAGTCTCGTGGT     QPQQSRG        3     0
CAACCGCAGGGGGCTCCTGTT     QPQGAPV        3     0
CAACCGCCGACTTCTAGGAGT     QPPTSRS        3     0
CAACCGCCGATTGATGCTAAG     QPPIDAK        3     0
CAACCGCCTCTGCATCGTGTG     QPPLHRV        3     0
CAACCGCTGCATCCGTCTGAG     QPLHPSE        3     0
CAACCGGGGCCTGATCCGGCT     QPGPDPA        3     0
CAACCGGTGCCGCGTCATTCT     QPVPRHS        3     0
CAACCGTATACTGCGCCGTCT     QPYTAPS        3     0
CAACCTAATCCGAATATGACT     QPNPNMT        3     0
CAACCTCTGGTTCCGAATGCT     QPLVPNA        3     0
CAACCTGCTGCTAGTCTTGTT     QPAASLV        3     0
CAACGTACTGCGGATCCGGCG     QRTADPA        3     0
CAACGTATGGCGCCTCGTCTG     QRMAPRL        3     0
CAACGTCCGGCTCTGATTGAT     QRPALID        3     0
CAACTGCATCGTCAGGTTGCT     QLHRQVA        3     0
CAACTTCAGGCTCAGTTGCAT     QLQAQLH        3     0
CAACTTGGTACTACTACTCCG     QLGTTTP        3     0
CAAGCGCATAGTACGCCTTCT     QAHSTPS        3     0
CAAGCTCCGTCTGCTACTGCT     QAPSATA        3     0
CAAGTGCGGGCGATGAGTCAG     QVRAMSQ        3     0
CAAGTGGGGGTGCAGCTGTTT     QVGVQLF        3     0
CAAGTGGTGCGGCCTGTTGAT     QVVRPVD        3     0
CAATCGGAGCGGCCTAGTTTT     QSERPSF        3     0
CAATGGCAGACTCGGCATGAT     QWQTRHD        3     0
CACAATGGGGAGCTTCGTCCT     HNGELRP        3     0
CACATGCCGGCTATGCGTACT     HMPAMRT        3     0
CACATTGGGAATCGGCAGTTT     HIGNRQF        3     0
CACCCGCCGTTGGTTAAGATG     HPPLVKM        3     0
CACCGGGAGCATCATAAGCTT     HREHHKL        3     0
CACCTGCAGCCGTCTCATTTG     HLQPSHL        3     0
CACCTGCATTGGGGGCCTGGG     HLHWGPG        3     0
CACGATAGGCCTACGACGTCT     HDRPTTS        3     0
CACGTGAGGACGCAGACTGTT     HVRTQTV        3     0
CACGTGCCGCCTCCTAATGAT     HVPPPND        3     0
CACTCGACGCATCTTAGTACT     HSTHLST        3     0
CACTCGCAGCAGTCGAAGCCG     HSQQSKP        3     0
CAGAAGAATGTGCCGGGTCCT     QKNVPGP        3     0
CAGAAGACGATTCATCCGTAT     QKTIHPY        3     0
CAGAAGACGCCTCAGACTAGT     QKTPQTS        3     0
CAGAAGACGCCTCCTGATCCT     QKTPPDP        3     0
CAGAAGACGGTTCAGGTGGCT     QKTVQVA        3     0
CAGAAGAGTCCGATGCATTGG     QKSPMHW        3     0
CAGAAGATGGCGCATACGAGT     QKMAHTS        3     0
CAGAAGATGGTGCCGCGTCAT     QKMVPRH        3     0
CAGAAGATTCCGCATTTTTCG     QKIPHFS        3     0
CAGAAGCAGACGACGACTGTT     QKQTTTV        3     0
CAGAAGCAGCCGATGTCTTCG     QKQPMSS        3     0
CAGAAGCAGCCGATTAATGGT     QKQPING        3     0
CAGAAGCAGCCTCCTTGGACG     QKQPPWT        3     0
CAGAAGCAGCTTACTATTCCT     QKQLTIP        3     0
CAGAAGCAGCTTCCGACGCTT     QKQLPTL        3     0
CAGAAGCAGGGGACTGTGCCG     QKQGTVP        3     0
CAGAAGCATCCTCAGACTATG     QKHPQTM        3     0
CAGAAGCCGACTGATACGTAT     QKPTDTY        3     0
CAGAAGCCGAGTCCGCAGGGG     QKPSPQG        3     0
CAGAAGCCGATTAGTCCTGTT     QKPISPV        3     0
CAGAAGCCGATTGTGCTGATT     QKPIVLI        3     0
CAGAAGCCGCATACTCCGAAG     QKPHTPK        3     0
CAGAAGCCGCCTGATATTGAG     QKPPDIE        3     0
CAGAAGCCGCTTAGTCATCAT     QKPLSHH        3     0
CAGAAGCCTATGCCTCCGATG     QKPMPPM        3     0
CAGAAGCCTCCTCTGCATAAT     QKPPLHN        3     0
CAGAAGCCTGTTACGGAGTTG     QKPVTEL        3     0
CAGAAGCTGACTACTACGACT     QKLTTTT        3     0
CAGAAGCTGCATAGTAATTGG     QKLHSNW        3     0
CAGAAGCTGCATCATACGTTG     QKLHHTL        3     0
CAGAAGCTGCATTAGGCGTTG     QKLHQAL        3     0
CAGAAGCTGCCGGCTAATATG     QKLPANM        3     0
CAGAAGCTGCCTACTCTTGCT     QKLPTLA        3     0
CAGAAGCTGCCTCCGAGGATG     QKLPPRM        3     0
CAGAAGCTGGCTCCTCCTGTT     QKLAPPV        3     0
CAGAAGCTGGTGCATGCGAAG     QKLVHAK        3     0
CAGAAGCTGTCGGTTCAGTTT     QKLSVQF        3     0
CAGAAGCTTCCTCCGCGTCTT     QKLPPRL        3     0
CAGAAGCTTCCTGCTACGACG     QKLPATT        3     0
CAGAAGGAGATGAGTGTTCCG     QKEMSVP        3     0
CAGAAGGAGGCGCAGCGGTGG     QKEAQRW        3     0
CAGAAGGCGACGAGTTGTGAT     QKATSCD        3     0
CAGAAGGCGAGGGTGATTGCT     QKARVIA        3     0
CAGAAGGCGATGACTCCTAAT     QKAMTPN        3     0
CAGAAGGCGATGATGACGGAG     QKAMMTE        3     0
CAGAAGGCGCAGGTTACTAAT     QKAQVTN        3     0
CAGAAGGCGCATCCGTCGCAT     QKAHPSH        3     0
CAGAAGGCGCCGCATCATGCT     QKAPHHA        3     0
CAGAAGGCGGTGTCGGATACG     QKAVSDT        3     0
CAGAAGGCGTTGGATATGCGT     QKALDMR        3     0
CAGAAGGCTAGTCCGCAGCAG     QKASPQQ        3     0
CAGAAGGCTATTGCGCAGTTT     QKAIAQF        3     0
CAGAAGGCTCCTGTGCTGGTT     QKAPVLV        3     0
CAGAAGGCTGCTGTTCTGACG     QKAAVLT        3     0
CAGAAGGGTTATCCGAATACG     QKGYPNT        3     0
CAGAAGGTGACGCCGCCGAAG     QKVTPPK        3     0
CAGAAGGTGATGCCGGCTACG     QKVMPAT        3     0
CAGAAGGTGCCGCATTTGCAT     QKVPHLH        3     0
CAGAAGGTGCCGCGTATTGTT     QKVPRIV        3     0
CAGAAGGTGTCGGTTCCTACG     QKVSVPT        3     0
CAGAAGGTTACGCATTCTCCG     QKVTHSP        3     0
CAGAAGTATGGGAATTGGGCG     QKYGNWA        3     0
CAGAAGTGGACGACGGTTCAG     QKWTTVQ        3     0
CAGAAGTGGGCGGATAAGCTT     QKWADKL        3     0
CAGAAGTTGCCGTCGTCGTAT     QKLPSSY        3     0
CAGAAGTTGCTTAATCCGTGG     QKLLNPW        3     0
CAGAATAAGGGGACGGTGGCT     QNKGTVA        3     0
CAGAATAATAAGTCGCCGCCG     QNNKSPP        3     0
CAGAATACGACTACGGCTCTG     QNTTTAL        3     0
CAGAATACGACTACTAGTGCT     QNTTTSA        3     0
CAGAATACGCAGCCTCCGTCG     QNTQPPS        3     0
CAGAATACGCATTCTACTAGG     QNTHSTR        3     0
CAGAATACGGATCGGCTGAAT     QNTDRLN        3     0
CAGAATACGGCTGCTGGGGCG     QNTAAGA        3     0
CAGAATACGGTGAAGGCGGTG     QNTVKAV        3     0
CAGAATACGTCGCCTGGTAAT     QNTSPGN        3     0
CAGAATAGTCGTAATGTTGGG     QNSRNVG        3     0
CAGAATAGTCTGCAGCGTCAC     QNSLQRH        3     0
CAGAATATGGCGCTGATTCCT     QNMALIP        3     0
CAGAATCAGAATGTGAGTAGT     QNQNVSS        3     0
CAGAATCAGACGCATCATAAT     QNQTHHN        3     0
CAGAATCAGCATCATCCTCGG     QNQHHPR        3     0
CAGAATCAGCATCCGGGTATG     QNQHPGM        3     0
CAGAATCAGCATGTTCCTGGT     QNQHVPG        3     0
CAGAATCAGCCTCGTATGAAT     QNQPRMN        3     0
CAGAATCAGCGTGCTGCGGCT     QNQRAAA        3     0
CAGAATCAGGGGCTTCCTCTT     QNQGLPL        3     0
CAGAATCAGGTGCCGCAGAGG     QNQVPQR        3     0
CAGAATCAGGTGCCTATTCAG     QNQVPIQ        3     0
CAGAATCATAAGTTGACGCAT     QNHKLTH        3     0
CAGAATCATGCTCGTACTTGG     QNHARTW        3     0
CAGAATCCGAAGCCTCTTAAT     QNPKPLN        3     0
CAGAATCCGAGGTCTACGGTG     QNPRSTV        3     0
CAGAATCCGCAGATTAGGGAT     QNPQIRD        3     0
CAGAATCCGCAGCGTGGGGCT     QNPQRGA        3     0
CAGAATCCGCAGCGTGTGCCT     QNPQRVP        3     0
CAGAATCCGCCGTGGTATGAT     QNPPWYD        3     0
CAGAATCCGCTGCAGACTGCT     QNPLQTA        3     0
CAGAATCCGCTTCCTTTGTCG     QNPLPLS        3     0
CAGAATCCGGCTCCTACTGTT     QNPAPTV        3     0
CAGAATCCTAGGCAGCCTCTG     QNPRQPL        3     0
CAGAATCCTCATCCGTCGCTT     QNPHPSL        3     0
CAGAATCGGACGGCTACTCCT     QNRTATP        3     0
CAGAATCGGGAGGCGGTTTTG     QNREAVL        3     0
CAGAATCTGAAGGATGCGCGT     QNLKDAR        3     0
CAGAATCTGCATGATCCGCAT     QNLHDPH        3     0
CAGAATCTGCGGATTACTGAT     QNLRITD        3     0
CAGAATGAGCCGACTGTGATT     QNEPTVI        3     0
CAGAATGAGCCTCCTCCTTAT     QNEPPPY        3     0
CAGAATGAGCTGCCGAGGCCT     QNELPRP        3     0
CAGAATGCGACTCCTAGGTGT     QNATPRC        3     0
CAGAATGCGCAGGCTCTTATT     QNAQALI        3     0
CAGAATGCGCAGTGGAGTCAT     QNAQWSH        3     0
CAGAATGCGCATCATCCGGCT     QNAHHPA        3     0
CAGAATGCGCATCCGATTATT     QNAHPII        3     0
CAGAATGCGCCGCCTAGGACG     QNAPPRT        3     0
CAGAATGCGCCGGTTCAGTGT     QNAPVQC        3     0
CAGAATGCGCCGGTTCCTGCT     QNAPVPA        3     0
CAGAATGCGCCTCATTATCGT     QNAPHYR        3     0
CAGAATGCGCCTGTTATTCGT     QNAPVIR        3     0
CAGAATGCGCTGCCTCCTCGG     QNALPPR        3     0
CAGAATGCTAATCGTGATCCT     QNANRDP        3     0
CAGAATGCTCAGACTACGTAT     QNAQTTY        3     0
CAGAATGCTCATGCGCGGGTG     QNAHARV        3     0
CAGAATGCTCGTCTTGATACT     QNARLDT        3     0
CAGAATGCTGGGAGGGCTACG     QNAGRAT        3     0
CAGAATGCTGTGCGGCCTGGT     QNAVRPG        3     0
CAGAATGGGACGTCTACTCCG     QNGTSTP        3     0
CAGAATGGGCCTGCGAGTCGG     QNGPASR        3     0
CAGAATGGGCTGACTCTGCGG     QNGLTLR        3     0
CAGAATGGTCCGCTGCTGCAG     QNGPLLQ        3     0
CAGAATGGTCCTACTCCTCGG     QNGPTPR        3     0
CAGAATGTGAATACGCGGACT     QNVNTRT        3     0
CAGAATGTGACTTTTACTCAT     QNVTFTH        3     0
CAGAATGTGCAGGCTCTGCTG     QNVQALL        3     0
CAGAATGTGCCTCATCCGTCT     QNVPHPS        3     0
CAGAATGTGCCTCATTTTCGT     QNVPHFR        3     0
CAGAATGTGGGTACTACTTCG     QNVGTTS        3     0
CAGAATGTGTCGACGGGTTTG     QNVSTGL        3     0
CAGAATGTGTCGCTGATTGAT     QNVSLID        3     0
CAGAATGTTCCGCGTTTGGTT     QNVPRLV        3     0
CAGAATTGGCCGCATTCTAAG     QNWPHSK        3     0
CAGACGAAGACTACGGATGTT     QTKTTDV        3     0
CAGACGAAGATGACGGGTGCG     QTKMTGA        3     0
CAGACGAAGATGACTGATAAT     QTKMTDN        3     0
CAGACGAAGATTACTTGGGTG     QTKITWV        3     0
CAGACGAAGCAGATGACTACT     QTKQMTT        3     0
CAGACGAAGCAGCATCCTGCG     QTKQHPA        3     0
CAGACGAAGCCGCCGTGTGCA     QTKPPCA        3     0
CAGACGAAGCCGCCTCTTCTT     QTKPPLL        3     0
CAGACGAAGCCGGATACTGCT     QTKPDTA        3     0
CAGACGAAGCCGGTGCAGTGG     QTKPVQW        3     0
CAGACGAAGCCTACGATGCTT     QTKPTML        3     0
CAGACGAAGCCTCTGATGTTT     QTKPLMF        3     0
CAGACGAAGCTGCTGATTGAT     QTKLLID        3     0
CAGACGAAGCTGGAGTCTGTG     QTKLESV        3     0
CAGACGAAGCTTAGTATTGGT     QTKLSIG        3     0
CAGACGAAGCTTCTGACGCAT     QTKLLTH        3     0
CAGACGAAGCTTCTTATGAAG     QTKLLMK        3     0
CAGACGAAGGAGCCGGCTGAT     QTKEPAD        3     0
CAGACGAAGGCTATTCATACT     QTKAIHT        3     0
CAGACGAAGGCTCAGAATGTT     QTKAQNV        3     0
CAGACGAAGGTGACTGCTGAT     QTKVTAD        3     0
CAGACGAAGTTTGCTCCTGGT     QTKFAPG        3     0
CAGACGAATAGGCCGACTATG     QTNRPTM        3     0
CAGACGAATCAGCATGGTCGG     QTNQHGR        3     0
CAGACGAATCCGCGTCATCCG     QTNPRHP        3     0
CAGACGAATCCTAGTTCGCCG     QTNPSSP        3     0
CAGACGAATCCTCTTCCTCCG     QTNPLPP        3     0
CAGACGAATCCTGTGCCTGGG     QTNPVPG        3     0
CAGACGAATCGGCTGTCTCCG     QTNRLSP        3     0
CAGACGAATCTGCCTAAGAAG     QTNLPKK        3     0
CAGACGAATGCTCCTCATAAG     QTNAPHK        3     0
CAGACGAATGCTCTTCCTGTG     QTNALPV        3     0
CAGACGACGAAGGCTAGTGAT     QTTKASD        3     0
CAGACGACGAATACTGAGAGG     QTTNTER        3     0
CAGACGACGACTAATGATAAT     QTTTNDN        3     0
CAGACGACGACTGCTCAGACG     QTTTAQT        3     0
CAGACGACGACTTATACTTCG     QTTTYTS        3     0
CAGACGACGAGGACGGCGCAT     QTTRTAH        3     0
CAGACGACGAGGTATGAGGTG     QTTRYEV        3     0
CAGACGACGATGCGGTCTCAT     QTTMRSH        3     0
CAGACGACGATTCCGCATGTG     QTTIPHV        3     0
CAGACGACGATTGCGATGAAG     QTTIAMK        3     0
CAGACGACGATTGCTACTGGT     QTTIATG        3     0
CAGACGACGCAGCATACTCAT     QTTQHTH        3     0
CAGACGACGCAGTATACGGTG     QTTQYTV        3     0
CAGACGACGCATAGTTCTCCG     QTTHSSP        3     0
CAGACGACGCCGGATCCGGAG     QTTPDPE        3     0
CAGACGACGCCGGATGGTAAT     QTTPDGN        3     0
CAGACGACGCCTCAGGTGTTT     QTTPQVF        3     0
CAGACGACGCCTTGGGTTGAT     QTTPWVD        3     0
CAGACGACGCGGCTTGAGGAG     QTTRLEE        3     0
CAGACGACGCGGGCTGATATT     QTTRADI        3     0
CAGACGACGCGTTTGGTGCCT     QTTRLVP        3     0
CAGACGACGCTGACTCCGCTG     QTTLTPL        3     0
CAGACGACGCTGACTCCTTTT     QTTLTPF        3     0
CAGACGACGCTGCCTCCGTGT     QTTLPPC        3     0
CAGACGACGCTGCTGCCTAAG     QTTLLPK        3     0
CAGACGACGCTGGATGATAGG     QTTLDDR        3     0
CAGACGACGCTGGTTACGGTG     QTTLVTV        3     0
CAGACGACGCTGTGGACTGTG     QTTLWTV        3     0
CAGACGACGCTTGCTACTTTT     QTTLATF        3     0
CAGACGACGGAGGCGCAGCGT     QTTEAQR        3     0
CAGACGACGGATCCGACGAGT     QTTDPTS        3     0
CAGACGACGGCTACTGATACG     QTTATDT        3     0
CAGACGACGGCTATTTCTTGG     QTTAISW        3     0
CAGACGACGGCTGTGCCGGGT     QTTAVPG        3     0
CAGACGACGGGGCTTTCTAAT     QTTGLSN        3     0
CAGACGACGGGTAAGGCTGAG     QTTGKAE        3     0
CAGACGACGTCTCGGATGCCT     QTTSRMP        3     0
CAGACGACGTCTGTTGCGACG     QTTSVAT        3     0
CAGACGACGTGGCTGACTAAG     QTTWLTK        3     0
CAGACGACGTTTCCGGGTCGT     QTTFPGR        3     0
CAGACGACTAAGAGTCCGTGG     QTTKSPW        3     0
CAGACGACTAATGCTGTGCCG     QTTNAVP        3     0
CAGACGACTACGACTCTGCCG     QTTTTLP        3     0
CAGACGACTACTACTCCGCTT     QTTTTPL        3     0
CAGACGACTAGTCTGCTGCGT     QTTSLLR        3     0
CAGACGACTCAGTGGCCTATT     QTTQWPI        3     0
CAGACGACTCATAGGACTTCG     QTTHRTS        3     0
CAGACGACTCCGCAGCATAGG     QTTPQHR        3     0
CAGACGACTCCTCATCCTCTG     QTTPHPL        3     0
CAGACGACTCGTACTTATCCG     QTTRTYP        3     0
CAGACGACTGATATTGCTCAG     QTTDIAQ        3     0
CAGACGACTGGGCCTTATTCT     QTTGPYS        3     0
CAGACGACTGTGCATACTTCT     QTTVHTS        3     0
CAGACGACTTCTACGGCTGTG     QTTSTAV        3     0
CAGACGACTTGGCGTGCGCAT     QTTWRAH        3     0
CAGACGAGGACGCCGCTGATG     QTRTPLM        3     0
CAGACGAGGATGCAGTATGTT     QTRMQYV        3     0
CAGACGAGGCATATTGCGTTT     QTRHIAF        3     0
CAGACGAGGCCGCATTTGATG     QTRPHLM        3     0
CAGACGAGGCCGCCGGCGACG     QTRPPAT        3     0
CAGACGAGGCCTCCTGCGATT     QTRPPAI        3     0
CAGACGAGGCCTGCTGTTTTT     QTRPAVF        3     0
CAGACGAGGCTGTATCTGATG     QTRLYLM        3     0
CAGACGAGGGATGTGGTTCCT     QTRDVVP        3     0
CAGACGAGGGCTGCTCCTTTT     QTRAAPF        3     0
CAGACGAGGGGTGTGGCGCCG     QTRGVAP        3     0
CAGACGAGGTCGTTATATGTG     QTRSLYV        3     0
CAGACGAGGTTGCAGAATGTG     QTRLQNV        3     0
CAGACGAGGTTGCCGGCGTGG     QTRLPAW        3     0
CAGACGAGTACTGCTCCGGCT     QTSTAPA        3     0
CAGACGAGTGCTAGGATTCAG     QTSARIQ        3     0
CAGACGAGTGTGCCGGATTCA     QTSVPDS        3     0
CAGACGAGTTATCCTCCGGCG     QTSYPPA        3     0
CAGACGATGAAGGAGACTGGG     QTMKETG        3     0
CAGACGATGACGCGGGATTAT     QTMTRDY        3     0
CAGACGATGACGCTGCGGCTG     QTMTLRL        3     0
CAGACGATGATTACTGCTTCG     QTMITAS        3     0
CAGACGATGCAGCCGACTCCG     QTMQPTP        3     0
CAGACGATGCAGCCTCCTTTT     QTMQPPF        3     0
CAGACGATGCAGCGGCTTCCT     QTMQRLP        3     0
CAGACGATGCAGCGTACGGTT     QTMQRTV        3     0
CAGACGATGCATCATCTGATT     QTMHHLI        3     0
CAGACGATGCCGCCTCTGCCT     QTMPPLP        3     0
CAGACGATGCCGCGGTGGACG     QTMPRWT        3     0
CAGACGATGCCGCTGTGTTGT     QTMPLCC        3     0
CAGACGATGCCGTTTGCATTG     QTMPFAL        3     0
CAGACGATGCCTAATTTGTTT     QTMPNLF        3     0
CAGACGATGCCTCCGACTCAT     QTMPPTH        3     0
CAGACGATGCCTGCTATTCGT     QTMPAIR        3     0
CAGACGATGCCTTCGAAGCGG     QTMPSKR        3     0
CAGACGATGCTGCTTCGTACG     QTMLLRT        3     0
CAGACGATGCTGGCGAAGTAT     QTMLAKY        3     0
CAGACGATGCTTCCGTTGCTT     QTMLPLL        3     0
CAGACGATGGAGCCGGATCCT     QTMEPDP        3     0
CAGACGATGGATGGGCGTTCG     QTMDGRS        3     0
CAGACGATGGCTAATACGAGG     QTMANTR        3     0
CAGACGATGGCTACTTCGGTT     QTMATSV        3     0
CAGACGATGGCTGTGACGGAT     QTMAVTD        3     0
CAGACGATGGCTGTTCTTCTG     QTMAVLL        3     0
CAGACGATGGCTTCGACTGTG     QTMASTV        3     0
CAGACGATGGGGACGAAGCTT     QTMGTKL        3     0
CAGACGATGGTTGTAATGGCG     QTMVVMA        3     0
CAGACGATGTGGCATAATACT     QTMWHNT        3     0
CAGACGATGTGTCATCTGCAT     QTMCHLH        3     0
CAGACGATGTTGCGGCATTCG     QTMLRHS        3     0
CAGACGATTCAGCATATTCGG     QTIQHIR        3     0
CAGACGATTGCGATTCCTGAT     QTIAIPD        3     0
CAGACGATTTCTGGGCCTACG     QTISGPT        3     0
CAGACGCAGAAGAGTGTGCCG     QTQKSVP        3     0
CAGACGCAGAAGATGATGCCT     QTQKMMP        3     0
CAGACGCAGAAGCAGGGGCCT     QTQKQGP        3     0
CAGACGCAGAAGCCGGTGGAT     QTQKPVD        3     0
CAGACGCAGAAGTCTATTCAG     QTQKSIQ        3     0
CAGACGCAGAATACTACGTTG     QTQNTTL        3     0
CAGACGCAGAATTAGACGTTT     QTQNQTF        3     0
CAGACGCAGACGACGAGGCAT     QTQTTRH        3     0
CAGACGCAGACGACTATTAAT     QTQTTIN        3     0
CAGACGCAGACGCTGGGTACT     QTQTLGT        3     0
CAGACGCAGACGTTGACGCGT     QTQTLTR        3     0
CAGACGCAGACGTTGCTGAAT     QTQTLLN        3     0
CAGACGCAGACTACGATGACG     QTQTTMT        3     0
CAGACGCAGACTAGTAGTCAT     QTQTSSH        3     0
CAGACGCAGAGGATGACGCCG     QTQRMTP        3     0
CAGACGCAGAGGATGCCGCCG     QTQRMPP        3     0
CAGACGCAGAGGCATGCTGGT     QTQRHAG        3     0
CAGACGCAGATGACTTGGTTG     QTQMTWL        3     0
CAGACGCAGCAGACTTCTCTG     QTQQTSL        3     0
CAGACGCAGCAGCATCCTTTG     QTQQHPL        3     0
CAGACGCAGCAGGGTCGTTAT     QTQQGRY        3     0
CAGACGCAGCAGTATAATACG     QTQQYNT        3     0
CAGACGCAGCAGTCGCTTCCT     QTQQSLP        3     0
CAGACGCAGCAGTGGGGGTTT     QTQQWGF        3     0
CAGACGCAGCATAAGTGTGAT     QTQHKCD        3     0
CAGACGCAGCATAATCTGTCT     QTQHNLS        3     0
CAGACGCAGCATACTACTTAG     QTQHTTQ        3     0
CAGACGCAGCATAGTCGTGTT     QTQHSRV        3     0
CAGACGCAGCATCAGGGTCAT     QTQHQGH        3     0
CAGACGCAGCATCCTCATATT     QTQHPHI        3     0
CAGACGCAGCATCGTGCTAGT     QTQHRAS        3     0
CAGACGCAGCATCTGGCGCTG     QTQHLAL        3     0
CAGACGCAGCATCTTCATACG     QTQHLHT        3     0
CAGACGCAGCATGCTCATAAT     QTQHAHN        3     0
CAGACGCAGCATGGGTTGCGG     QTQHGLR        3     0
CAGACGCAGCATTCGGTGCTT     QTQHSVL        3     0
CAGACGCAGCCGACGCTTCCT     QTQPTLP        3     0
CAGACGCAGCCGATGTCTCGG     QTQPMSR        3     0
CAGACGCAGCCGATTGTGACG     QTQPIVT        3     0
CAGACGCAGCCGCCTCCATCT     QTQPPPS        3     0
CAGACGCAGCCGGATCAGACT     QTQPDQT        3     0
CAGACGCAGCCGGATTTGAAG     QTQPDLK        3     0
CAGACGCAGCCGGGTGGGCAT     QTQPGGH        3     0
CAGACGCAGCCGGTTCCGAGG     QTQPVPR        3     0
CAGACGCAGCCTAAGCAGTTT     QTQPKQF        3     0
CAGACGCAGCCTAGGTCGATG     QTQPRSM        3     0
CAGACGCAGCCTAGTAATCGG     QTQPSNR        3     0
CAGACGCAGCCTCATCCTACG     QTQPHPT        3     0
CAGACGCAGCCTCGTTTGACT     QTQPRLT        3     0
CAGACGCAGCGGCATACTCCG     QTQRHTP        3     0
CAGACGCAGCGGGATAATAGT     QTQRDNS        3     0
CAGACGCAGCGGTCTATGGAT     QTQRSMD        3     0
CAGACGCAGCGTCAGCCTCCT     QTQRQPP        3     0
CAGACGCAGCGTCCTAATATG     QTQRPNM        3     0
CAGACGCAGCGTCTTCCTCCT     QTQRLPP        3     0
CAGACGCAGCGTGCTTATGTT     QTQRAYV        3     0
CAGACGCAGCGTGGTATTACT     QTQRGIT        3     0
CAGACGCAGCGTGTTCCGAAT     QTQRVPN        3     0
CAGACGCAGCTGACTCTTCCG     QTQLTLP        3     0
CAGACGCAGCTGGATTCGCAT     QTQLDSH        3     0
CAGACGCAGCTGTATGATCGT     QTQLYDR        3     0
CAGACGCAGCTGTCTACGGTT     QTQLSTV        3     0
CAGACGCAGCTTACGGTGCAT     QTQLTVH        3     0
CAGACGCAGGAGCCTATTTTG     QTQEPIL        3     0
CAGACGCAGGAGGCTACGCCG     QTQEATP        3     0
CAGACGCAGGATGTTTCGTGG     QTQDVSW        3     0
CAGACGCAGGCGACGCATACT     QTQATHT        3     0
CAGACGCAGGCGATTGCTAAT     QTQAIAN        3     0
CAGACGCAGGCTGCTCTTTTG     QTQAALL        3     0
CAGACGCAGGCTGTGCTTCTT     QTQAVLL        3     0
CAGACGCAGGCTTTGGTTGAG     QTQALVE        3     0
CAGACGCAGGGGCTGGGGACG     QTQGLGT        3     0
CAGACGCAGGGTACGCAGCCT     QTQGTQP        3     0
CAGACGCAGGGTACGGCGGTG     QTQGTAV        3     0
CAGACGCAGGTGAGTACGCGT     QTQVSTR        3     0
CAGACGCAGGTGAGTCCTCGT     QTQVSPR        3     0
CAGACGCAGGTTACGCCGCCT     QTQVTPP        3     0
CAGACGCAGGTTGTTCGGCAG     QTQVVRQ        3     0
CAGACGCAGTATCCGGCTAGT     QTQYPAS        3     0
CAGACGCAGTATGAGGATTCG     QTQYEDS        3     0
CAGACGCAGTATTTGTGGCCT     QTQYLWP        3     0
CAGACGCAGTCGCCGCATTGG     QTQSPHW        3     0
CAGACGCAGTCGTATAATGCG     QTQSYNA        3     0
CAGACGCAGTCTCTTATGTAT     QTQSLMY        3     0
CAGACGCAGTCTCTTCCTCGG     QTQSLPR        3     0
CAGACGCAGTGGATGGGTGTT     QTQWMGV        3     0
CAGACGCAGTGGGCGAATCGT     QTQWANR        3     0
CAGACGCAGTTGAATCCGGCG     QTQLNPA        3     0
CAGACGCAGTTTACTACGAGG     QTQFTTR        3     0
CAGACGCAGTTTCCGCTTTAT     QTQFPLY        3     0
CAGACGCATAAGCATGGTAGT     QTHKHGS        3     0
CAGACGCATAAGGTTTCTGCG     QTHKVSA        3     0
CAGACGCATAATATTCCTCCG     QTHNIPP        3     0
CAGACGCATACGAAGCGGTTG     QTHTKRL        3     0
CAGACGCATACGCAGGATCCG     QTHTQDP        3     0
CAGACGCATACTCATGATAGG     QTHTHDR        3     0
CAGACGCATACTTGGCAGCTT     QTHTWQL        3     0
CAGACGCATAGGCAGCCGCAT     QTHRQPH        3     0
CAGACGCATAGTCAGCCTCAT     QTHSQPH        3     0
CAGACGCATATGGCGCAGAAG     QTHMAQK        3     0
CAGACGCATCAGCTGAAGGCG     QTHQLKA        3     0
CAGACGCATCAGCTTGCTATG     QTHQLAM        3     0
CAGACGCATCATCGGGATTCT     QTHHRDS        3     0
CAGACGCATCATCTGACTCAT     QTHHLTH        3     0
CAGACGCATCATGCGCCGCGG     QTHHAPR        3     0
CAGACGCATCATGTTGATTCG     QTHHVDS        3     0
CAGACGCATCCGAAGCTGTGG     QTHPKLW        3     0
CAGACGCATCCGAATCCGACG     QTHPNPT        3     0
CAGACGCATCCGACGGCTGGG     QTHPTAG        3     0
CAGACGCATCCGTCTAGTTAT     QTHPSSY        3     0
CAGACGCATCCTCCGGGTCAG     QTHPPGQ        3     0
CAGACGCATCCTTCGCCTCGT     QTHPSPR        3     0
CAGACGCATCGGACTGTTGAG     QTHRTVE        3     0
CAGACGCATCGGCCTATTCCG     QTHRPIP        3     0
CAGACGCATCGTCATCTTATG     QTHRHLM        3     0
CAGACGCATCGTCTTGTGTCT     QTHRLVS        3     0
CAGACGCATCTGCTTATGCTG     QTHLLML        3     0
CAGACGCATCTGTTGAGGAGT     QTHLLRS        3     0
CAGACGCATCTTATTCCGATG     QTHLIPM        3     0
CAGACGCATGAGGCGCATAAT     QTHEAHN        3     0
CAGACGCATGAGTCGCGTGTG     QTHESRV        3     0
CAGACGCATGATAAGCCTTCT     QTHDKPS        3     0
CAGACGCATGATCCGCTGACG     QTHDPLT        3     0
CAGACGCATGATCCTGTGTGG     QTHDPVW        3     0
CAGACGCATGCGTATCTTGGT     QTHAYLG        3     0
CAGACGCATGCTCCGTATCTT     QTHAPYL        3     0
CAGACGCATGCTTATCCTGTG     QTHAYPV        3     0
CAGACGCATGGGAAGCCGGTT     QTHGKPV        3     0
CAGACGCATGGGCTGGCTAGT     QTHGLAS        3     0
CAGACGCATGGTACGTGGAGG     QTHGTWR        3     0
CAGACGCATGGTATTCTTGGT     QTHGILG        3     0
CAGACGCATGTGATTACTAAT     QTHVITN        3     0
CAGACGCATGTGGCTACGTAT     QTHVATY        3     0
CAGACGCATGTTACGGCTGTG     QTHVTAV        3     0
CAGACGCATTATCGGACGCAT     QTHYRTH        3     0
CAGACGCATTCGACGCCGCCG     QTHSTPP        3     0
CAGACGCATTTTTCTCCGTAT     QTHFSPY        3     0
CAGACGCCAACTCTTCCTAAT     QTPTLPN        3     0
CAGACGCCGAAGTATGGGCAG     QTPKYGQ        3     0
CAGACGCCGAAGTGTCATTCG     QTPKCHS        3     0
CAGACGCCGAATGATCCTCAT     QTPNDPH        3     0
CAGACGCCGAATTCTCAGTTT     QTPNSQF        3     0
CAGACGCCGACGACTCCTAGT     QTPTTPS        3     0
CAGACGCCGACGATTACGCAG     QTPTITQ        3     0
CAGACGCCGACTATTCTTCTG     QTPTILL        3     0
CAGACGCCGACTCATCCTCCG     QTPTHPP        3     0
CAGACGCCGACTCCGACTGCG     QTPTPTA        3     0
CAGACGCCGACTCCTACTTTT     QTPTPTF        3     0
CAGACGCCGACTCTGATTGAT     QTPTLID        3     0
CAGACGCCGACTCTTCCTTGG     QTPTLPW        3     0
CAGACGCCGACTTTTTGTTCG     QTPTFCS        3     0
CAGACGCCGAGTACTACGAAG     QTPSTTK        3     0
CAGACGCCGAGTCATCAGTTG     QTPSHQL        3     0
CAGACGCCGAGTGTTAGTTGG     QTPSVSW        3     0
CAGACGCCGATTCCTCAGGTT     QTPIPQV        3     0
CAGACGCCGATTCCTCCTTCG     QTPIPPS        3     0
CAGACGCCGATTGTTCGTACG     QTPIVRT        3     0
CAGACGCCGCAGACGCTGCTG     QTPQTLL        3     0
CAGACGCCGCAGATGCAGTAT     QTPQMQY        3     0
CAGACGCCGCAGCAGAATGTT     QTPQQNV        3     0
CAGACGCCGCAGCAGATTTTG     QTPQQIL        3     0
CAGACGCCGCAGGTGCTACCG     QTPQVLP        3     0
CAGACGCCGCATAATAATCCG     QTPHNNP        3     0
CAGACGCCGCATACTCCTCCG     QTPHTPP        3     0
CAGACGCCGCATACTCCTTTT     QTPHTPF        3     0
CAGACGCCGCATACTCGGTAT     QTPHTRY        3     0
CAGACGCCGCATATTCGTGCT     QTPHIRA        3     0
CAGACGCCGCATCCTACTCCG     QTPHPTP        3     0
CAGACGCCGCATCCTACTCTG     QTPHPTL        3     0
CAGACGCCGCATCGTACGCCT     QTPHRTP        3     0
CAGACGCCGCCGAAGACGTAG     QTPPKTQ        3     0
CAGACGCCGCCGATTCTGTAT     QTPPILY        3     0
CAGACGCCGCCGCCTTCTCTG     QTPPPSL        3     0
CAGACGCCGCCGCGGATTCAG     QTPPRIQ        3     0
CAGACGCCGCCGTATACTGTT     QTPPYTV        3     0
CAGACGCCGCCGTTTCCTAAT     QTPPFPN        3     0
CAGACGCCGCCTCAGCCTCCT     QTPPQPP        3     0
CAGACGCCGCCTCATCATCCT     QTPPHHP        3     0
CAGACGCCGCCTCATTATGTG     QTPPHYV        3     0
CAGACGCCGCCTCGTATTGTG     QTPPRIV        3     0
CAGACGCCGCCTGCTAAGCCT     QTPPAKP        3     0
CAGACGCCGCCTGCTTCGAGA     QTPPASR        3     0
CAGACGCCGCCTGTTCATTAT     QTPPVHY        3     0
CAGACGCCGCCTGTTCCTCGG     QTPPVPR        3     0
CAGACGCCGCGGTTTACTCCT     QTPRFTP        3     0
CAGACGCCGCGTCCTCAGGCT     QTPRPQA        3     0
CAGACGCCGCGTGTTCATCTG     QTPRVHL        3     0
CAGACGCCGCGTTATGCTTTG     QTPRYAL        3     0
CAGACGCCGCTGCAGAGGACT     QTPLQRT        3     0
CAGACGCCGCTGCCTTAGATT     QTPLPQI        3     0
CAGACGCCGCTGTATCTTCAT     QTPLYLH        3     0
CAGACGCCGCTGTTTTCGCAG     QTPLFSQ        3     0
CAGACGCCGCTTATTCGTCCT     QTPLIRP        3     0
CAGACGCCGCTTCCGAAGCGT     QTPLPKR        3     0
CAGACGCCGCTTCCGATTGGT     QTPLPIG        3     0
CAGACGCCGCTTCCTCTTCCT     QTPLPLP        3     0
CAGACGCCGCTTGCTACGGAG     QTPLATE        3     0
CAGACGCCGCTTGGGCTTGCT     QTPLGLA        3     0
CAGACGCCGCTTTCTGTGTTT     QTPLSVF        3     0
CAGACGCCGGAGACTCAGCGG     QTPETQR        3     0
CAGACGCCGGATAGTGGTTAT     QTPDSGY        3     0
CAGACGCCGGATCAGACTAAT     QTPDQTN        3     0
CAGACGCCGGATCAGGGGTTT     QTPDQGF        3     0
CAGACGCCGGATCCGTGTTTT     QTPDPCF        3     0
CAGACGCCGGCTAGTACTCCT     QTPASTP        3     0
CAGACGCCGGCTCATTGGTAT     QTPAHWY        3     0
CAGACGCCGGCTCCGACGCAT     QTPAPTH        3     0
CAGACGCCGGCTCGTTCTCCT     QTPARSP        3     0
CAGACGCCGGCTGCTCATGTT     QTPAAHV        3     0
CAGACGCCGGGGACGCAGTAT     QTPGTQY        3     0
CAGACGCCGGTGACTCTGCTG     QTPVTLL        3     0
CAGACGCCGGTTCATATGTCT     QTPVHMS        3     0
CAGACGCCGGTTCCGAGTGTT     QTPVPSV        3     0
CAGACGCCGGTTCCTCTTATT     QTPVPLI        3     0
CAGACGCCGGTTGATACTCAT     QTPVDTH        3     0
CAGACGCCGTATGTTTGGTCT     QTPYVWS        3     0
CAGACGCCGTCGACGATGAGG     QTPSTMR        3     0
CAGACGCCGTCTCTGATTGGT     QTPSLIG        3     0
CAGACGCCGTTGGGGCCGATG     QTPLGPM        3     0
CAGACGCCGTTTACTACTCCG     QTPFTTP        3     0
CAGACGCCGTTTACTACTCTG     QTPFTTL        3     0
CAGACGCCTACTCCGAGGTCT     QTPTPRS        3     0
CAGACGCCTACTCCTCCGTAT     QTPTPPY        3     0
CAGACGCCTACTCGGACGGGT     QTPTRTG        3     0
CAGACGCCTACTCTGTCTTAT     QTPTLSY        3     0
CAGACGCCTAGTACGCCGGAT     QTPSTPD        3     0
CAGACGCCTAGTATGCTTATG     QTPSMLM        3     0
CAGACGCCTAGTCTGCCTCCT     QTPSLPP        3     0
CAGACGCCTATGACTACGCAG     QTPMTTQ        3     0
CAGACGCCTATGCCTCGTTCG     QTPMPRS        3     0
CAGACGCCTCATCCGATTAGG     QTPHPIR        3     0
CAGACGCCTCATCCTCGTACG     QTPHPRT        3     0
CAGACGCCTCATCTTGCTCCT     QTPHLAP        3     0
CAGACGCCTCATGCTCCGCCG     QTPHAPP        3     0
CAGACGCCTCATGTTTGGAAG     QTPHVWK        3     0
CAGACGCCTCCGCTGCCTAAT     QTPPLPN        3     0
CAGACGCCTCGGGTTGCGGTG     QTPRVAV        3     0
CAGACGCCTCGTGGTCCTGGG     QTPRGPG        3     0
CAGACGCCTGCGAGGGATAGT     QTPARDS        3     0
CAGACGCCTGCTCCTGATGTG     QTPAPDV        3     0
CAGACGCCTGCTCTTATGCGG     QTPALMR        3     0
CAGACGCCTGGGCATACGCGG     QTPGHTR        3     0
CAGACGCCTTATTATATTCCT     QTPYYIP        3     0
CAGACGCCTTCTCTTACTCCT     QTPSLTP        3     0
CAGACGCCTTGGGTGCCGTGG     QTPWVPW        3     0
CAGACGCGGACTTCTACGTGG     QTRTSTW        3     0
CAGACGCGGCATATTGAGGCT     QTRHIEA        3     0
CAGACGCGGCATCCTACTCTG     QTRHPTL        3     0
CAGACGCGGCCGAGTATGTGG     QTRPSMW        3     0
CAGACGCGGCCTAATCTGCTG     QTRPNLL        3     0
CAGACGCGGCCTCATGTGCCT     QTRPHVP        3     0
CAGACGCGGCCTCCTGGTGAT     QTRPPGD        3     0
CAGACGCGGCTGATTGTGTCT     QTRLIVS        3     0
CAGACGCGGCTGGCTGGTAAT     QTRLAGN        3     0
CAGACGCGGCTTGTGCAGGAG     QTRLVQE        3     0
CAGACGCGGGATATGCCGTAT     QTRDMPY        3     0
CAGACGCGGGCTCCTGGTCCT     QTRAPGP        3     0
CAGACGCGGGTGAATATGTCG     QTRVNMS        3     0
CAGACGCGGGTTCCGAGTGTT     QTRVPSV        3     0
CAGACGCGGTATAATCCTCCT     QTRYNPP        3     0
CAGACGCGGTATACTATGCCG     QTRYTMP        3     0
CAGACGCGGTATGTTACGCAG     QTRYVTQ        3     0
CAGACGCGGTCGACTACTCCT     QTRSTTP        3     0
CAGACGCGGTTTACTCCGGCT     QTRFTPA        3     0
CAGACGCGTAATGTGTCTCAG     QTRNVSQ        3     0
CAGACGCGTACTGATAATGAG     QTRTDNE        3     0
CAGACGCGTAGTCTGGCTGAG     QTRSLAE        3     0
CAGACGCGTATTTTTCCTCCG     QTRIFPP        3     0
CAGACGCGTCCTCAGGTTATT     QTRPQVI        3     0
CAGACGCGTCCTCTGTTTCTT     QTRPLFL        3     0
CAGACGCGTCCTCTTGTTTGG     QTRPLVW        3     0
CAGACGCGTCTTCCGGTTATT     QTRLPVI        3     0
CAGACGCGTGATGAGCCGTTG     QTRDEPL        3     0
CAGACGCGTGATGATTATGAG     QTRDDYE        3     0
CAGACGCGTGATTCTCCTTTG     QTRDSPL        3     0
CAGACGCGTGCGGATCATTTT     QTRADHF        3     0
CAGACGCGTGCTCATTTGCAT     QTRAHLH        3     0
CAGACGCGTGGTGATACTCGT     QTRGDTR        3     0
CAGACGCTGAATCCTGGGGAT     QTLNPGD        3     0
CAGACGCTGAATCGGGATTTT     QTLNRDF        3     0
CAGACGCTGAATGGGCATGGT     QTLNGHG        3     0
CAGACGCTGACGGTTAAGCTG     QTLTVKL        3     0
CAGACGCTGACTACTCTGCTG     QTLTTLL        3     0
CAGACGCTGACTCAGAGTCTG     QTLTQSL        3     0
CAGACGCTGACTCCGCTGCCT     QTLTPLP        3     0
CAGACGCTGACTGCCCGGGTG     QTLTARV        3     0
CAGACGCTGACTTCGTGGGAG     QTLTSWE        3     0
CAGACGCTGACTTGGAGTACT     QTLTWST        3     0
CAGACGCTGAGGATGCCTGCT     QTLRMPA        3     0
CAGACGCTGAGTTCTCCTAAG     QTLSSPK        3     0
CAGACGCTGATGCCGACGTAT     QTLMPTY        3     0
CAGACGCTGATGGGGCCTCCG     QTLMGPP        3     0
CAGACGCTGCATAAGGCTCGT     QTLHKAR        3     0
CAGACGCTGCATCCTCATGTG     QTLHPHV        3     0
CAGACGCTGCATCCTCCTGTT     QTLHPPV        3     0
CAGACGCTGCATGATAGGACT     QTLHDRT        3     0
CAGACGCTGCCGACTACGCAG     QTLPTTQ        3     0
CAGACGCTGCCGGTGACGCTT     QTLPVTL        3     0
CAGACGCTGCCGGTTACTCAT     QTLPVTH        3     0
CAGACGCTGCCGTATGTGTTG     QTLPYVL        3     0
CAGACGCTGCCTAATACTGAT     QTLPNTD        3     0
CAGACGCTGCCTCCGAAGAAT     QTLPPKN        3     0
CAGACGCTGCCTCCTCCGATG     QTLPPPM        3     0
CAGACGCTGCCTCCTGCTATG     QTLPPAM        3     0
CAGACGCTGCCTTCTTATCTG     QTLPSYL        3     0
CAGACGCTGCGGCCTACTAAT     QTLRPTN        3     0
CAGACGCTGCGGGTGAGTATG     QTLRVSM        3     0
CAGACGCTGCGTACGCATACG     QTLRTHT        3     0
CAGACGCTGCGTACTTTGCCG     QTLRTLP        3     0
CAGACGCTGCTGCCTTCGCCG     QTLLPSP        3     0
CAGACGCTGGCGACTATTCAT     QTLATIH        3     0
CAGACGCTGGCTACTCCGCAT     QTLATPH        3     0
CAGACGCTGGCTCATCCTATT     QTLAHPI        3     0
CAGACGCTGGCTGGTCTGCCT     QTLAGLP        3     0
CAGACGCTGGCTTCGAATACG     QTLASNT        3     0
CAGACGCTGGGGAGTACTCAT     QTLGSTH        3     0
CAGACGCTGGGGTCGGTTACT     QTLGSVT        3     0
CAGACGCTGGTGATTGGTATG     QTLVIGM        3     0
CAGACGCTGGTTAGTCAGATG     QTLVSQM        3     0
CAGACGCTGTAGAATGTGCTG     QTLQNVL        3     0
CAGACGCTGTATAAGACTAAT     QTLYKTN        3     0
CAGACGCTGTGGCGTTCTCCG     QTLWRSP        3     0
CAGACGCTGTTTAGTCCGCGG     QTLFSPR        3     0
CAGACGCTTAAGCTGGGTCCG     QTLKLGP        3     0
CAGACGCTTACGATGACTCTT     QTLTMTL        3     0
CAGACGCTTCATAAGCATCGG     QTLHKHR        3     0
CAGACGCTTCATCCGACGTAT     QTLHPTY        3     0
CAGACGCTTCCTCCTACGGTT     QTLPPTV        3     0
CAGACGCTTCGTCCGATGTCT     QTLRPMS        3     0
CAGACGCTTCTGTGGGGTGAT     QTLLWGD        3     0
CAGACGCTTCTTATGCGGTCG     QTLLMRS        3     0
CAGACGCTTGATACGCGTTTT     QTLDTRF        3     0
CAGACGCTTGATCTGACTTAT     QTLDLTY        3     0
CAGACGCTTGATGCTGAGAGG     QTLDAER        3     0
CAGACGCTTGCTGATATGCCG     QTLADMP        3     0
CAGACGCTTGTGGGGCCTCAT     QTLVGPH        3     0
CAGACGGAGACTCATGGGGTT     QTETHGV        3     0
CAGACGGAGAGTCCGGGTCGG     QTESPGR        3     0
CAGACGGAGATGAATCGGCGT     QTEMNRR        3     0
CAGACGGAGATGGCGCGTCTG     QTEMARL        3     0
CAGACGGAGCAGCCGACGAAG     QTEQPTK        3     0
CAGACGGAGCAGCCTATGTTG     QTEQPML        3     0
CAGACGGAGCAGCTGATGACG     QTEQLMT        3     0
CAGACGGAGCAGGAGGTTAAT     QTEQEVN        3     0
CAGACGGAGCATCTGCCTCAG     QTEHLPQ        3     0
CAGACGGAGCCGAATTCTCGT     QTEPNSR        3     0
CAGACGGAGCCGAGGACTTAG     QTEPRTQ        3     0
CAGACGGAGCCGCATCGGTCT     QTEPHRS        3     0
CAGACGGAGCCTCCTTTTGCT     QTEPPFA        3     0
CAGACGGAGCGTTGGAATGAT     QTERWND        3     0
CAGACGGAGCTGGCGAAGAAG     QTELAKK        3     0
CAGACGGAGCTTCCTACGCGG     QTELPTR        3     0
CAGACGGAGGATCAGTATAAT     QTEDQYN        3     0
CAGACGGAGGCGATGAGGTAG     QTEAMRQ        3     0
CAGACGGAGGCGCAGGAGAGG     QTEAQER        3     0
CAGACGGAGGCGTTTGGGCGT     QTEAFGR        3     0
CAGACGGAGGCTGGTACGCTG     QTEAGTL        3     0
CAGACGGAGGGTGCGTCGGTG     QTEGASV        3     0
CAGACGGAGGTGGATCATCAT     QTEVDHH        3     0
CAGACGGAGGTGGCGAGTCAG     QTEVASQ        3     0
CAGACGGAGGTGGCTGTGTCT     QTEVAVS        3     0
CAGACGGAGTATAATCATAGT     QTEYNHS        3     0
CAGACGGAGTATCAGCAGGCG     QTEYQQA        3     0
CAGACGGAGTGGTGGCAGTTT     QTEWWQF        3     0
CAGACGGATAAGCTGTTGTCG     QTDKLLS        3     0
CAGACGGATACGCCTCCTAGG     QTDTPPR        3     0
CAGACGGATCAGCGTATGATG     QTDQRMM        3     0
CAGACGGATCATGTGGTGTGG     QTDHVVW        3     0
CAGACGGATCCGCCGGCGTGT     QTDPPAC        3     0
CAGACGGATCCTACTATTGGG     QTDPTIG        3     0
CAGACGGATCGGCTGCCTAGT     QTDRLPS        3     0
CAGACGGATCGTCCTGTTAGT     QTDRPVS        3     0
CAGACGGATCTGACTAAGCGG     QTDLTKR        3     0
CAGACGGATCTGATGATGGCT     QTDLMMA        3     0
CAGACGGATCTTCAGCCTCTG     QTDLQPL        3     0
CAGACGGATGATACGACTACG     QTDDTTT        3     0
CAGACGGATGATACGATTCGG     QTDDTIR        3     0
CAGACGGATGCTACTAAGCTG     QTDATKL        3     0
CAGACGGATGCTCAGACTCGG     QTDAQTR        3     0
CAGACGGATGGTCCTTTGGGG     QTDGPLG        3     0
CAGACGGATGTGAAGCGGGAT     QTDVKRD        3     0
CAGACGGATGTTCCGAGGCTT     QTDVPRL        3     0
CAGACGGATTCGCTGAAGGAT     QTDSLKD        3     0
CAGACGGCGAAGGCTCCTCCG     QTAKAPP        3     0
CAGACGGCGAATCGTACTGAG     QTANRTE        3     0
CAGACGGCGACGACTGCGGGT     QTATTAG        3     0
CAGACGGCGACGAGGCATCCT     QTATRHP        3     0
CAGACGGCGACGAGTCAGACT     QTATSQT        3     0
CAGACGGCGACGGGTGGGTAT     QTATGGY        3     0
CAGACGGCGACTCATAATCCT     QTATHNP        3     0
CAGACGGCGAGGGATACTTAT     QTARDTY        3     0
CAGACGGCGAGGTCTGGTTTG     QTARSGL        3     0
CAGACGGCGAGGTGGCAGGAG     QTARWQE        3     0
CAGACGGCGATGAAGAATGGT     QTAMKNG        3     0
CAGACGGCGATGGAGATTTGG     QTAMEIW        3     0
CAGACGGCGCAGACTCAGGTT     QTAQTQV        3     0
CAGACGGCGCAGCGGGGTCTG     QTAQRGL        3     0
CAGACGGCGCATATTCCGCGT     QTAHIPR        3     0
CAGACGGCGCATCATGGTCCG     QTAHHGP        3     0
CAGACGGCGCATCCTCGGCAT     QTAHPRH        3     0
CAGACGGCGCATGTTCGGGTT     QTAHVRV        3     0
CAGACGGCGCCGCTTAGGACG     QTAPLRT        3     0
CAGACGGCGCCGTATTATAAT     QTAPYYN        3     0
CAGACGGCGCCTCAGCTTACG     QTAPQLT        3     0
CAGACGGCGCGGCAGCATCTT     QTARQHL        3     0
CAGACGGCGCGGGCTGATATT     QTARADI        3     0
CAGACGGCGCGTAGTCTGCAG     QTARSLQ        3     0
CAGACGGCGCGTGGTCATGAG     QTARGHE        3     0
CAGACGGCGCTTCGTAGTGGT     QTALRSG        3     0
CAGACGGCGCTTCTTACGGGT     QTALLTG        3     0
CAGACGGCGCTTTATGGTCCG     QTALYGP        3     0
CAGACGGCGGAGGATAGGCAT     QTAEDRH        3     0
CAGACGGCGGATCCTATTACT     QTADPIT        3     0
CAGACGGCGGATGGGTTGAGT     QTADGLS        3     0
CAGACGGCGGCGATTAGGAAG     QTAAIRK        3     0
CAGACGGCGGCGATTCCGGAT     QTAAIPD        3     0
CAGACGGCGGCGGCTGCTCAG     QTAAAAQ        3     0
CAGACGGCGGCTAGTCGTTTT     QTAASRF        3     0
CAGACGGCGGCTATTATTTCT     QTAAIIS        3     0
CAGACGGCGGCTATTCGGGGT     QTAAIRG        3     0
CAGACGGCGGCTCCTACGGCG     QTAAPTA        3     0
CAGACGGCGGCTGTGAAGTCG     QTAAVKS        3     0
CAGACGGCGGCTGTGGTTCAT     QTAAVVH        3     0
CAGACGGCGGCTTCTACGTCG     QTAASTS        3     0
CAGACGGCGGGGGATCTGCGT     QTAGDLR        3     0
CAGACGGCGGGGGTTACGACT     QTAGVTT        3     0
CAGACGGCGGGTGTGCATTTG     QTAGVHL        3     0
CAGACGGCGGTGACGAAGGGT     QTAVTKG        3     0
CAGACGGCGGTGTTGCCTGTG     QTAVLPV        3     0
CAGACGGCGGTTAAGTATAAT     QTAVKYN        3     0
CAGACGGCGGTTACTCTGCGG     QTAVTLR        3     0
CAGACGGCGGTTCAGCGGATG     QTAVQRM        3     0
CAGACGGCGGTTCATAATGAT     QTAVHND        3     0
CAGACGGCGGTTCGTAATCAG     QTAVRNQ        3     0
CAGACGGCGGTTCTTACGCTT     QTAVLTL        3     0
CAGACGGCGTCTAGTCCTGCG     QTASSPA        3     0
CAGACGGCGTGGGCTGTTTTG     QTAWAVL        3     0
CAGACGGCTAAGACTAGTACT     QTAKTST        3     0
CAGACGGCTACGAGTGGGATT     QTATSGI        3     0
CAGACGGCTACGGCTACTCCT     QTATATP        3     0
CAGACGGCTACGGTGCATAGT     QTATVHS        3     0
CAGACGGCTACTATGCGGTAG     QTATMRQ        3     0
CAGACGGCTACTCATACTAGG     QTATHTR        3     0
CAGACGGCTACTCCTAAGGCG     QTATPKA        3     0
CAGACGGCTAGGGCGACTGCT     QTARATA        3     0
CAGACGGCTAGTACTACGGTT     QTASTTV        3     0
CAGACGGCTAGTACTCATTCG     QTASTHS        3     0
CAGACGGCTAGTTCTGCGCAT     QTASSAH        3     0
CAGACGGCTATGCATGTTCCT     QTAMHVP        3     0
CAGACGGCTATTAATGGGTAT     QTAINGY        3     0
CAGACGGCTCAGCATGCTCTG     QTAQHAL        3     0
CAGACGGCTCAGCTTAGGTAT     QTAQLRY        3     0
CAGACGGCTCATATGACTGAG     QTAHMTE        3     0
CAGACGGCTCATCCTGCTGCG     QTAHPAA        3     0
CAGACGGCTCCGATGCTTACT     QTAPMLT        3     0
CAGACGGCTCCGCATGGTAAG     QTAPHGK        3     0
CAGACGGCTCCGGAGAATAAT     QTAPENN        3     0
CAGACGGCTCCGGTGTCGATG     QTAPVSM        3     0
CAGACGGCTCCGGTTCCTCGG     QTAPVPR        3     0
CAGACGGCTCCGTATACGAAT     QTAPYTN        3     0
CAGACGGCTCCGTGGACTATT     QTAPWTI        3     0
CAGACGGCTCCTACTTCTACT     QTAPTST        3     0
CAGACGGCTCCTATGGCTTAT     QTAPMAY        3     0
CAGACGGCTCCTCATCATTCG     QTAPHHS        3     0
CAGACGGCTCCTCCGAGTCTG     QTAPPSL        3     0
CAGACGGCTCCTCTGTGGCTG     QTAPLWL        3     0
CAGACGGCTCGGCATATGATT     QTARHMI        3     0
CAGACGGCTCTGACTGTGGAT     QTALTVD        3     0
CAGACGGCTCTTCCTCCGGAT     QTALPPD        3     0
CAGACGGCTGCGACGAGTATG     QTAATSM        3     0
CAGACGGCTGCGACTCCTAAT     QTAATPN        3     0
CAGACGGCTGCGAGGACTAAT     QTAARTN        3     0
CAGACGGCTGCGTATCTTGGG     QTAAYLG        3     0
CAGACGGCTGCTACGCGTTGG     QTAATRW        3     0
CAGACGGCTGCTCAGATGACT     QTAAQMT        3     0
CAGACGGCTGCTCGGTGTGTT     QTAARCV        3     0
CAGACGGCTGCTTATCGTAGT     QTAAYRS        3     0
CAGACGGCTGGGCTTATTTCT     QTAGLIS        3     0
CAGACGGCTGGTCTTACGGCG     QTAGLTA        3     0
CAGACGGCTGGTTATACGAGT     QTAGYTS        3     0
CAGACGGCTGTGGCTAGGCTG     QTAVARL        3     0
CAGACGGCTGTGGTTCTTTCG     QTAVVLS        3     0
CAGACGGCTTATCTGCATGTT     QTAYLHV        3     0
CAGACGGCTTATGGGCAGTTT     QTAYGQF        3     0
CAGACGGCTTGGCATTAGAAG     QTAWHQK        3     0
CAGACGGCTTTGCTTATTCCT     QTALLIP        3     0
CAGACGGGGAATCATCGGCAG     QTGNHRQ        3     0
CAGACGGGGACGATGGTGTTG     QTGTMVL        3     0
CAGACGGGGACGCATGGTCTG     QTGTHGL        3     0
CAGACGGGGACGCTTTGGATG     QTGTLWM        3     0
CAGACGGGGATGATTGGTGCG     QTGMIGA        3     0
CAGACGGGGATTCCTGAGACT     QTGIPET        3     0
CAGACGGGGCAGTTGCTTCGT     QTGQLLR        3     0
CAGACGGGGCATAGTGGGAAT     QTGHSGN        3     0
CAGACGGGGCCGACTACGCAG     QTGPTTQ        3     0
CAGACGGGGCCGATTCCGCAT     QTGPIPH        3     0
CAGACGGGGCGGCTGGCTACT     QTGRLAT        3     0
CAGACGGGGCGGTGGATTGTT     QTGRWIV        3     0
CAGACGGGGCTGCCTTATTCT     QTGLPYS        3     0
CAGACGGGGCTTACGAGGAAT     QTGLTRN        3     0
CAGACGGGGGCGAGTCATGGG     QTGASHG        3     0
CAGACGGGGGCGCAGCAGACT     QTGAQQT        3     0
CAGACGGGGGCTCAGCATGTT     QTGAQHV        3     0
CAGACGGGGGCTCATACGCAT     QTGAHTH        3     0
CAGACGGGGGCTGCTTATCCT     QTGAAYP        3     0
CAGACGGGGGTTACGCTTAAG     QTGVTLK        3     0
CAGACGGGGGTTGCGCATCAT     QTGVAHH        3     0
CAGACGGGGTCGACTGTTCGT     QTGSTVR        3     0
CAGACGGGGTCGCTTATTGTT     QTGSLIV        3     0
CAGACGGGGTTGCGTGGGACG     QTGLRGT        3     0
CAGACGGGGTTGGGTCGTAAT     QTGLGRN        3     0
CAGACGGGTACTACTTCTGGG     QTGTTSG        3     0
CAGACGGGTACTGTTGGTTTT     QTGTVGF        3     0
CAGACGGGTCCGCGTAATCAT     QTGPRNH        3     0
CAGACGGGTCCGGCGCCGATT     QTGPAPI        3     0
CAGACGGGTCCTGAGACTCTG     QTGPETL        3     0
CAGACGGGTCCTTTGGTTAGT     QTGPLVS        3     0
CAGACGGGTGATACGCCGAGG     QTGDTPR        3     0
CAGACGGGTGTGCCGGCGGTG     QTGVPAV        3     0
CAGACGGGTGTGGATACTGCT     QTGVDTA        3     0
CAGACGGGTTCGGCGCCTCCT     QTGSAPP        3     0
CAGACGGTGAAGACGCCTCAG     QTVKTPQ        3     0
CAGACGGTGAATACGACGCCG     QTVNTTP        3     0
CAGACGGTGACTTCTCGTGCA     QTVTSRA        3     0
CAGACGGTGATGGCTCCGCGT     QTVMAPR        3     0
CAGACGGTGATTGTGACGCAG     QTVIVTQ        3     0
CAGACGGTGCATAATGCTAGT     QTVHNAS        3     0
CAGACGGTGCATCGGCCTCCT     QTVHRPP        3     0
CAGACGGTGCATCTTGCTAGT     QTVHLAS        3     0
CAGACGGTGCATGTTTGGCCT     QTVHVWP        3     0
CAGACGGTGCCGGATCAGCAT     QTVPDQH        3     0
CAGACGGTGCTGCCTTAGCTG     QTVLPQL        3     0
CAGACGGTGGAGACGACTCTT     QTVETTL        3     0
CAGACGGTGGAGCTGCGTGGG     QTVELRG        3     0
CAGACGGTGGATCCTCCTTCT     QTVDPPS        3     0
CAGACGGTGGCGCTGCAGAAT     QTVALQN        3     0
CAGACGGTGGGGCCGCTTCAG     QTVGPLQ        3     0
CAGACGGTGTTGACTACTCAG     QTVLTTQ        3     0
CAGACGGTTACTACGAAGCTT     QTVTTKL        3     0
CAGACGGTTATGCCTCTTAGT     QTVMPLS        3     0
CAGACGGTTCAGGAGCTTCGG     QTVQELR        3     0
CAGACGGTTCGGCATGATTGG     QTVRHDW        3     0
CAGACGGTTGATGCTCTGCCT     QTVDALP        3     0
CAGACGGTTGCGGCTACGGTG     QTVAATV        3     0
CAGACGGTTGTTCTGGCGACG     QTVVLAT        3     0
CAGACGTAGAATGGGCATTGG     QTQNGHW        3     0
CAGACGTAGACGCTGGTTAGT     QTQTLVS        3     0
CAGACGTAGACTTCTATGTTT     QTQTSMF        3     0
CAGACGTAGATGCAGTGTTGT     QTQMQCC        3     0
CAGACGTAGATGGAGCTGTAT     QTQMELY        3     0
CAGACGTAGCTGCCTCATACG     QTQLPHT        3     0
CAGACGTAGGAGCGGCTGTAT     QTQERLY        3     0
CAGACGTAGGCGCTGTCGGTT     QTQALSV        3     0
CAGACGTATAATACGGGGCCT     QTYNTGP        3     0
CAGACGTATCCTAGGCCTCCG     QTYPRPP        3     0
CAGACGTATCGGCCTTCTCCT     QTYRPSP        3     0
CAGACGTATGATCTTCAGTAT     QTYDLQY        3     0
CAGACGTATGGGAAGACTCCT     QTYGKTP        3     0
CAGACGTATGTTCTGTCTTAT     QTYVLSY        3     0
CAGACGTCGACGCCTACTATT     QTSTPTI        3     0
CAGACGTCGCAGCATACTAAT     QTSQHTN        3     0
CAGACGTCGCAGCTGACGTGG     QTSQLTW        3     0
CAGACGTCGCATCCGGTTCTG     QTSHPVL        3     0
CAGACGTCGCCGGGTACGCAG     QTSPGTQ        3     0
CAGACGTCGCCGGTTACGAAG     QTSPVTK        3     0
CAGACGTCGCGGACTCATGCG     QTSRTHA        3     0
CAGACGTCGCGTCATACTGTG     QTSRHTV        3     0
CAGACGTCGCTGGTTCCGAAG     QTSLVPK        3     0
CAGACGTCGCTGTGGCCTGAG     QTSLWPE        3     0
CAGACGTCGGCGCATACTCCG     QTSAHTP        3     0
CAGACGTCGGCGGTTCCTAGT     QTSAVPS        3     0
CAGACGTCGGCTCATGCTGGG     QTSAHAG        3     0
CAGACGTCGGCTGCTTCGACT     QTSAAST        3     0
CAGACGTCGGGGCCGCGGTTT     QTSGPRF        3     0
CAGACGTCGTCTCTTCCGACT     QTSSLPT        3     0
CAGACGTCGTGGGCTACTAAT     QTSWATN        3     0
CAGACGTCGTGGGTTAATGCG     QTSWVNA        3     0
CAGACGTCTGAGGATCTGCTT     QTSEDLL        3     0
CAGACGTCTGATCCTGCTGCT     QTSDPAA        3     0
CAGACGTCTGCTCCGGCTAGT     QTSAPAS        3     0
CAGACGTGGAATACGTATCAG     QTWNTYQ        3     0
CAGACGTGGACGGCTGGTACT     QTWTAGT        3     0
CAGACGTGGACTACGGCGGTT     QTWTTAV        3     0
CAGACGTGGACTCCGACTGTT     QTWTPTV        3     0
CAGACGTGGACTCCTCTTTGG     QTWTPLW        3     0
CAGACGTGGACTGTGCGGTCT     QTWTVRS        3     0
CAGACGTGGAGTCGGAGTCAT     QTWSRSH        3     0
CAGACGTGGATGTATCCGTAT     QTWMYPY        3     0
CAGACGTGGATTCGTATGGCT     QTWIRMA        3     0
CAGACGTGGCAGTCTACGATT     QTWQSTI        3     0
CAGACGTGGCATCCTCAGCAG     QTWHPQQ        3     0
CAGACGTGGCATGTTGCGATG     QTWHVAM        3     0
CAGACGTGGCCTCAGCTGTTG     QTWPQLL        3     0
CAGACGTGGCGTCATCTGTCT     QTWRHLS        3     0
CAGACGTGGGATGTTCATTTG     QTWDVHL        3     0
CAGACGTGGGGGCCGCTTCCT     QTWGPLP        3     0
CAGACGTGGTCGCAGTTGAAT     QTWSQLN        3     0
CAGACGTGTGAGCCGACTCTT     QTCEPTL        3     0
CAGACGTGTTCGATGTGTCCT     QTCSMCP        3     0
CAGACGTTGAATCAGAGGAAT     QTLNQRN        3     0
CAGACGTTGACGTTTCAGCAT     QTLTFQH        3     0
CAGACGTTGATGCCGTTGAGG     QTLMPLR        3     0
CAGACGTTGCCTTGGCTTAAT     QTLPWLN        3     0
CAGACGTTGCTGTGGACTGGG     QTLLWTG        3     0
CAGACGTTGCTTGCTGATGGT     QTLLADG        3     0
CAGACGTTGGCTCGTAATGAT     QTLARND        3     0
CAGACGTTGGGGCATCTTCAG     QTLGHLQ        3     0
CAGACGTTGGGGGCGCATCCG     QTLGAHP        3     0
CAGACGTTTACGGAGCAGCTG     QTFTEQL        3     0
CAGACTAAGACGCATCCGCCT     QTKTHPP        3     0
CAGACTAAGATGCTGTCTCCG     QTKMLSP        3     0
CAGACTAAGCAGATGATTACT     QTKQMIT        3     0
CAGACTAAGCAGTTGGCGGCG     QTKQLAA        3     0
CAGACTAAGCCGCCTTGGGGG     QTKPPWG        3     0
CAGACTAAGCCTACTGGTCAT     QTKPTGH        3     0
CAGACTAAGCTGCATACGTAT     QTKLHTY        3     0
CAGACTAAGCTGCCTCTTTTG     QTKLPLL        3     0
CAGACTAAGGAGCTGTATAGG     QTKELYR        3     0
CAGACTAAGGCGACTCAGAAT     QTKATQN        3     0
CAGACTAAGGCGGATATGCAG     QTKADMQ        3     0
CAGACTAAGTATGCTCGTTGT     QTKYARC        3     0
CAGACTAATCAGACGATGCCG     QTNQTMP        3     0
CAGACTAATCTGAGTAATGAT     QTNLSND        3     0
CAGACTAATGCGCAGCTGGAG     QTNAQLE        3     0
CAGACTAATGCGCTTGCGAGT     QTNALAS        3     0
CAGACTAATGCTCCTCGGGAT     QTNAPRD        3     0
CAGACTACGAATCCTACTCGG     QTTNPTR        3     0
CAGACTACGACGGCTTGGATG     QTTTAWM        3     0
CAGACTACGACTACTCAGCGT     QTTTTQR        3     0
CAGACTACGACTCTGGTGTAT     QTTTLVY        3     0
CAGACTACGATGATGGCTACG     QTTMMAT        3     0
CAGACTACGATTCCTCCTTAT     QTTIPPY        3     0
CAGACTACGATTCTGATTAGT     QTTILIS        3     0
CAGACTACGCAGACGCCGTTG     QTTQTPL        3     0
CAGACTACGCAGCCGTCGACT     QTTQPST        3     0
CAGACTACGCAGCCTCGGTAT     QTTQPRY        3     0
CAGACTACGCAGCGTATTCCG     QTTQRIP        3     0
CAGACTACGCAGCTTCATCTG     QTTQLHL        3     0
CAGACTACGCATCGTCCTCCT     QTTHRPP        3     0
CAGACTACGCCGCATACTAAG     QTTPHTK        3     0
CAGACTACGCCGTATACGTTA     QTTPYTL        3     0
CAGACTACGCGTCCTCCTAGT     QTTRPPS        3     0
CAGACTACGCTGAATTTTGTG     QTTLNFV        3     0
CAGACTACGCTGCATACGTCT     QTTLHTS        3     0
CAGACTACGCTGTCTACTGGT     QTTLSTG        3     0
CAGACTACGCTTAGGGTTGAT     QTTLRVD        3     0
CAGACTACGGAGGAGCAGCTT     QTTEEQL        3     0
CAGACTACGGATGCGCCGCCG     QTTDAPP        3     0
CAGACTACGGATTGTAGGCCG     QTTDCRP        3     0
CAGACTACGGCGCATGATCTT     QTTAHDL        3     0
CAGACTACGGCTCCTACTTAG     QTTAPTQ        3     0
CAGACTACGGGGCGGGCTATT     QTTGRAI        3     0
CAGACTACGGGGGTGCTTGAT     QTTGVLD        3     0
CAGACTACGGTGACGCCTCCT     QTTVTPP        3     0
CAGACTACGTGTACTCGGCCT     QTTCTRP        3     0
CAGACTACTAAGCTGGAGGAT     QTTKLED        3     0
CAGACTACTAAGTGGGCTATT     QTTKWAI        3     0
CAGACTACTCCGACGCTTATG     QTTPTLM        3     0
CAGACTACTCCTAATAGTTAT     QTTPNSY        3     0
CAGACTACTCCTACTCCTGGT     QTTPTPG        3     0
CAGACTACTGTTATTACTGTG     QTTVITV        3     0
CAGACTAGGCTGAATGTTGGT     QTRLNVG        3     0
CAGACTAGGCTGACTCAGTAT     QTRLTQY        3     0
CAGACTAGGGCGGATATGAAG     QTRADMK        3     0
CAGACTAGTACGTATGTGGTG     QTSTYVV        3     0
CAGACTAGTGATCGTTCTGGT     QTSDRSG        3     0
CAGACTAGTGCGACGAAGGTG     QTSATKV        3     0
CAGACTAGTGCTGGTGCTTAT     QTSAGAY        3     0
CAGACTAGTGGGGTTATGGAG     QTSGVME        3     0
CAGACTATGACGGGTCCTCCG     QTMTGPP        3     0
CAGACTATGCAGAAGAGGGTG     QTMQKRV        3     0
CAGACTATGCATAATCCGATT     QTMHNPI        3     0
CAGACTATGCATCCTCCGTAT     QTMHPPY        3     0
CAGACTATGCATCCTGGTTGG     QTMHPGW        3     0
CAGACTATGCATCGGCCTTTT     QTMHRPF        3     0
CAGACTATGCCGCAGACTGGT     QTMPQTG        3     0
CAGACTATGCCTCCGACTGGT     QTMPPTG        3     0
CAGACTATGGCGGATGGTGGT     QTMADGG        3     0
CAGACTATGGCGGTGATTCAT     QTMAVIH        3     0
CAGACTATGTATCGGCCTACT     QTMYRPT        3     0
CAGACTATGTGGACGCTGCGT     QTMWTLR        3     0
CAGACTATTACGAAGCAGCTG     QTITKQL        3     0
CAGACTATTTTTCGGCCTCCG     QTIFRPP        3     0
CAGACTCAGACTCAGCATGAT     QTQTQHD        3     0
CAGACTCAGAGGACGCTGACG     QTQRTLT        3     0
CAGACTCAGAGTCAGATGATT     QTQSQMI        3     0
CAGACTCAGATGCCGGAGCCG     QTQMPEP        3     0
CAGACTCAGATTGTGCGGTCG     QTQIVRS        3     0
CAGACTCAGCAGACTCCGGTG     QTQQTPV        3     0
CAGACTCAGCAGCCGTCTCCG     QTQQPSP        3     0
CAGACTCAGCAGGCGCGTTGG     QTQQARW        3     0
CAGACTCAGCAGGTTTTGACG     QTQQVLT        3     0
CAGACTCAGCATAGTCCGCCT     QTQHSPP        3     0
CAGACTCAGCATTAGGCTACG     QTQHQAT        3     0
CAGACTCAGCATTCTACTCGT     QTQHSTR        3     0
CAGACTCAGCCGCCTATGGGG     QTQPPMG        3     0
CAGACTCAGCCTCCTCCGCGG     QTQPPPR        3     0
CAGACTCAGCCTCTTAATATG     QTQPLNM        3     0
CAGACTCAGCCTGCTCATAAG     QTQPAHK        3     0
CAGACTCAGCGTCCTGGTCAT     QTQRPGH        3     0
CAGACTCAGCGTGCGATTTCG     QTQRAIS        3     0
CAGACTCAGCTGCATCATCGT     QTQLHHR        3     0
CAGACTCAGCTTAGTTCACGT     QTQLSSR        3     0
CAGACTCAGCTTTATGCGAGG     QTQLYAR        3     0
CAGACTCAGGCGCTTGCTAAT     QTQALAN        3     0
CAGACTCAGGCTCATACTCGG     QTQAHTR        3     0
CAGACTCAGGCTCCGATTACG     QTQAPIT        3     0
CAGACTCAGGGTATGCGTTTG     QTQGMRL        3     0
CAGACTCAGTATCCGACTTCG     QTQYPTS        3     0
CAGACTCAGTCGGCGATTGCT     QTQSAIA        3     0
CAGACTCAGTGGGCTAATATT     QTQWANI        3     0
CAGACTCAGTTGCCTCCTCCT     QTQLPPP        3     0
CAGACTCATAAGCCTCTGCCG     QTHKPLP        3     0
CAGACTCATCAGAAGGCTAGT     QTHQKAS        3     0
CAGACTCATCCGACGCGTACT     QTHPTRT        3     0
CAGACTCATCCTACGCTTTCG     QTHPTLS        3     0
CAGACTCATGAGACGCATGGT     QTHETHG        3     0
CAGACTCATGAGAGTAGTGAT     QTHESSD        3     0
CAGACTCATGATGCTCCTCCG     QTHDAPP        3     0
CAGACTCCGAAGCATATGTAT     QTPKHMY        3     0
CAGACTCCGAATCGTACTCCG     QTPNRTP        3     0
CAGACTCCGACGACTCATACT     QTPTTHT        3     0
CAGACTCCGAGTAGGTCGCCT     QTPSRSP        3     0
CAGACTCCGAGTCAGGTGTGG     QTPSQVW        3     0
CAGACTCCGAGTCCTGTTAAG     QTPSPVK        3     0
CAGACTCCGCAGGCGATTATT     QTPQAII        3     0
CAGACTCCGCAGTTTAAGCCG     QTPQFKP        3     0
CAGACTCCGCATCTTACGGTG     QTPHLTV        3     0
CAGACTCCGCATGTGCCGCCT     QTPHVPP        3     0
CAGACTCCGCCTCTTAAGCAT     QTPPLKH        3     0
CAGACTCCGCCTCTTCGTTAT     QTPPLRY        3     0
CAGACTCCGCGGCCTATTGAG     QTPRPIE        3     0
CAGACTCCGCGTGTGAGTGAT     QTPRVSD        3     0
CAGACTCCGCTGCATCATCCT     QTPLHHP        3     0
CAGACTCCGCTTCAGCATGAG     QTPLQHE        3     0
CAGACTCCGGAGCGTATTGCT     QTPERIA        3     0
CAGACTCCGGATGCGCGTGGT     QTPDARG        3     0
CAGACTCCGGATTCGCTGCAT     QTPDSLH        3     0
CAGACTCCGGCGTGGCTGCTG     QTPAWLL        3     0
CAGACTCCGGGGATGCCTGAT     QTPGMPD        3     0
CAGACTCCGGGTAGGGATACT     QTPGRDT        3     0
CAGACTCCGTGGCCTGATCTT     QTPWPDL        3     0
CAGACTCCTACTAATCGGCAT     QTPTNRH        3     0
CAGACTCCTCAGGCTGCTCCG     QTPQAAP        3     0
CAGACTCCTCTTAGGAATTTT     QTPLRNF        3     0
CAGACTCCTGATCAGGCGAGG     QTPDQAR        3     0
CAGACTCGGACTACGATTCTG     QTRTTIL        3     0
CAGACTCGGCAGCCGACTCAG     QTRQPTQ        3     0
CAGACTCGGCATACGACTTTG     QTRHTTL        3     0
CAGACTCGGCCTACTCCTGGG     QTRPTPG        3     0
CAGACTCGGCCTCAGACGTAT     QTRPQTY        3     0
CAGACTCGGCCTCCTATGTGG     QTRPPMW        3     0
CAGACTCGGCTGCCTAGTTAT     QTRLPSY        3     0
CAGACTCGTACGGATCTGGTG     QTRTDLV        3     0
CAGACTCGTATTCCTATTTTT     QTRIPIF        3     0
CAGACTCGTCAGCCTTGGTGG     QTRQPWW        3     0
CAGACTCGTCCTCCGTGGTTT     QTRPPWF        3     0
CAGACTCGTTCTCTGCAGCCG     QTRSLQP        3     0
CAGACTCTGATTATTGATGGT     QTLIIDG        3     0
CAGACTCTGCAGCCTTATGTG     QTLQPYV        3     0
CAGACTCTGCATCTTACGCCG     QTLHLTP        3     0
CAGACTCTGCGTGATTGGGGT     QTLRDWG        3     0
CAGACTCTGGCGCATTTTCGT     QTLAHFR        3     0
CAGACTCTTCTTCGGGCTCAT     QTLLRAH        3     0
CAGACTGAGCAGCATCCTTGG     QTEQHPW        3     0
CAGACTGAGCAGCGGTATCAG     QTEQRYQ        3     0
CAGACTGAGCATCCTCCTCAT     QTEHPPH        3     0
CAGACTGAGCCGCATAATCAT     QTEPHNH        3     0
CAGACTGAGCCGGCTATGCGT     QTEPAMR        3     0
CAGACTGAGCGTTATCGTACG     QTERYRT        3     0
CAGACTGAGCTGCGGTTTGAT     QTELRFD        3     0
CAGACTGAGCTTCTTAGGTAT     QTELLRY        3     0
CAGACTGATCAGTGGCATGCT     QTDQWHA        3     0
CAGACTGATCCTACTCCGATT     QTDPTPI        3     0
CAGACTGATCCTCGTCCTTCG     QTDPRPS        3     0
CAGACTGATCGGACGATGCCG     QTDRTMP        3     0
CAGACTGATCGGAGGGCGCTG     QTDRRAL        3     0
CAGACTGATGAGGCTAGTAAG     QTDEASK        3     0
CAGACTGATGTTGCGCTGCAT     QTDVALH        3     0
CAGACTGATGTTTCGGCGAAG     QTDVSAK        3     0
CAGACTGATTCGCCTCTGCGT     QTDSPLR        3     0
CAGACTGCAACTCCTCCGCGT     QTATPPR        3     0
CAGACTGCGACAATGCCTCGG     QTATMPR        3     0
CAGACTGCGACGACTCTTTTT     QTATTLF        3     0
CAGACTGCGACGTCGAATATT     QTATSNI        3     0
CAGACTGCGACTAATCATATG     QTATNHM        3     0
CAGACTGCGAGGGCTACTTCG     QTARATS        3     0
CAGACTGCGAGTGTTCAGACT     QTASVQT        3     0
CAGACTGCGATGAGGATTGCT     QTAMRIA        3     0
CAGACTGCGATTGGTCATTAT     QTAIGHY        3     0
CAGACTGCGCAGCCTAGTTGG     QTAQPSW        3     0
CAGACTGCGCAGTATCGTGTG     QTAQYRV        3     0
CAGACTGCGCATAGTACTGCT     QTAHSTA        3     0
CAGACTGCGCATCCTTTGCGT     QTAHPLR        3     0
CAGACTGCGCATTGGGCTCCT     QTAHWAP        3     0
CAGACTGCGCCTAGTACTGAG     QTAPSTE        3     0
CAGACTGCGCGGATGACTATG     QTARMTM        3     0
CAGACTGCGCGTATGACTCGT     QTARMTR        3     0
CAGACTGCGCGTCCTGATGCG     QTARPDA        3     0
CAGACTGCGCGTGAGGCGTCG     QTAREAS        3     0
CAGACTGCGCTGCCGGGTACT     QTALPGT        3     0
CAGACTGCGCTGGGGGATCCG     QTALGDP        3     0
CAGACTGCGCTTAAGTTTATG     QTALKFM        3     0
CAGACTGCGCTTTTTCATTGG     QTALFHW        3     0
CAGACTGCGGAGGCGCTTACG     QTAEALT        3     0
CAGACTGCGGATCCGCTGGAT     QTADPLD        3     0
CAGACTGCGGCGAATATGATT     QTAANMI        3     0
CAGACTGCGGCTCCGACGAGT     QTAAPTS        3     0
CAGACTGCGGCTCCTCGTGCG     QTAAPRA        3     0
CAGACTGCGGGGAGTAAGATG     QTAGSKM        3     0
CAGACTGCGGGGCATCATAGT     QTAGHHS        3     0
CAGACTGCGGGTCAGCGGCAT     QTAGQRH        3     0
CAGACTGCGGTTACGACGATG     QTAVTTM        3     0
CAGACTGCGGTTACGTCTACG     QTAVTST        3     0
CAGACTGCGGTTACTGCTGTG     QTAVTAV        3     0
CAGACTGCGGTTCAGCATCAT     QTAVQHH        3     0
CAGACTGCGGTTCCTCGTACT     QTAVPRT        3     0
CAGACTGCGGTTCGTGGTTCG     QTAVRGS        3     0
CAGACTGCGTATAGTTATACG     QTAYSYT        3     0
CAGACTGCTAAGGCGCATGCG     QTAKAHA        3     0
CAGACTGCTACTCCTCCTTCG     QTATPPS        3     0
CAGACTGCTATGACTCCGACT     QTAMTPT        3     0
CAGACTGCTATGCCTAATTTT     QTAMPNF        3     0
CAGACTGCTCATAATGCTCCT     QTAHNAP        3     0
CAGACTGCTCATCAGGATCGG     QTAHQDR        3     0
CAGACTGCTCCGTTGCCTACT     QTAPLPT        3     0
CAGACTGCTCCTCCGTATAAG     QTAPPYK        3     0
CAGACTGCTCCTCGTACGGGG     QTAPRTG        3     0
CAGACTGCTCGTCCGCTGGCT     QTARPLA        3     0
CAGACTGCTCGTGCGACGACG     QTARATT        3     0
CAGACTGCTCTGGCTGCTGCT     QTALAAA        3     0
CAGACTGCTGCGATTGGTGTT     QTAAIGV        3     0
CAGACTGCTGCTGATTATTCT     QTAADYS        3     0
CAGACTGCTGCTGTTCCTCCT     QTAAVPP        3     0
CAGACTGCTGTTGATTAGGTT     QTAVDQV        3     0
CAGACTGCTTCGGGTAAGCCT     QTASGKP        3     0
CAGACTGGAGCTGCTCTTGCG     QTGAALA        3     0
CAGACTGGGAGTCATCGGCCT     QTGSHRP        3     0
CAGACTGGGATGACGGTGAGT     QTGMTVS        3     0
CAGACTGGGATTACTCCTGCT     QTGITPA        3     0
CAGACTGGGCATACTCTGAAT     QTGHTLN        3     0
CAGACTGGGCATGCTACTATG     QTGHATM        3     0
CAGACTGGGCCTACTCCGACT     QTGPTPT        3     0
CAGACTGGGCCTACTGTTATG     QTGPTVM        3     0
CAGACTGGGCGGACTCCTACT     QTGRTPT        3     0
CAGACTGGGCTGTCGTTTCCG     QTGLSFP        3     0
CAGACTGGGCTTCCGAGGTGT     QTGLPRC        3     0
CAGACTGGGGAGCCTGCGGTT     QTGEPAV        3     0
CAGACTGGGGATCGGCATTTT     QTGDRHF        3     0
CAGACTGGGGTGAAGCCTGCT     QTGVKPA        3     0
CAGACTGGGGTTCAGCGTACT     QTGVQRT        3     0
CAGACTGGGTCGAAGGCTCAT     QTGSKAH        3     0
CAGACTGGGTCGATGCATCTG     QTGSMHL        3     0
CAGACTGGTACGCTGCGTGTG     QTGTLRV        3     0
CAGACTGGTACTGCTGAGCGG     QTGTAER        3     0
CAGACTGGTCAGATTGGTAAG     QTGQIGK        3     0
CAGACTGGTCAGCTTCCTCAT     QTGQLPH        3     0
CAGACTGGTCCGAATAGTCCG     QTGPNSP        3     0
CAGACTGGTCTTGGGTTGGTT     QTGLGLV        3     0
CAGACTGGTGATATTGCTCGT     QTGDIAR        3     0
CAGACTGGTGCGGCGCCGTCG     QTGAAPS        3     0
CAGACTGGTGCTATGATGGAT     QTGAMMD        3     0
CAGACTGGTGCTCATGGTCTG     QTGAHGL        3     0
CAGACTGGTGCTCTTGCGTAT     QTGALAY        3     0
CAGACTGGTGGTGCTCCTTGT     QTGGAPC        3     0
CAGACTGGTGTGGCTCTGCTG     QTGVALL        3     0
CAGACTGGTGTTCCGATTTAT     QTGVPIY        3     0
CAGACTGGTTCGATGACGCCT     QTGSMTP        3     0
CAGACTGTGACTGAGCATCAG     QTVTEHQ        3     0
CAGACTGTGAGTGATGCGGAG     QTVSDAE        3     0
CAGACTGTGATGTCTCCGCGT     QTVMSPR        3     0
CAGACTGTGATTCTGCTGACG     QTVILLT        3     0
CAGACTGTGCAGAATCTGGAT     QTVQNLD        3     0
CAGACTGTGCAGACTCCGCCT     QTVQTPP        3     0
CAGACTGTGCATCAGCCGACG     QTVHQPT        3     0
CAGACTGTGCATCTTCCGCCG     QTVHLPP        3     0
CAGACTGTGCATGCTGCGTTT     QTVHAAF        3     0
CAGACTGTGCCGATTCATCCT     QTVPIHP        3     0
CAGACTGTGCCGCAGTATCGT     QTVPQYR        3     0
CAGACTGTGCCGCATATTAGT     QTVPHIS        3     0
CAGACTGTGCCTCATGAGAGT     QTVPHES        3     0
CAGACTGTGCCTCTGATGGGT     QTVPLMG        3     0
CAGACTGTGCGGCCTGGTGCT     QTVRPGA        3     0
CAGACTGTGCGTGATCTGGTG     QTVRDLV        3     0
CAGACTGTGCGTGGTACTACG     QTVRGTT        3     0
CAGACTGTGGCTACGCTGATG     QTVATLM        3     0
CAGACTGTGGCTCAGGTGAGT     QTVAQVS        3     0
CAGACTGTGGGTCGTACTTCG     QTVGRTS        3     0
CAGACTGTGGTGTGTCCGCCG     QTVVCPP        3     0
CAGACTGTTACTGTGCGGTTG     QTVTVRL        3     0
CAGACTGTTATGGCGCCTGGG     QTVMAPG        3     0
CAGACTGTTGATCCGCCGTTT     QTVDPPF        3     0
CAGACTTATGAGCTGCGTCCG     QTYELRP        3     0
CAGACTTATGTGCAGCCTTCG     QTYVQPS        3     0
CAGACTTCGACTCCTCCGATT     QTSTPPI        3     0
CAGACTTCGACTGGGGTGCTT     QTSTGVL        3     0
CAGACTTCGCTGCGTCCTCCT     QTSLRPP        3     0
CAGACTTCGGTGCCGCTGCTG     QTSVPLL        3     0
CAGACTTCTCCTCCTCCGCGT     QTSPPPR        3     0
CAGACTTGGCCGCCTCCGTTG     QTWPPPL        3     0
CAGACTTGGCCTCCTCTGTAC     QTWPPLY        3     0
CAGACTTGGCCTCGGTATCAT     QTWPRYH        3     0
CAGACTTGGCTGAAGACGATT     QTWLKTI        3     0
CAGACTTGGGGGCGTGCGGGT     QTWGRAG        3     0
CAGACTTGGTAGACGAAGGTT     QTWQTKV        3     0
CAGACTTGGTCGGTGATACGG     QTWSVIR        3     0
CAGACTTGGTGGACGGTTCCG     QTWWTVP        3     0
CAGACTTGTGTTCGTGGTAAT     QTCVRGN        3     0
CAGACTTTGCCTCGTGCGACT     QTLPRAT        3     0
CAGACTTTGGAGCCTACGCGT     QTLEPTR        3     0
CAGAGGAATCCGCCTGATATT     QRNPPDI        3     0
CAGAGGACGACGATTCCGCTG     QRTTIPL        3     0
CAGAGGACGATGACGAGTGAT     QRTMTSD        3     0
CAGAGGACGCTGCTGTATGCT     QRTLLYA        3     0
CAGAGGACGGAGCATCCGCTG     QRTEHPL        3     0
CAGAGGACTATTGAGCTTGAT     QRTIELD        3     0
CAGAGGACTCCTGATTTGCCG     QRTPDLP        3     0
CAGAGGACTTGGACGCAGTAT     QRTWTQY        3     0
CAGAGGAGTCATCAGCCGCCG     QRSHQPP        3     0
CAGAGGATGAGTGCTCAGACT     QRMSAQT        3     0
CAGAGGATGCAGGCGACGATG     QRMQATM        3     0
CAGAGGATGTCTCAGACGATG     QRMSQTM        3     0
CAGAGGCAGGTGGATACGCAT     QRQVDTH        3     0
CAGAGGCCGACTCTTGCGGAG     QRPTLAE        3     0
CAGAGGCCGCAGTTTCCTCCT     QRPQFPP        3     0
CAGAGGCCGCATAGTCCGTTT     QRPHSPF        3     0
CAGAGGCCGCATCCTCCTGAG     QRPHPPE        3     0
CAGAGGCCGCCGTCTACGCAG     QRPPSTQ        3     0
CAGAGGCCGCCTAATGATTGG     QRPPNDW        3     0
CAGAGGCCGCCTGCTCATCGG     QRPPAHR        3     0
CAGAGGCCGGAGATTCTGCAT     QRPEILH        3     0
CAGAGGCCGGCTCATCAGGTT     QRPAHQV        3     0
CAGAGGCCGGCTCTTCCTCCG     QRPALPP        3     0
CAGAGGCCTAGTCAGCTGCCG     QRPSQLP        3     0
CAGAGGCTGAGTACTGCGCAG     QRLSTAQ        3     0
CAGAGGCTGATGCATAGTACG     QRLMHST        3     0
CAGAGGCTGCCTACTGTTCCT     QRLPTVP        3     0
CAGAGGCTGCCTCCGATGCTT     QRLPPML        3     0
CAGAGGCTGGAGACTTGGGCT     QRLETWA        3     0
CAGAGGCTGGGTCCGCTGCCT     QRLGPLP        3     0
CAGAGGCTGTATACGGCGCAT     QRLYTAH        3     0
CAGAGGCTTACTCATCCTCCG     QRLTHPP        3     0
CAGAGGGAGACTCCTAATCAG     QRETPNQ        3     0
CAGAGGGAGCAGCCGTGGGTT     QREQPWV        3     0
CAGAGGGAGCCGACGGATCGG     QREPTDR        3     0
CAGAGGGATGATCAGATGCTT     QRDDQML        3     0
CAGAGGGCGACTCAGCCGTGT     QRATQPC        3     0
CAGAGGGCGATGGAGAATAAT     QRAMENN        3     0
CAGAGGGCGATGTATATTCAG     QRAMYIQ        3     0
CAGAGGGCGATTACGCTTCAG     QRAITLQ        3     0
CAGAGGGCGCAGACTTGGCAT     QRAQTWH        3     0
CAGAGGGCGCATCCTCCGACG     QRAHPPT        3     0
CAGAGGGCGCATGAGAATTTT     QRAHENF        3     0
CAGAGGGCGCCGGCGACTAGT     QRAPATS        3     0
CAGAGGGCGGCTCCGATTCCG     QRAAPIP        3     0
CAGAGGGCGGTTCCGGAGTGG     QRAVPEW        3     0
CAGAGGGCTACGGTTCCGTTG     QRATVPL        3     0
CAGAGGGCTCAGATTACGTTG     QRAQITL        3     0
CAGAGGGCTCTTGCGATGAGT     QRALAMS        3     0
CAGAGGGCTGCTGATGTGTCT     QRAADVS        3     0
CAGAGGGGGGAGCATCGGTGG     QRGEHRW        3     0
CAGAGGGTGGTGACTGCGGAT     QRVVTAD        3     0
CAGAGGTCTAGTCCTCCTCCG     QRSSPPP        3     0
CAGAGGTGGCTGATGGCGGAT     QRWLMAD        3     0
CAGAGGTTGCCGGGTGTGCCT     QRLPGVP        3     0
CAGAGTAAGATGCGGCTGCCG     QSKMRLP        3     0
CAGAGTAAGCATGCGGATTGT     QSKHADC        3     0
CAGAGTAATGCTCCGCTTCGT     QSNAPLR        3     0
CAGAGTACGACTGCTGAGCTT     QSTTAEL        3     0
CAGAGTACGACTGTGATGTAG     QSTTVMQ        3     0
CAGAGTACGACTGTTGCGCCT     QSTTVAP        3     0
CAGAGTACGATGGCGTGTTAT     QSTMACY        3     0
CAGAGTACGATTGCTTTTAGG     QSTIAFR        3     0
CAGAGTACGCAGCAGTATGAC     QSTQQYD        3     0
CAGAGTACGCAGCCTATTAAT     QSTQPIN        3     0
CAGAGTACGCAGGCTCCGTGG     QSTQAPW        3     0
CAGAGTACGCATCTGCCTCAT     QSTHLPH        3     0
CAGAGTACGCATGCGAGGCCT     QSTHARP        3     0
CAGAGTACGCCGTATCAGTAT     QSTPYQY        3     0
CAGAGTACGCCGTCTACTACG     QSTPSTT        3     0
CAGAGTACGCCTCCGACGGGT     QSTPPTG        3     0
CAGAGTACGCCTCTTCTGTCG     QSTPLLS        3     0
CAGAGTACGCTGCTGCATCTG     QSTLLHL        3     0
CAGAGTACGCTGGCTTCTCGT     QSTLASR        3     0
CAGAGTACGCTTACTTCTTCG     QSTLTSS        3     0
CAGAGTACGGAGCGGATGCCT     QSTERMP        3     0
CAGAGTACGGCGGATACGAGT     QSTADTS        3     0
CAGAGTACGGCTCCTCATCCT     QSTAPHP        3     0
CAGAGTACGGTACTTCGGCTT     QSTVLRL        3     0
CAGAGTACGGTGATTCCTGTG     QSTVIPV        3     0
CAGAGTACGGTGCAGTCGTTG     QSTVQSL        3     0
CAGAGTACGGTTTCGGTTAGT     QSTVSVS        3     0
CAGAGTACGTATACTATGCAT     QSTYTMH        3     0
CAGAGTACGTATGCGATTGAG     QSTYAIE        3     0
CAGAGTACTAATCCGACTATT     QSTNPTI        3     0
CAGAGTACTCATCAGCCTTTG     QSTHQPL        3     0
CAGAGTACTCGTGCTATTGTG     QSTRAIV        3     0
CAGAGTACTGGGATGCGTACT     QSTGMRT        3     0
CAGAGTAGGCATCTTCCTTAT     QSRHLPY        3     0
CAGAGTAGGCCTCCTATTGTT     QSRPPIV        3     0
CAGAGTAGGCCTGGACCTGAG     QSRPGPE        3     0
CAGAGTAGGGAGCTTATGTCG     QSRELMS        3     0
CAGAGTAGGGATACTTCGACG     QSRDTST        3     0
CAGAGTAGTAATCCGATGCAT     QSSNPMH        3     0
CAGAGTAGTACGCTGCCGGAT     QSSTLPD        3     0
CAGAGTAGTACTCGGGATCAT     QSSTRDH        3     0
CAGAGTAGTCAGCTGCGGACG     QSSQLRT        3     0
CAGAGTAGTCATAGGCATAGT     QSSHRHS        3     0
CAGAGTAGTCCGCTTACGTAT     QSSPLTY        3     0
CAGAGTATGAATGCGGCTCGT     QSMNAAR        3     0
CAGAGTATGACGCTGGAGGTG     QSMTLEV        3     0
CAGAGTATGAGGACGGGTTGT     QSMRTGC        3     0
CAGAGTCAGCAGCATCGGGTG     QSQQHRV        3     0
CAGAGTCAGCCTCATACGCTT     QSQPHTL        3     0
CAGAGTCAGCCTGTGCATAAT     QSQPVHN        3     0
CAGAGTCAGCCTGTTCTGCCG     QSQPVLP        3     0
CAGAGTCAGCGGTTGGGTTGG     QSQRLGW        3     0
CAGAGTCAGCGTAGTGGGGTG     QSQRSGV        3     0
CAGAGTCAGCGTCCGACGACT     QSQRPTT        3     0
CAGAGTCAGCTTCAGCGGTAT     QSQLQRY        3     0
CAGAGTCATGAGTCGACTATG     QSHESTM        3     0
CAGAGTCATGTGCCTACGTTT     QSHVPTF        3     0
CAGAGTCATGTGTCGAAGTCT     QSHVSKS        3     0
CAGAGTCCGACGCCTAATCCG     QSPTPNP        3     0
CAGAGTCCGACTCATATGGGT     QSPTHMG        3     0
CAGAGTCCGACTGCTATTTGG     QSPTAIW        3     0
CAGAGTCCGACTTTTACTCCG     QSPTFTP        3     0
CAGAGTCCGATTCCTTAGGGG     QSPIPQG        3     0
CAGAGTCCGCATCCTGAGCTG     QSPHPEL        3     0
CAGAGTCCGCATTCGACGTGT     QSPHSTC        3     0
CAGAGTCCGCCGTAGATTCTT     QSPPQIL        3     0
CAGAGTCCGCCTATTTGGAGG     QSPPIWR        3     0
CAGAGTCCGCCTCATCATTCT     QSPPHHS        3     0
CAGAGTCCGCGTAGTCCTGTG     QSPRSPV        3     0
CAGAGTCCGCTGCGTGATTGG     QSPLRDW        3     0
CAGAGTCCGCTGTCTAATGGT     QSPLSNG        3     0
CAGAGTCCGCTTCCTTTGCCG     QSPLPLP        3     0
CAGAGTCCGGCTGCGAAGGAG     QSPAAKE        3     0
CAGAGTCCGGTGGCGTGGCAT     QSPVAWH        3     0
CAGAGTCCGTATCATCGTCTT     QSPYHRL        3     0
CAGAGTCCGTCTGCGGCTGGT     QSPSAAG        3     0
CAGAGTCCTACTCAGCATGGG     QSPTQHG        3     0
CAGAGTCCTCCTACGCATTTT     QSPPTHF        3     0
CAGAGTCCTGCTCCTCATACT     QSPAPHT        3     0
CAGAGTCGGATTAATGATATG     QSRINDM        3     0
CAGAGTCGGGGTCCTCAGGTT     QSRGPQV        3     0
CAGAGTCGGGTGATGCCTGGG     QSRVMPG        3     0
CAGAGTCGTCCTGAGGCGTAT     QSRPEAY        3     0
CAGAGTCTGCAGGTGCGGACG     QSLQVRT        3     0
CAGAGTCTGCATACGAGTGCT     QSLHTSA        3     0
CAGAGTCTGCCTGGTTCGTAT     QSLPGSY        3     0
CAGAGTCTTGCGCTGGTTGGT     QSLALVG        3     0
CAGAGTCTTGTGAATCAGTTG     QSLVNQL        3     0
CAGAGTGCGACGCTGCTTCAG     QSATLLQ        3     0
CAGAGTGCGACGGTTAATCGT     QSATVNR        3     0
CAGAGTGCGATGCGGACGTAG     QSAMRTQ        3     0
CAGAGTGCGCAGCAGTCTCCT     QSAQQSP        3     0
CAGAGTGCGCAGGTTAAGCCG     QSAQVKP        3     0
CAGAGTGCGCCGCATGCTAGG     QSAPHAR        3     0
CAGAGTGCGCTTTCGAAGACG     QSALSKT        3     0
CAGAGTGCGGCTACTTATCTG     QSAATYL        3     0
CAGAGTGCGGGGCATGCTAGG     QSAGHAR        3     0
CAGAGTGCGTCGTATTCGAAT     QSASYSN        3     0
CAGAGTGCGTGTCTGGCTACT     QSACLAT        3     0
CAGAGTGCTTAGACGAATCAG     QSAQTNQ        3     0
CAGAGTGGGCGTACGGTGAGT     QSGRTVS        3     0
CAGAGTGGGCTGTCTTTGTAT     QSGLSLY        3     0
CAGAGTGGGGCGTGTATGCTG     QSGACML        3     0
CAGAGTGGGTATCGGATGCCG     QSGYRMP        3     0
CAGAGTGGGTCTGCGCTTTAT     QSGSALY        3     0
CAGAGTGGTAGGCATTATATG     QSGRHYM        3     0
CAGAGTGGTCCGCCGCTTCAT     QSGPPLH        3     0
CAGAGTGGTCCTCATGCTGCT     QSGPHAA        3     0
CAGAGTGGTCGTATGCCTCCT     QSGRMPP        3     0
CAGAGTGTGCTGCCTCTGCCG     QSVLPLP        3     0
CAGAGTGTGGCGCTTAAGGCG     QSVALKA        3     0
CAGAGTGTGGTGCCGCAGTCT     QSVVPQS        3     0
CAGAGTGTTGTGATGCGTCAG     QSVVMRQ        3     0
CAGAGTGTTGTTCAGGCGTAT     QSVVQAY        3     0
CAGAGTGTTGTTCCGTTTCGT     QSVVPFR        3     0
CAGATACAGCCTCCGAGTCAG     QIQPPSQ        3     0
CAGATGAAGCAGACGTTGATT     QMKQTLI        3     0
CAGATGAAGCTTGCTACGACT     QMKLATT        3     0
CAGATGAAGGAGCAGGCGAGT     QMKEQAS        3     0
CAGATGAAGGCGCATCCGTCT     QMKAHPS        3     0
CAGATGAAGGCGCATGCGAAG     QMKAHAK        3     0
CAGATGAATCATCCTCGGCCT     QMNHPRP        3     0
CAGATGAATCCTGCTACTCCT     QMNPATP        3     0
CAGATGAATTTTGCGCCGCCG     QMNFAPP        3     0
CAGATGACGAAGCTGCCGGCT     QMTKLPA        3     0
CAGATGACGAATCCGAAGTCG     QMTNPKS        3     0
CAGATGACGATGATTACGCGG     QMTMITR        3     0
CAGATGACGATGGCGCCTCCG     QMTMAPP        3     0
CAGATGACGATTTGGCCTTGG     QMTIWPW        3     0
CAGATGACGCAGACTCCGACG     QMTQTPT        3     0
CAGATGACGCCGAGTCTGCAT     QMTPSLH        3     0
CAGATGACGCCGGATGAGCCG     QMTPDEP        3     0
CAGATGACGCCGTATTCTTCT     QMTPYSS        3     0
CAGATGACGCCTCCTCTTCCG     QMTPPLP        3     0
CAGATGACGCCTGCGAGTTTT     QMTPASF        3     0
CAGATGACGCGGGATACTGAG     QMTRDTE        3     0
CAGATGACGCGTCCTCAGCAT     QMTRPQH        3     0
CAGATGACGCTGCCTCGTAGT     QMTLPRS        3     0
CAGATGACGCTGGTGTGGTGG     QMTLVWW        3     0
CAGATGACGGCGCGTTTGGTT     QMTARLV        3     0
CAGATGACGGCGGTTACTATG     QMTAVTM        3     0
CAGATGACGGCTGTTGTTTCG     QMTAVVS        3     0
CAGATGACGGTGCCTTAGGAT     QMTVPQD        3     0
CAGATGACGTATGCTGGTGCT     QMTYAGA        3     0
CAGATGACGTCTCGGGATCCT     QMTSRDP        3     0
CAGATGACGTGGTGGTCTACG     QMTWWST        3     0
CAGATGACTAAGCTGCCTAGG     QMTKLPR        3     0
CAGATGACTAGTAGGGCGTCT     QMTSRAS        3     0
CAGATGACTCAGCCGCTGCGT     QMTQPLR        3     0
CAGATGACTCCGACTACGCAT     QMTPTTH        3     0
CAGATGACTGCGAGGATGGGG     QMTARMG        3     0
CAGATGAGGACGCCGCCTACG     QMRTPPT        3     0
CAGATGAGGACTATTTCTCTG     QMRTISL        3     0
CAGATGAGGTCGACGGTGGTG     QMRSTVV        3     0
CAGATGAGTGCGGGTTCTTTT     QMSAGSF        3     0
CAGATGAGTGTTAGGCCGCAT     QMSVRPH        3     0
CAGATGATGCAGCATGCGCAT     QMMQHAH        3     0
CAGATGATGCCGCATGCGATG     QMMPHAM        3     0
CAGATGATGCCGCCGGTGTGT     QMMPPVC        3     0
CAGATGATGCCTCGTGCTTGT     QMMPRAC        3     0
CAGATGATGCCTGCTCCTAGG     QMMPAPR        3     0
CAGATGATGCGGACTACTCAG     QMMRTTQ        3     0
CAGATGATGCTGCCGAATGAG     QMMLPNE        3     0
CAGATGATTACGCATCCTCCT     QMITHPP        3     0
CAGATGATTGCGATGACGCGT     QMIAMTR        3     0
CAGATGCAATCGCTTGTTCGT     QMQSLVR        3     0
CAGATGCAGAAGACTACTCAG     QMQKTTQ        3     0
CAGATGCAGAATCCGAGGCTT     QMQNPRL        3     0
CAGATGCAGACGATGCCTTAT     QMQTMPY        3     0
CAGATGCAGACGATTATGACG     QMQTIMT        3     0
CAGATGCAGACGGTGACGGAT     QMQTVTD        3     0
CAGATGCAGACTAGTACGCCG     QMQTSTP        3     0
CAGATGCAGACTAGTGCTTTG     QMQTSAL        3     0
CAGATGCAGACTCCTCCTAAT     QMQTPPN        3     0
CAGATGCAGAGGGATACGCTG     QMQRDTL        3     0
CAGATGCAGAGTCCTCCGATT     QMQSPPI        3     0
CAGATGCAGAGTCTGGGTGCG     QMQSLGA        3     0
CAGATGCAGATGCTGCCGTTT     QMQMLPF        3     0
CAGATGCAGCAGATGCAGATT     QMQQMQI        3     0
CAGATGCAGCAGCCTCCGCAT     QMQQPPH        3     0
CAGATGCAGCAGCGTCCGGCT     QMQQRPA        3     0
CAGATGCAGCAGGAACCTTAG     QMQQEPQ        3     0
CAGATGCAGCAGTCTACGTTG     QMQQSTL        3     0
CAGATGCAGCAGTCTCTGCCT     QMQQSLP        3     0
CAGATGCAGCAGTGGCATCAT     QMQQWHH        3     0
CAGATGCAGCATAATCGTATT     QMQHNRI        3     0
CAGATGCAGCATAATGGTCCT     QMQHNGP        3     0
CAGATGCAGCATACTCCTGTT     QMQHTPV        3     0
CAGATGCAGCATATGGCTCAG     QMQHMAQ        3     0
CAGATGCAGCATTCTCGTGAT     QMQHSRD        3     0
CAGATGCAGCCGGTTTATGGG     QMQPVYG        3     0
CAGATGCAGCCTCCTGCTCTT     QMQPPAL        3     0
CAGATGCAGCCTCGGACGTGG     QMQPRTW        3     0
CAGATGCAGCGGACTCCTCCT     QMQRTPP        3     0
CAGATGCAGCGGCTGGAGTGG     QMQRLEW        3     0
CAGATGCAGCGTACTGCGACG     QMQRTAT        3     0
CAGATGCAGCGTCCTCCGTAT     QMQRPPY        3     0
CAGATGCAGCGTGAGGTTACT     QMQREVT        3     0
CAGATGCAGCTGCCTACTTTG     QMQLPTL        3     0
CAGATGCAGCTGCTGGATACG     QMQLLDT        3     0
CAGATGCAGCTTACTCAGGTG     QMQLTQV        3     0
CAGATGCAGCTTCCTACGGCG     QMQLPTA        3     0
CAGATGCAGCTTCCTCTTACT     QMQLPLT        3     0
CAGATGCAGGAGACTCGTCTG     QMQETRL        3     0
CAGATGCAGGATAATCTGTTT     QMQDNLF        3     0
CAGATGCAGGATATGTGGAAT     QMQDMWN        3     0
CAGATGCAGGCGACGACGCTG     QMQATTL        3     0
CAGATGCAGGCTACGTAGACT     QMQATQT        3     0
CAGATGCAGGCTCCTCGGTCT     QMQAPRS        3     0
CAGATGCAGGGTACTGCTACG     QMQGTAT        3     0
CAGATGCAGGGTCCGCCTGTT     QMQGPPV        3     0
CAGATGCAGGGTCGGATGGCG     QMQGRMA        3     0
CAGATGCAGGTGACGCTGGTG     QMQVTLV        3     0
CAGATGCAGGTGTCGACGCTT     QMQVSTL        3     0
CAGATGCAGTATCATAAGAAT     QMQYHKN        3     0
CAGATGCAGTATGCGCCGCGT     QMQYAPR        3     0
CAGATGCAGTCGAATTCTTAG     QMQSNSQ        3     0
CAGATGCAGTCTGTTCATACG     QMQSVHT        3     0
CAGATGCAGTTGACGCGTTCG     QMQLTRS        3     0
CAGATGCAGTTGTGGGCGCGT     QMQLWAR        3     0
CAGATGCATAAGCTGACGTTG     QMHKLTL        3     0
CAGATGCATACTCGGAGTACT     QMHTRST        3     0
CAGATGCATAGGTATCCGTCG     QMHRYPS        3     0
CAGATGCATAGGTCGTGGCCG     QMHRSWP        3     0
CAGATGCATAGTCCGACGGAT     QMHSPTD        3     0
CAGATGCATAGTCCTATTTTG     QMHSPIL        3     0
CAGATGCATCAGAGGTGGTTG     QMHQRWL        3     0
CAGATGCATCAGATGGGGGGT     QMHQMGG        3     0
CAGATGCATCATGGTGCGAGT     QMHHGAS        3     0
CAGATGCATCCTCTGACTGGG     QMHPLTG        3     0
CAGATGCATCGGACGGTGACG     QMHRTVT        3     0
CAGATGCATCGGATTACGTGG     QMHRITW        3     0
CAGATGCATCGTAGTCCTCCT     QMHRSPP        3     0
CAGATGCATGAGACGGGGATG     QMHETGM        3     0
CAGATGCATGCGCCTGGTTTG     QMHAPGL        3     0
CAGATGCATGCTTTTGAGTCT     QMHAFES        3     0
CAGATGCATGGGGCTCGTTCT     QMHGARS        3     0
CAGATGCATGGTCCGGCTGTG     QMHGPAV        3     0
CAGATGCATGGTTGGCCTACT     QMHGWPT        3     0
CAGATGCATGTTACGCAGGGG     QMHVTQG        3     0
CAGATGCATTCGTCTCTGGAT     QMHSSLD        3     0
CAGATGCCGAAGAAGACGAGT     QMPKKTS        3     0
CAGATGCCGAATAGTATGAGT     QMPNSMS        3     0
CAGATGCCGAATTATGGGGAT     QMPNYGD        3     0
CAGATGCCGACGAAGCTGCCT     QMPTKLP        3     0
CAGATGCCGACTCATGTGCAT     QMPTHVH        3     0
CAGATGCCGAGTACGCCTCTG     QMPSTPL        3     0
CAGATGCCGAGTACGTATCAT     QMPSTYH        3     0
CAGATGCCGAGTCCGCGTCCG     QMPSPRP        3     0
CAGATGCCGAGTCCTAGGCTT     QMPSPRL        3     0
CAGATGCCGAGTGCTAGTCGG     QMPSASR        3     0
CAGATGCCGAGTTCGTGGCTG     QMPSSWL        3     0
CAGATGCCGATTAGTCGTGCG     QMPISRA        3     0
CAGATGCCGATTCTTACTGAG     QMPILTE        3     0
CAGATGCCGCAGGTTCCGCGT     QMPQVPR        3     0
CAGATGCCGCATCCGACTCCT     QMPHPTP        3     0
CAGATGCCGCATGGTGATCCT     QMPHGDP        3     0
CAGATGCCGCATTCTAGAATT     QMPHSRI        3     0
CAGATGCCGCATTTGCCTAAT     QMPHLPN        3     0
CAGATGCCGCCGACTTCTTCT     QMPPTSS        3     0
CAGATGCCGCCGATGATGCTT     QMPPMML        3     0
CAGATGCCGCCGCTGGTTCTG     QMPPLVL        3     0
CAGATGCCGCCGGGTGCGCTG     QMPPGAL        3     0
CAGATGCCGCCTCCGAATCAG     QMPPPNQ        3     0
CAGATGCCGCCTCCGTGGTTG     QMPPPWL        3     0
CAGATGCCGCCTCCTGGTAAG     QMPPPGK        3     0
CAGATGCCGCCTGATAAGCCT     QMPPDKP        3     0
CAGATGCCGCGGCTGACGAAT     QMPRLTN        3     0
CAGATGCCGCTGAGTGGTGGG     QMPLSGG        3     0
CAGATGCCGCTGCCTTAGCTG     QMPLPQL        3     0
CAGATGCCGCTGCCTTATCGT     QMPLPYR        3     0
CAGATGCCGCTGGTGAGTTGG     QMPLVSW        3     0
CAGATGCCGCTTAATCCGCGT     QMPLNPR        3     0
CAGATGCCGCTTGCTCCTTCG     QMPLAPS        3     0
CAGATGCCGGAGCTGAGGTCG     QMPELRS        3     0
CAGATGCCGGATAGGATTCTG     QMPDRIL        3     0
CAGATGCCGGATGTGCCTAGG     QMPDVPR        3     0
CAGATGCCGGCGCAGCATCGT     QMPAQHR        3     0
CAGATGCCGGCGCCTCCTCCG     QMPAPPP        3     0
CAGATGCCGGCGCCTCTGCCT     QMPAPLP        3     0
CAGATGCCGGCGTAGATGCCT     QMPAQMP        3     0
CAGATGCCGGCTCATGTGCTG     QMPAHVL        3     0
CAGATGCCGGCTCTTCATGAT     QMPALHD        3     0
CAGATGCCGGCTGCGAGGTGG     QMPAARW        3     0
CAGATGCCGGCTGCTTATTCG     QMPAAYS        3     0
CAGATGCCGGCTTGGTTGCTT     QMPAWLL        3     0
CAGATGCCGGGGCCGAATGTG     QMPGPNV        3     0
CAGATGCCGGGGCTGCCTTTT     QMPGLPF        3     0
CAGATGCCGGGTAATATTAAG     QMPGNIK        3     0
CAGATGCCGGTGACGCTGGTT     QMPVTLV        3     0
CAGATGCCGGTGTCTACGCAT     QMPVSTH        3     0
CAGATGCCGGTTCAGACGTGG     QMPVQTW        3     0
CAGATGCCGTATATGCAGACT     QMPYMQT        3     0
CAGATGCCGTATATGCCGTCG     QMPYMPS        3     0
CAGATGCCGTATATTAGGATT     QMPYIRI        3     0
CAGATGCCGTATCGTAATTTT     QMPYRNF        3     0
CAGATGCCGTCGCCTTATGTG     QMPSPYV        3     0
CAGATGCCGTCGTTGTTGCTT     QMPSLLL        3     0
CAGATGCCTACGTAGATGCTT     QMPTQML        3     0
CAGATGCCTACGTGTGCTGGT     QMPTCAG        3     0
CAGATGCCTAGGACGATTAAG     QMPRTIK        3     0
CAGATGCCTAGTCCGCCTTTT     QMPSPPF        3     0
CAGATGCCTAGTCTGCCTCCG     QMPSLPP        3     0
CAGATGCCTCATGCTGTGTTG     QMPHAVL        3     0
CAGATGCCTCCTAAGCTGCTG     QMPPKLL        3     0
CAGATGCCTCCTTCTGCGCTT     QMPPSAL        3     0
CAGATGCCTCGTTATACTCTG     QMPRYTL        3     0
CAGATGCCTGCTGATAGGATG     QMPADRM        3     0
CAGATGCCTGGGGTGACGGTT     QMPGVTV        3     0
CAGATGCCTGGTCGGTTTGCT     QMPGRFA        3     0
CAGATGCGGAATGCTGATAGG     QMRNADR        3     0
CAGATGCGGACGGCGACTCCT     QMRTATP        3     0
CAGATGCGGACGGTGGATGCT     QMRTVDA        3     0
CAGATGCGGACTATTTGGGCG     QMRTIWA        3     0
CAGATGCGGACTCCTTCTCAT     QMRTPSH        3     0
CAGATGCGGACTGATCCTAAT     QMRTDPN        3     0
CAGATGCGGACTTATGATAAT     QMRTYDN        3     0
CAGATGCGGCAGACTACGCTT     QMRQTTL        3     0
CAGATGCGGCAGATTCCTATG     QMRQIPM        3     0
CAGATGCGGCAGCAGATTCAT     QMRQQIH        3     0
CAGATGCGGCCTCCGACGGTT     QMRPPTV        3     0
CAGATGCGGCCTGCGCTTTCG     QMRPALS        3     0
CAGATGCGGCTGGTTACTTCG     QMRLVTS        3     0
CAGATGCGGCTTGATCCTCTG     QMRLDPL        3     0
CAGATGCGGGCTATGTTTACT     QMRAMFT        3     0
CAGATGCGGGGTGTTTATCCG     QMRGVYP        3     0
CAGATGCGGGTTGTGAAGGAT     QMRVVKD        3     0
CAGATGCGGTCTCCTGGTCCG     QMRSPGP        3     0
CAGATGCGGTTGGTGACGCCT     QMRLVTP        3     0
CAGATGCGTAATATGCCGCTT     QMRNMPL        3     0
CAGATGCGTACTCTTCCGCCT     QMRTLPP        3     0
CAGATGCGTCATCCTCTTACG     QMRHPLT        3     0
CAGATGCGTCCGGATCCGTTT     QMRPDPF        3     0
CAGATGCGTCCTCCTGTGCAG     QMRPPVQ        3     0
CAGATGCGTCCTGATTCGTAT     QMRPDSY        3     0
CAGATGCGTGAGCCGGCTCCT     QMREPAP        3     0
CAGATGCGTGATCCTTCGTCG     QMRDPSS        3     0
CAGATGCGTGCTGATTCGCTT     QMRADSL        3     0
CAGATGCGTTATCTTCCTTCG     QMRYLPS        3     0
CAGATGCTGAAGGATCCGCCT     QMLKDPP        3     0
CAGATGCTGAATCCGTCTTTG     QMLNPSL        3     0
CAGATGCTGACGACTGCGCTG     QMLTTAL        3     0
CAGATGCTGACGGGTCCGATT     QMLTGPI        3     0
CAGATGCTGACTCCTTAGAAG     QMLTPQK        3     0
CAGATGCTGACTGCACCTCGT     QMLTAPR        3     0
CAGATGCTGCAGTCGTTTCTG     QMLQSFL        3     0
CAGATGCTGCATACTATTAGT     QMLHTIS        3     0
CAGATGCTGCATCAGGTGAAT     QMLHQVN        3     0
CAGATGCTGCCGAGTCTGCGG     QMLPSLR        3     0
CAGATGCTGCCGGTTGCGGAG     QMLPVAE        3     0
CAGATGCTGCCTAGTCCTCTG     QMLPSPL        3     0
CAGATGCTGCCTCATCCGCCG     QMLPHPP        3     0
CAGATGCTGCCTCCTTCTTAG     QMLPPSQ        3     0
CAGATGCTGCTGCCTAGTATT     QMLLPSI        3     0
CAGATGCTGGATGTGCCGCCT     QMLDVPP        3     0
CAGATGCTGGCTGCTCATATT     QMLAAHI        3     0
CAGATGCTGGGTACGCAGACG     QMLGTQT        3     0
CAGATGCTGGGTGTTACTCGG     QMLGVTR        3     0
CAGATGCTGGTTCTTGGTCCT     QMLVLGP        3     0
CAGATGCTTACTACGAGGCAG     QMLTTRQ        3     0
CAGATGCTTCAGATTCCTCCT     QMLQIPP        3     0
CAGATGCTTCCTGTTACGCAT     QMLPVTH        3     0
CAGATGCTTCTGACGTCTCCT     QMLLTSP        3     0
CAGATGGAGACGCCTCGGAAG     QMETPRK        3     0
CAGATGGAGCATCGTCGTTGT     QMEHRRC        3     0
CAGATGGAGCCTGGTATGCAT     QMEPGMH        3     0
CAGATGGAGCGTTCTCCTTCG     QMERSPS        3     0
CAGATGGAGGCGACGACGAAG     QMEATTK        3     0
CAGATGGAGGTGCGGCATAAG     QMEVRHK        3     0
CAGATGGATAAGCTTCGTGTG     QMDKLRV        3     0
CAGATGGATACTGATGTGCTT     QMDTDVL        3     0
CAGATGGATCCGACGTAGACT     QMDPTQT        3     0
CAGATGGATGCGAATGCGCTG     QMDANAL        3     0
CAGATGGATTGGTGGACGAGG     QMDWWTR        3     0
CAGATGGCGAATCATGCGCGT     QMANHAR        3     0
CAGATGGCGAGGATGCGTGAT     QMARMRD        3     0
CAGATGGCGATGCAGAGGATG     QMAMQRM        3     0
CAGATGGCGATGCAGTATATG     QMAMQYM        3     0
CAGATGGCGATTCGTGATTCT     QMAIRDS        3     0
CAGATGGCGATTGCGTCTGTT     QMAIASV        3     0
CAGATGGCGCAGATTCCTCGT     QMAQIPR        3     0
CAGATGGCGCAGTGGAATTTG     QMAQWNL        3     0
CAGATGGCGCAGTTGAAGTTT     QMAQLKF        3     0
CAGATGGCGCCGAATAGGGCT     QMAPNRA        3     0
CAGATGGCGCCGATGCATCCT     QMAPMHP        3     0
CAGATGGCGCCGGCTACTCAG     QMAPATQ        3     0
CAGATGGCGCCTCATCCGCCG     QMAPHPP        3     0
CAGATGGCGCGGGATAGGACT     QMARDRT        3     0
CAGATGGCGCGTTATGTTCTG     QMARYVL        3     0
CAGATGGCGCTTCTGACTTGG     QMALLTW        3     0
CAGATGGCGGAGCCTCCTTGG     QMAEPPW        3     0
CAGATGGCGGGGCGGCATGAT     QMAGRHD        3     0
CAGATGGCGTATCTTACGGAG     QMAYLTE        3     0
CAGATGGCGTTGAATTATCCG     QMALNYP        3     0
CAGATGGCTACGATTAGGATG     QMATIRM        3     0
CAGATGGCTACTACGATTATG     QMATTIM        3     0
CAGATGGCTACTCTGATTGTG     QMATLIV        3     0
CAGATGGCTAGTACGTTGAAG     QMASTLK        3     0
CAGATGGCTATGGCTAAGCAG     QMAMAKQ        3     0
CAGATGGCTATTACGCTTGTG     QMAITLV        3     0
CAGATGGCTATTGAGCGTCCT     QMAIERP        3     0
CAGATGGCTCAGACGATTGTG     QMAQTIV        3     0
CAGATGGCTCAGCTGCGTGGT     QMAQLRG        3     0
CAGATGGCTCAGCTGGTTCAT     QMAQLVH        3     0
CAGATGGCTCCTACGATGCGG     QMAPTMR        3     0
CAGATGGCTCCTCGTAGTGTT     QMAPRSV        3     0
CAGATGGCTGATCTGCTTGGT     QMADLLG        3     0
CAGATGGCTGCGTTTGATCCT     QMAAFDP        3     0
CAGATGGCTGGGGTTGCTCAG     QMAGVAQ        3     0
CAGATGGCTGGTGGGCAGCGG     QMAGGQR        3     0
CAGATGGCTGTGGCGGAGTTG     QMAVAEL        3     0
CAGATGGCTGTTAATCCGCTG     QMAVNPL        3     0
CAGATGGCTTCTGTTTGGTGG     QMASVWW        3     0
CAGATGGGGCCTAGTCATAAT     QMGPSHN        3     0
CAGATGGGGCCTCGTAATCCT     QMGPRNP        3     0
CAGATGGGGCCTGCTTTGCCG     QMGPALP        3     0
CAGATGGGGCTTACTCAGAGT     QMGLTQS        3     0
CAGATGGGGCTTGCGGATCAT     QMGLADH        3     0
CAGATGGGGGAGCATCATCAT     QMGEHHH        3     0
CAGATGGGGGCGCAGACTGGT     QMGAQTG        3     0
CAGATGGGGGCGCCTCCTATG     QMGAPPM        3     0
CAGATGGGGTCGGGTAATCAT     QMGSGNH        3     0
CAGATGGGGTCTGTGGTGGGG     QMGSVVG        3     0
CAGATGGGTAATGCGAATTCG     QMGNANS        3     0
CAGATGGGTACTAATGCGCCG     QMGTNAP        3     0
CAGATGGGTCAGCGGCTTCAT     QMGQRLH        3     0
CAGATGGGTCATCGGCCTCTG     QMGHRPL        3     0
CAGATGGGTCATGCGGCTCCT     QMGHAAP        3     0
CAGATGGGTCTGAGGACGGCT     QMGLRTA        3     0
CAGATGGGTCTGCTGCCTCTT     QMGLLPL        3     0
CAGATGGGTGATAGTCCTTAT     QMGDSPY        3     0
CAGATGGTGACGCATCAGCCG     QMVTHQP        3     0
CAGATGGTGAGTAGGTGTTCG     QMVSRCS        3     0
CAGATGGTGATGCAGATTCCT     QMVMQIP        3     0
CAGATGGTGCATCAGACGCAT     QMVHQTH        3     0
CAGATGGTGCCGTGGACTAAT     QMVPWTN        3     0
CAGATGGTGCCTCGGGATGAT     QMVPRDD        3     0
CAGATGGTGCGTGCGTTGATG     QMVRALM        3     0
CAGATGGTGCTTACTCTTTCT     QMVLTLS        3     0
CAGATGGTTACGCAGCCTGGT     QMVTQPG        3     0
CAGATGGTTTGGGCTCCGAAG     QMVWAPK        3     0
CAGATGTAGAAGCTTAAGATG     QMQKLKM        3     0
CAGATGTAGGCGGTTCGTGTG     QMQAVRV        3     0
CAGATGTAGGTTGCTCAGATT     QMQVAQI        3     0
CAGATGTATAGGCCGCTGTTG     QMYRPLL        3     0
CAGATGTATGAGCTGGATCCT     QMYELDP        3     0
CAGATGTATGCGCCGAGTCTT     QMYAPSL        3     0
CAGATGTATGGGCCGCGGACT     QMYGPRT        3     0
CAGATGTATGGTGTGGCGTGG     QMYGVAW        3     0
CAGATGTCGAAGGCTAGGCTT     QMSKARL        3     0
CAGATGTCGACGCAGCATCCG     QMSTQHP        3     0
CAGATGTCGACTGATCAGATT     QMSTDQI        3     0
CAGATGTCGCATACGAATACG     QMSHTNT        3     0
CAGATGTCGCATCCTACGCTT     QMSHPTL        3     0
CAGATGTCGGATGATCCTTAG     QMSDDPQ        3     0
CAGATGTCGGCTACGGCTACG     QMSATAT        3     0
CAGATGTCTAGTGGTCCTCAG     QMSSGPQ        3     0
CAGATGTCTATGCTTATGCAT     QMSMLMH        3     0
CAGATGTCTGAGAAGCCTCGG     QMSEKPR        3     0
CAGATGTCTGCTGATGGGCTG     QMSADGL        3     0
CAGATGTGGCGGACTGGTCAT     QMWRTGH        3     0
CAGATGTGGCGTTCTCCTCCG     QMWRSPP        3     0
CAGATGTGGTATATGGATACG     QMWYMDT        3     0
CAGATGTGGTCTTCTAGGCTT     QMWSSRL        3     0
CAGATGTTGCTTCCTCAGCGT     QMLLPQR        3     0
CAGATGTTGTCGCATAGTTAT     QMLSHSY        3     0
CAGATGTTTGCTCAGCGGTCG     QMFAQRS        3     0
CAGATTAAGCCGCCTGGTTCT     QIKPPGS        3     0
CAGATTAAGCCGTGGAGTACT     QIKPWST        3     0
CAGATTAAGCTGCCTACTGCT     QIKLPTA        3     0
CAGATTAATCCGCCGGGTCTT     QINPPGL        3     0
CAGATTACGACGCTGATGTTT     QITTLMF        3     0
CAGATTACGCAGCGGCTGGAT     QITQRLD        3     0
CAGATTACGCCGCGTCATGAT     QITPRHD        3     0
CAGATTACGGCGAGTTCTACG     QITASST        3     0
CAGATTACGGGGCTGCAGCTT     QITGLQL        3     0
CAGATTACGTGGCCGACGCAG     QITWPTQ        3     0
CAGATTACTCGGCTGACGGCG     QITRLTA        3     0
CAGATTAGGCCTGCGATGTTT     QIRPAMF        3     0
CAGATTAGGCTGGCGTCTACG     QIRLAST        3     0
CAGATTAGGGATGCGGATATT     QIRDADI        3     0
CAGATTAGTAGTAGGGTGCTT     QISSRVL        3     0
CAGATTATGCAGACGGATAAT     QIMQTDN        3     0
CAGATTCAGAATGTGCCGCGT     QIQNVPR        3     0
CAGATTCAGAGGGGTGCGTCT     QIQRGAS        3     0
CAGATTCAGCATCCTATTTGG     QIQHPIW        3     0
CAGATTCAGCTGACGAATATG     QIQLTNM        3     0
CAGATTCAGGCTAGTCGGTCG     QIQASRS        3     0
CAGATTCATCCTGTGCGTCCT     QIHPVRP        3     0
CAGATTCCGCAGCATAGTCTT     QIPQHSL        3     0
CAGATTCCGCAGCCTCCTGGT     QIPQPPG        3     0
CAGATTCCGCATCCGACGCCG     QIPHPTP        3     0
CAGATTCCTGTTACTTGGCGT     QIPVTWR        3     0
CAGATTCGGACTACGTGGTTT     QIRTTWF        3     0
CAGATTCGGCTGCAGACTAGT     QIRLQTS        3     0
CAGATTCGTGTGCCTGCGTAT     QIRVPAY        3     0
CAGATTCTGATGCCTGCGAAG     QILMPAK        3     0
CAGATTCTGATGCGTCAGCCG     QILMRQP        3     0
CAGATTCTTAGTCCGATTTAT     QILSPIY        3     0
CAGATTGAGGCACTGCTGAGG     QIEALLR        3     0
CAGATTGCGCATGATCCTCAG     QIAHDPQ        3     0
CAGATTGCGCGGTGGATTAGT     QIARWIS        3     0
CAGATTGCGGAGGAGGTGTCG     QIAEEVS        3     0
CAGATTGCGGGGTCTACTCCG     QIAGSTP        3     0
CAGATTGCGGTGCGTCCTCCT     QIAVRPP        3     0
CAGATTGCGTGTCCGAGGTAT     QIACPRY        3     0
CAGATTGCTACGAGGCAGGAT     QIATRQD        3     0
CAGATTGCTCCTCCTCTGCGG     QIAPPLR        3     0
CAGATTGCTCGGAGTACTCCT     QIARSTP        3     0
CAGATTGCTGGTACTGTGCGT     QIAGTVR        3     0
CAGATTGGGACGACGCATTGG     QIGTTHW        3     0
CAGATTGGGCAGCTGTATCAG     QIGQLYQ        3     0
CAGATTGGGCCGGATCGTCTG     QIGPDRL        3     0
CAGATTGGGCTTCCGACGTCT     QIGLPTS        3     0
CAGATTGGTACGAGGACTTCT     QIGTRTS        3     0
CAGATTGTGCTGCTTCCGTCT     QIVLLPS        3     0
CAGATTGTTGCTGCTGGTGGT     QIVAAGG        3     0
CAGATTTATGATGCTGCGAAT     QIYDAAN        3     0
CAGATTTGGCCGTCGTATAGG     QIWPSYR        3     0
CAGCAAACGGTTGATGCGGTG     QQTVDAV        3     0
CAGCAAACTCAGACGCTTCAT     QQTQTLH        3     0
CAGCAGAAGACGACGCTGCTG     QQKTTLL        3     0
CAGCAGAAGACGACTCATTCG     QQKTTHS        3     0
CAGCAGAAGACGGCTCCGCTG     QQKTAPL        3     0
CAGCAGAAGACGTATTCGCAT     QQKTYSH        3     0
CAGCAGAAGACTTGGCAGTAT     QQKTWQY        3     0
CAGCAGAAGCAGGCGGCGTTG     QQKQAAL        3     0
CAGCAGAAGCAGGCGGTGCAT     QQKQAVH        3     0
CAGCAGAAGCCTAAGCATGAT     QQKPKHD        3     0
CAGCAGAAGCCTGATACTCAT     QQKPDTH        3     0
CAGCAGAAGGAGACGGAGTAT     QQKETEY        3     0
CAGCAGAAGGCGCCTAAGGTG     QQKAPKV        3     0
CAGCAGAAGGCGGAGTCGTGG     QQKAESW        3     0
CAGCAGAAGGGGCCTCCTCCG     QQKGPPP        3     0
CAGCAGAAGGTTTATCAGGTG     QQKVYQV        3     0
CAGCAGAAGTCGGTGTGGGTG     QQKSVWV        3     0
CAGCAGAATAATCCGGATACG     QQNNPDT        3     0
CAGCAGAATACGTCGTTTAGT     QQNTSFS        3     0
CAGCAGAATATGACTGCGCTG     QQNMTAL        3     0
CAGCAGAATCCTTCGACTGCG     QQNPSTA        3     0
CAGCAGAATTGGAATCCGCCT     QQNWNPP        3     0
CAGCAGACGACGACGCAGCCT     QQTTTQP        3     0
CAGCAGACGAGTATTCTTCGG     QQTSILR        3     0
CAGCAGACGAGTCAGGCGCAT     QQTSQAH        3     0
CAGCAGACGAGTCTTCGTTCT     QQTSLRS        3     0
CAGCAGACGATGCAGCCTTTT     QQTMQPF        3     0
CAGCAGACGATGCGTCATCAT     QQTMRHH        3     0
CAGCAGACGATGGGTGCTTTG     QQTMGAL        3     0
CAGCAGACGATTTGGCGGCCT     QQTIWRP        3     0
CAGCAGACGCAGCGTAATACG     QQTQRNT        3     0
CAGCAGACGCAGCGTATGACG     QQTQRMT        3     0
CAGCAGACGCAGGCAACTCGT     QQTQATR        3     0
CAGCAGACGCATACTCCGGCG     QQTHTPA        3     0
CAGCAGACGCATTCTCATTAG     QQTHSHQ        3     0
CAGCAGACGCATTTGTGGACT     QQTHLWT        3     0
CAGCAGACGCCGCAGAGGTTG     QQTPQRL        3     0
CAGCAGACGCCGGCTAAGACT     QQTPAKT        3     0
CAGCAGACGCCTCATAATGCT     QQTPHNA        3     0
CAGCAGACGCCTTAGACTCAG     QQTPQTQ        3     0
CAGCAGACGCGGCCTCCGTAT     QQTRPPY        3     0
CAGCAGACGCGGGTTAGTCCG     QQTRVSP        3     0
CAGCAGACGCGTCCTGGTACT     QQTRPGT        3     0
CAGCAGACGGAGCAGGCGCTT     QQTEQAL        3     0
CAGCAGACGGAGTGGATGCCT     QQTEWMP        3     0
CAGCAGACGGCGCATATTAGT     QQTAHIS        3     0
CAGCAGACGGCGGTTAGTCTT     QQTAVSL        3     0
CAGCAGACGGCTCTTATTACG     QQTALIT        3     0
CAGCAGACGGCTGCGTGGCAG     QQTAAWQ        3     0
CAGCAGACGGTGGGTATTGTT     QQTVGIV        3     0
CAGCAGACGGTGTTGGGGCCG     QQTVLGP        3     0
CAGCAGACGGTTAATCATTGG     QQTVNHW        3     0
CAGCAGACGTCGCATCTTAGT     QQTSHLS        3     0
CAGCAGACGTCGCCTCATTTT     QQTSPHF        3     0
CAGCAGACGTGGCCGCGGAAT     QQTWPRN        3     0
CAGCAGACGTGGTCGCATCAG     QQTWSHQ        3     0
CAGCAGACGTGTAATAATCCT     QQTCNNP        3     0
CAGCAGACGTGTCGTGATTGT     QQTCRDC        3     0
CAGCAGACGTTTACTACGAGG     QQTFTTR        3     0
CAGCAGACTAAGGCTCCGGCT     QQTKAPA        3     0
CAGCAGACTACGGTTCCGTCG     QQTTVPS        3     0
CAGCAGACTACTCATACTCGT     QQTTHTR        3     0
CAGCAGACTACTGGTACGAGG     QQTTGTR        3     0
CAGCAGACTAGTAAGACTAAG     QQTSKTK        3     0
CAGCAGACTAGTACGCATCTT     QQTSTHL        3     0
CAGCAGACTATGGCGCTTCGT     QQTMALR        3     0
CAGCAGACTATGGCGCTTGTG     QQTMALV        3     0
CAGCAGACTCAGAAGCATCCG     QQTQKHP        3     0
CAGCAGACTCAGCTTCCGTGG     QQTQLPW        3     0
CAGCAGACTCATTGGACTCCT     QQTHWTP        3     0
CAGCAGACTGATCATCGGCGT     QQTDHRR        3     0
CAGCAGACTGCGACTACTAAT     QQTATTN        3     0
CAGCAGACTGCGCGGGTGGAT     QQTARVD        3     0
CAGCAGACTGGTACGGCGACG     QQTGTAT        3     0
CAGCAGACTGGTATGCGGTCG     QQTGMRS        3     0
CAGCAGACTGGTCCGACTCCG     QQTGPTP        3     0
CAGCAGACTGGTCCTACTGTG     QQTGPTV        3     0
CAGCAGAGGACGCAGAATGTT     QQRTQNV        3     0
CAGCAGAGGCATACTCCGCCT     QQRHTPP        3     0
CAGCAGAGGCATCCTTGGCCT     QQRHPWP        3     0
CAGCAGAGGGAGCATCCTAAG     QQREHPK        3     0
CAGCAGAGGGAGCCGCCTGAT     QQREPPD        3     0
CAGCAGAGGGCGCATGCGATT     QQRAHAI        3     0
CAGCAGAGGGCGGATGCGTCT     QQRADAS        3     0
CAGCAGAGGGTTCAGCTTCCT     QQRVQLP        3     0
CAGCAGAGGGTTCCTAATGTG     QQRVPNV        3     0
CAGCAGAGGTGGCCGCCGAGT     QQRWPPS        3     0
CAGCAGAGTACGATGACGGGG     QQSTMTG        3     0
CAGCAGAGTACGCCGGCGTTG     QQSTPAL        3     0
CAGCAGAGTACTACGTCTACG     QQSTTST        3     0
CAGCAGAGTATTACGGGGATT     QQSITGI        3     0
CAGCAGAGTCAGCCTGCGTTG     QQSQPAL        3     0
CAGCAGAGTCCTCCGCATTTG     QQSPPHL        3     0
CAGCAGAGTCTTATGCCTCCT     QQSLMPP        3     0
CAGCAGAGTGTGCCTACGGAT     QQSVPTD        3     0
CAGCAGAGTGTGTATTCGATG     QQSVYSM        3     0
CAGCAGAGTGTTGTGACTCAT     QQSVVTH        3     0
CAGCAGATGACGTGGCCTCCT     QQMTWPP        3     0
CAGCAGATGACTGAGCGAATT     QQMTERI        3     0
CAGCAGATGAGGTGGTTTACT     QQMRWFT        3     0
CAGCAGATGATTGCTCCGACT     QQMIAPT        3     0
CAGCAGATGCCGCAGTGGCCT     QQMPQWP        3     0
CAGCAGATGCCGCGTGATCAG     QQMPRDQ        3     0
CAGCAGATGCCGCTTCCTACG     QQMPLPT        3     0
CAGCAGATGCGGCATGATCCT     QQMRHDP        3     0
CAGCAGATGCGTGATACGACG     QQMRDTT        3     0
CAGCAGATGGAGCATAGGCAT     QQMEHRH        3     0
CAGCAGATGGAGGCGCATACG     QQMEAHT        3     0
CAGCAGATGGCGGCGTCTCGG     QQMAASR        3     0
CAGCAGATGGCGTTGTCGGAT     QQMALSD        3     0
CAGCAGATGGTTACGCCGCGT     QQMVTPR        3     0
CAGCAGATGGTTGGTCCTCCG     QQMVGPP        3     0
CAGCAGATGTATACTAAGGGT     QQMYTKG        3     0
CAGCAGATGTCGCCGCTGCCG     QQMSPLP        3     0
CAGCAGATGTCGCTTAGTCAG     QQMSLSQ        3     0
CAGCAGATTACGACGCCTAAT     QQITTPN        3     0
CAGCAGATTACGAGGCCTCAT     QQITRPH        3     0
CAGCAGATTACGCAGCGTCTT     QQITQRL        3     0
CAGCAGATTCAGCCGACGCGG     QQIQPTR        3     0
CAGCAGATTCATGCGCCGAGG     QQIHAPR        3     0
CAGCAGATTCCGTCTCAGGAG     QQIPSQE        3     0
CAGCAGATTCCTCCTGTGAAG     QQIPPVK        3     0
CAGCAGATTGAGCCGCCTAAG     QQIEPPK        3     0
CAGCAGCAATCTGAGCATCGT     QQQSEHR        3     0
CAGCAGCAGAAGACTGTTCTT     QQQKTVL        3     0
CAGCAGCAGAAGCCTCCTTCT     QQQKPPS        3     0
CAGCAGCAGAAGTCGGATAAT     QQQKSDN        3     0
CAGCAGCAGAATACTACGCCG     QQQNTTP        3     0
CAGCAGCAGAATATGCCTCAT     QQQNMPH        3     0
CAGCAGCAGAATCATACTCCT     QQQNHTP        3     0
CAGCAGCAGAATCATCCGCCG     QQQNHPP        3     0
CAGCAGCAGACGATGTTTCAT     QQQTMFH        3     0
CAGCAGCAGACGCATCAGACT     QQQTHQT        3     0
CAGCAGCAGACGCCTCATTCG     QQQTPHS        3     0
CAGCAGCAGACGCGGATTCAG     QQQTRIQ        3     0
CAGCAGCAGACGGTTTCTTGG     QQQTVSW        3     0
CAGCAGCAGACGTATCCTATG     QQQTYPM        3     0
CAGCAGCAGACTCCTTTGATT     QQQTPLI        3     0
CAGCAGCAGACTTGGATTAAG     QQQTWIK        3     0
CAGCAGCAGAGTCCGATTCCG     QQQSPIP        3     0
CAGCAGCAGAGTGGTCCTCCT     QQQSGPP        3     0
CAGCAGCAGAGTGTTCTTACT     QQQSVLT        3     0
CAGCAGCAGAGTTATGCGATG     QQQSYAM        3     0
CAGCAGCAGATGGATGGTCAT     QQQMDGH        3     0
CAGCAGCAGATGGGTCTTCTG     QQQMGLL        3     0
CAGCAGCAGATTGCGCGTTTG     QQQIARL        3     0
CAGCAGCAGATTTCTGGTCCT     QQQISGP        3     0
CAGCAGCAGCAGAGGCATGGG     QQQQRHG        3     0
CAGCAGCAGCAGATGCCTCCG     QQQQMPP        3     0
CAGCAGCAGCAGATTCGGTGG     QQQQIRW        3     0
CAGCAGCAGCAGCCTGGGGCG     QQQQPGA        3     0
CAGCAGCAGCAGGTTTGGTCT     QQQQVWS        3     0
CAGCAGCAGCAGTAGATGCGT     QQQQQMR        3     0
CAGCAGCAGCAGTGGACGTCT     QQQQWTS        3     0
CAGCAGCAGCAGTGGGTTGTT     QQQQWVV        3     0
CAGCAGCAGCAGTTTTATGGT     QQQQFYG        3     0
CAGCAGCAGCATATGAAGCCG     QQQHMKP        3     0
CAGCAGCAGCATATTACGACT     QQQHITT        3     0
CAGCAGCAGCATATTGCGTTT     QQQHIAF        3     0
CAGCAGCAGCATCAGGGGGGT     QQQHQGG        3     0
CAGCAGCAGCATCATTTTAGG     QQQHHFR        3     0
CAGCAGCAGCATCCGCGTCCG     QQQHPRP        3     0
CAGCAGCAGCATCCGGAGCAG     QQQHPEQ        3     0
CAGCAGCAGCATGTGACGCGG     QQQHVTR        3     0
CAGCAGCAGCATGTGCCGACT     QQQHVPT        3     0
CAGCAGCAGCATGTTCCTCGT     QQQHVPR        3     0
CAGCAGCAGCATTATCCGCGG     QQQHYPR        3     0
CAGCAGCAGCCGCATAAGTTT     QQQPHKF        3     0
CAGCAGCAGCCGCATTCTAGG     QQQPHSR        3     0
CAGCAGCAGCCGCCGATGTAT     QQQPPMY        3     0
CAGCAGCAGCCGCGGCATACG     QQQPRHT        3     0
CAGCAGCAGCCGCGGTGGATT     QQQPRWI        3     0
CAGCAGCAGCCGGTGCCTCAT     QQQPVPH        3     0
CAGCAGCAGCCTAAGATTTAT     QQQPKIY        3     0
CAGCAGCAGCCTATGACGAAG     QQQPMTK        3     0
CAGCAGCAGCCTATGACTCCT     QQQPMTP        3     0
CAGCAGCAGCCTATTGATTGT     QQQPIDC        3     0
CAGCAGCAGCCTCTGATTATT     QQQPLII        3     0
CAGCAGCAGCCTCTTACTCAG     QQQPLTQ        3     0
CAGCAGCAGCCTGTTTCGTTG     QQQPVSL        3     0
CAGCAGCAGCCTTCTTCGATG     QQQPSSM        3     0
CAGCAGCAGCGGATTCCTCCG     QQQRIPP        3     0
CAGCAGCAGCGGATTGAGCCT     QQQRIEP        3     0
CAGCAGCAGCGTCTGCATCCT     QQQRLHP        3     0
CAGCAGCAGCTGTCTTCTAGT     QQQLSSS        3     0
CAGCAGCAGCTTCTTATTCGT     QQQLLIR        3     0
CAGCAGCAGCTTGATCGGGCG     QQQLDRA        3     0
CAGCAGCAGCTTGGTTTGCTT     QQQLGLL        3     0
CAGCAGCAGGAGATTTATGCG     QQQEIYA        3     0
CAGCAGCAGGAGCCTTATCAT     QQQEPYH        3     0
CAGCAGCAGGAGGCTAAGCAG     QQQEAKQ        3     0
CAGCAGCAGGATACGACACGT     QQQDTTR        3     0
CAGCAGCAGGATACGCGGTCT     QQQDTRS        3     0
CAGCAGCAGGATCGGTTTTAT     QQQDRFY        3     0
CAGCAGCAGGATTCGACTTTG     QQQDSTL        3     0
CAGCAGCAGGCGTGGAGTTGG     QQQAWSW        3     0
CAGCAGCAGGCTCAGACGACG     QQQAQTT        3     0
CAGCAGCAGGCTCAGCATTTT     QQQAQHF        3     0
CAGCAGCAGGCTCATCCGCAG     QQQAHPQ        3     0
CAGCAGCAGGCTCATCCTTTG     QQQAHPL        3     0
CAGCAGCAGGCTCCGACGTCG     QQQAPTS        3     0
CAGCAGCAGGCTCTTGGTGTT     QQQALGV        3     0
CAGCAGCAGGCTCTTTCGGTG     QQQALSV        3     0
CAGCAGCAGGGGAATGCGCGT     QQQGNAR        3     0
CAGCAGCAGGGGGCGATGCTT     QQQGAML        3     0
CAGCAGCAGGGGTCGCTTACT     QQQGSLT        3     0
CAGCAGCAGGGTATGGCTACG     QQQGMAT        3     0
CAGCAGCAGGTGACGCATCTT     QQQVTHL        3     0
CAGCAGCAGGTGACGCCGTTG     QQQVTPL        3     0
CAGCAGCAGGTGATTGTTCTT     QQQVIVL        3     0
CAGCAGCAGGTGCATAGTGCG     QQQVHSA        3     0
CAGCAGCAGGTGGAGTTGCTT     QQQVELL        3     0
CAGCAGCAGGTTTCGGCGCTT     QQQVSAL        3     0
CAGCAGCAGTAGAAGTCTTCT     QQQQKSS        3     0
CAGCAGCAGTAGGCGTGGACG     QQQQAWT        3     0
CAGCAGCAGTATAATCATCGG     QQQYNHR        3     0
CAGCAGCAGTATAATCCGTTT     QQQYNPF        3     0
CAGCAGCAGTATACGAATGCT     QQQYTNA        3     0
CAGCAGCAGTATATGCAGCGT     QQQYMQR        3     0
CAGCAGCAGTATGATAGTGCG     QQQYDSA        3     0
CAGCAGCAGTCGAATAATTCT     QQQSNNS        3     0
CAGCAGCAGTCGGCTAATCTG     QQQSANL        3     0
CAGCAGCAGTCGGGGCATCGG     QQQSGHR        3     0
CAGCAGCAGTCTACGATGACG     QQQSTMT        3     0
CAGCAGCAGTCTCCGATGCCG     QQQSPMP        3     0
CAGCAGCAGTCTCCTACGAGT     QQQSPTS        3     0
CAGCAGCAGTCTTTTGAGCAT     QQQSFEH        3     0
CAGCAGCAGTGGAATTCGTAT     QQQWNSY        3     0
CAGCAGCAGTGGCATACTGTG     QQQWHTV        3     0
CAGCAGCAGTGGCTTTTTCAG     QQQWLFQ        3     0
CAGCAGCAGTGGTTTGGGCAG     QQQWFGQ        3     0
CAGCAGCAGTTGTCTCGTCCT     QQQLSRP        3     0
CAGCAGCAGTTTCATAGGCCG     QQQFHRP        3     0
CAGCAGCAGTTTCCGATGGCT     QQQFPMA        3     0
CAGCAGCAGTTTCTTATGTTG     QQQFLML        3     0
CAGCAGCAGTTTTATCATCGT     QQQFYHR        3     0
CAGCAGCATAAGCAGCATCCG     QQHKQHP        3     0
CAGCAGCATAAGGAGACTTCG     QQHKETS        3     0
CAGCAGCATAAGGGTGTGGAG     QQHKGVE        3     0
CAGCAGCATAATGCGCCTCAT     QQHNAPH        3     0
CAGCAGCATAATGCGCGTGTG     QQHNARV        3     0
CAGCAGCATAATGCGGATCTT     QQHNADL        3     0
CAGCAGCATACGCGTAATCCT     QQHTRNP        3     0
CAGCAGCATACTACGACGATT     QQHTTTI        3     0
CAGCAGCATACTCGGTCGATT     QQHTRSI        3     0
CAGCAGCATACTCTGCCTTGG     QQHTLPW        3     0
CAGCAGCATACTCTTCTGCAT     QQHTLLH        3     0
CAGCAGCATAGGGCGGCTCCG     QQHRAAP        3     0
CAGCAGCATAGTACGCTTTAT     QQHSTLY        3     0
CAGCAGCATAGTTGGGCTGTT     QQHSWAV        3     0
CAGCAGCATATGGTTCATACT     QQHMVHT        3     0
CAGCAGCATCAGATTACGCGG     QQHQITR        3     0
CAGCAGCATCAGGCGCCGTGG     QQHQAPW        3     0
CAGCAGCATCAGTCGCGTATT     QQHQSRI        3     0
CAGCAGCATCAGTCGTGGTTT     QQHQSWF        3     0
CAGCAGCATCATCTTAGGCCT     QQHHLRP        3     0
CAGCAGCATCCAGATCTGCCT     QQHPDLP        3     0
CAGCAGCATCCGAAGACTGAT     QQHPKTD        3     0
CAGCAGCATCCGACTCCTAAT     QQHPTPN        3     0
CAGCAGCATCCTCATGATCCG     QQHPHDP        3     0
CAGCAGCATCCTCCTCTGTGG     QQHPPLW        3     0
CAGCAGCATCCTCGGGTGTGG     QQHPRVW        3     0
CAGCAGCATCCTCGTAATCAG     QQHPRNQ        3     0
CAGCAGCATCCTGCGCGGCAT     QQHPARH        3     0
CAGCAGCATCGGTTTCATCTG     QQHRFHL        3     0
CAGCAGCATGAGCCGGATCCG     QQHEPDP        3     0
CAGCAGCATGATAAGGCTCCG     QQHDKAP        3     0
CAGCAGCATGATCATCCGACG     QQHDHPT        3     0
CAGCAGCATGCGGATCCGAAT     QQHADPN        3     0
CAGCAGCATGCTACTTGGCCT     QQHATWP        3     0
CAGCAGCATGCTCAGCAGATG     QQHAQQM        3     0
CAGCAGCATGCTCCGGGGAAG     QQHAPGK        3     0
CAGCAGCATGCTCTGGGGTCG     QQHALGS        3     0
CAGCAGCATGCTCTTTCGCGT     QQHALSR        3     0
CAGCAGCATGGGACGGCTTCG     QQHGTAS        3     0
CAGCAGCATGGTCCGTCGCCT     QQHGPSP        3     0
CAGCAGCATGGTCCTACGACG     QQHGPTT        3     0
CAGCAGCATGGTCCTCATATT     QQHGPHI        3     0
CAGCAGCATGTGTCTTGGTCG     QQHVSWS        3     0
CAGCAGCATGTTCCTCCGCCG     QQHVPPP        3     0
CAGCAGCATGTTCGGGCTCTT     QQHVRAL        3     0
CAGCAGCATTCGATGATGAAT     QQHSMMN        3     0
CAGCAGCATTCGATTCCGCGT     QQHSIPR        3     0
CAGCAGCATTCTACGACTCCT     QQHSTTP        3     0
CAGCAGCATTTGCCGAGTCTT     QQHLPSL        3     0
CAGCAGCATTTGGTTGAGATG     QQHLVEM        3     0
CAGCAGCCGAAGACGATTATG     QQPKTIM        3     0
CAGCAGCCGAAGCCTACGCAT     QQPKPTH        3     0
CAGCAGCCGAATATTACGTTT     QQPNITF        3     0
CAGCAGCCGAATCCTCGTATT     QQPNPRI        3     0
CAGCAGCCGAATGCGGTGTCT     QQPNAVS        3     0
CAGCAGCCGAATGGGCCTCAG     QQPNGPQ        3     0
CAGCAGCCGACGAATCCTGAG     QQPTNPE        3     0
CAGCAGCCGACGACGGATGTG     QQPTTDV        3     0
CAGCAGCCGACGACTCCTCGT     QQPTTPR        3     0
CAGCAGCCGACGAGTCCGCAT     QQPTSPH        3     0
CAGCAGCCGACGCTTGTGATG     QQPTLVM        3     0
CAGCAGCCGACGGAGGGGCAT     QQPTEGH        3     0
CAGCAGCCGACGGGGGGTTTT     QQPTGGF        3     0
CAGCAGCCGACTACGGTTAAT     QQPTTVN        3     0
CAGCAGCCGACTGCGAGGCTT     QQPTARL        3     0
CAGCAGCCGACTGGTTGGGAT     QQPTGWD        3     0
CAGCAGCCGACTTCGATGTGG     QQPTSMW        3     0
CAGCAGCCGACTTCTGCGCTG     QQPTSAL        3     0
CAGCAGCCGAGGGATCGTGAT     QQPRDRD        3     0
CAGCAGCCGAGGGCGATTTTG     QQPRAIL        3     0
CAGCAGCCGAGTACTTGGCAG     QQPSTWQ        3     0
CAGCAGCCGAGTATGCGTCCG     QQPSMRP        3     0
CAGCAGCCGATGACTTAGACG     QQPMTQT        3     0
CAGCAGCCGATGCCGAGTGAT     QQPMPSD        3     0
CAGCAGCCGATGTATTCGGTT     QQPMYSV        3     0
CAGCAGCCGATTCTTCATGGG     QQPILHG        3     0
CAGCAGCCGCAGACGACGTAT     QQPQTTY        3     0
CAGCAGCCGCAGTCTACTTCT     QQPQSTS        3     0
CAGCAGCCGCAGTTTGGTCAG     QQPQFGQ        3     0
CAGCAGCCGCATAAGACTGGT     QQPHKTG        3     0
CAGCAGCCGCATAATCCGTCG     QQPHNPS        3     0
CAGCAGCCGCATACTGTGTCG     QQPHTVS        3     0
CAGCAGCCGCATATGACTCTT     QQPHMTL        3     0
CAGCAGCCGCATATTCCGCAT     QQPHIPH        3     0
CAGCAGCCGCATCATGCGCAT     QQPHHAH        3     0
CAGCAGCCGCATCCTAGTCCT     QQPHPSP        3     0
CAGCAGCCGCATGTTCAGTCG     QQPHVQS        3     0
CAGCAGCCGCATTCGTCGATG     QQPHSSM        3     0
CAGCAGCCGCCGAAGATGCAT     QQPPKMH        3     0
CAGCAGCCGCCGACTCATCCG     QQPPTHP        3     0
CAGCAGCCGCCGCGTACTATG     QQPPRTM        3     0
CAGCAGCCGCCTCCTCATCCT     QQPPPHP        3     0
CAGCAGCCGCCTCCTCCGACG     QQPPPPT        3     0
CAGCAGCCGCCTTCGAATCGT     QQPPSNR        3     0
CAGCAGCCGCCTTCTATGAGT     QQPPSMS        3     0
CAGCAGCCGCGGTATCAGCCG     QQPRYQP        3     0
CAGCAGCCGCGTAATACTACG     QQPRNTT        3     0
CAGCAGCCGCGTATGACGAGT     QQPRMTS        3     0
CAGCAGCCGCGTCTTATGCCG     QQPRLMP        3     0
CAGCAGCCGCGTCTTCCGCAG     QQPRLPQ        3     0
CAGCAGCCGCGTGATATGAGT     QQPRDMS        3     0
CAGCAGCCGCGTGTTCCTACT     QQPRVPT        3     0
CAGCAGCCGCGTTCGTATCCG     QQPRSYP        3     0
CAGCAGCCGCTTCATCATCAT     QQPLHHH        3     0
CAGCAGCCGGATCAGTCGAGT     QQPDQSS        3     0
CAGCAGCCGGATCATGCTATT     QQPDHAI        3     0
CAGCAGCCGGATCCTCTGTCG     QQPDPLS        3     0
CAGCAGCCGGATTATCTGCAG     QQPDYLQ        3     0
CAGCAGCCGGCGAATGCTGAG     QQPANAE        3     0
CAGCAGCCGGCGTCGTGGTCT     QQPASWS        3     0
CAGCAGCCGGCTACGTATGCA     QQPATYA        3     0
CAGCAGCCGGCTATTGTTTGG     QQPAIVW        3     0
CAGCAGCCGGCTCTTAAGATG     QQPALKM        3     0
CAGCAGCCGGCTGGGACTAAT     QQPAGTN        3     0
CAGCAGCCGGGTAGGAATCCT     QQPGRNP        3     0
CAGCAGCCGGGTCCGATTCCT     QQPGPIP        3     0
CAGCAGCCGGGTGATCCGCAT     QQPGDPH        3     0
CAGCAGCCGGTGAATGATGGT     QQPVNDG        3     0
CAGCAGCCGGTTCCGTTTAGT     QQPVPFS        3     0
CAGCAGCCGGTTCCTTTGCCG     QQPVPLP        3     0
CAGCAGCCGGTTCGGAATCCT     QQPVRNP        3     0
CAGCAGCCGGTTGGGATGCCG     QQPVGMP        3     0
CAGCAGCCGTATAGTCAGAAT     QQPYSQN        3     0
CAGCAGCCGTATCAGCCTATG     QQPYQPM        3     0
CAGCAGCCGTATCCTGAGCCT     QQPYPEP        3     0
CAGCAGCCGTATCCTGGGACT     QQPYPGT        3     0
CAGCAGCCGTATTATACTAGG     QQPYYTR        3     0
CAGCAGCCGTATTTGAGGCCT     QQPYLRP        3     0
CAGCAGCCGTCGCATAGGATG     QQPSHRM        3     0
CAGCAGCCGTCGCCTCTTACG     QQPSPLT        3     0
CAGCAGCCGTCGTCGACGCGT     QQPSSTR        3     0
CAGCAGCCGTCTATGCCGGTG     QQPSMPV        3     0
CAGCAGCCGTCTATGCTTCGT     QQPSMLR        3     0
CAGCAGCCGTCTCTGTTGCGG     QQPSLLR        3     0
CAGCAGCCGTGGCGTACTTAT     QQPWRTY        3     0
CAGCAGCCGTGTCCTACGAGG     QQPCPTR        3     0
CAGCAGCCGTTGCCTAATTGG     QQPLPNW        3     0
CAGCAGCCGTTTACGACTCAT     QQPFTTH        3     0
CAGCAGCCGTTTTCGGTGATG     QQPFSVM        3     0
CAGCAGCCTAAGCTTACTAGG     QQPKLTR        3     0
CAGCAGCCTAATCCGCATTTG     QQPNPHL        3     0
CAGCAGCCTAATCGTACGTAT     QQPNRTY        3     0
CAGCAGCCTAATTTTTATCCG     QQPNFYP        3     0
CAGCAGCCTACGTATTATCAG     QQPTYYQ        3     0
CAGCAGCCTACTACTAGTGAT     QQPTTSD        3     0
CAGCAGCCTACTATTCCTCAG     QQPTIPQ        3     0
CAGCAGCCTACTCTGGATCCG     QQPTLDP        3     0
CAGCAGCCTACTCTTTGGCTT     QQPTLWL        3     0
CAGCAGCCTACTGTGACTCCG     QQPTVTP        3     0
CAGCAGCCTAGTCCTCATTTG     QQPSPHL        3     0
CAGCAGCCTAGTGGGCTTGCG     QQPSGLA        3     0
CAGCAGCCTATGCCGACTTTG     QQPMPTL        3     0
CAGCAGCCTATGCGGGTTCGG     QQPMRVR        3     0
CAGCAGCCTATGTCTATTGTT     QQPMSIV        3     0
CAGCAGCCTATTAGTACTCTT     QQPISTL        3     0
CAGCAGCCTATTATGACGTCG     QQPIMTS        3     0
CAGCAGCCTCAGCATCTTTCT     QQPQHLS        3     0
CAGCAGCCTCAGCTTGTTCCT     QQPQLVP        3     0
CAGCAGCCTCAGGATGTGATG     QQPQDVM        3     0
CAGCAGCCTCATTCGCATCGG     QQPHSHR        3     0
CAGCAGCCTCCTATTTGGATG     QQPPIWM        3     0
CAGCAGCCTCCTCCTTCTGCA     QQPPPSA        3     0
CAGCAGCCTCCTCGTACTCCT     QQPPRTP        3     0
CAGCAGCCTCGGCATCATCAG     QQPRHHQ        3     0
CAGCAGCCTCGTCTTTATCCT     QQPRLYP        3     0
CAGCAGCCTCTGCCGATGTAT     QQPLPMY        3     0
CAGCAGCCTCTGCCTCCTACG     QQPLPPT        3     0
CAGCAGCCTCTTAATCATGTT     QQPLNHV        3     0
CAGCAGCCTCTTGCTCCTTGG     QQPLAPW        3     0
CAGCAGCCTGAGCCTGTGCGT     QQPEPVR        3     0
CAGCAGCCTGATACTCGTGCG     QQPDTRA        3     0
CAGCAGCCTGATATGCGTCGG     QQPDMRR        3     0
CAGCAGCCTGATCCGCATCCG     QQPDPHP        3     0
CAGCAGCCTGGGCGTCTTAGT     QQPGRLS        3     0
CAGCAGCCTGGGCGTGAGCAT     QQPGREH        3     0
CAGCAGCCTGTGCATGATCCG     QQPVHDP        3     0
CAGCAGCCTGTGCCTACTTAG     QQPVPTQ        3     0
CAGCAGCCTGTTCAGGTGAAT     QQPVQVN        3     0
CAGCAGCCTTCTATTCGTCAT     QQPSIRH        3     0
CAGCAGCCTTGGCATCATACT     QQPWHHT        3     0
CAGCAGCCTTGGTAGACGATT     QQPWQTI        3     0
CAGCAGCGGACTATTCCGTCT     QQRTIPS        3     0
CAGCAGCGGACTCTGCTTTCT     QQRTLLS        3     0
CAGCAGCGGACTCTGGAGCTG     QQRTLEL        3     0
CAGCAGCGGATGATTGAGCCG     QQRMIEP        3     0
CAGCAGCGGATGCCTATTGAG     QQRMPIE        3     0
CAGCAGCGGATGGGGCCTCTT     QQRMGPL        3     0
CAGCAGCGGATGTATTCGTAT     QQRMYSY        3     0
CAGCAGCGGCAGACTTATCAG     QQRQTYQ        3     0
CAGCAGCGGCAGGTTAGTACT     QQRQVST        3     0
CAGCAGCGGCAGTCTCCTCAT     QQRQSPH        3     0
CAGCAGCGGCATCTGAATCCT     QQRHLNP        3     0
CAGCAGCGGCCTCATATTCCT     QQRPHIP        3     0
CAGCAGCGGCCTCCTATGCAT     QQRPPMH        3     0
CAGCAGCGGCCTGTTCTTATG     QQRPVLM        3     0
CAGCAGCGGCTGGTTCCGTGG     QQRLVPW        3     0
CAGCAGCGGCTTAATCCTCCT     QQRLNPP        3     0
CAGCAGCGGCTTCATCTGAAT     QQRLHLN        3     0
CAGCAGCGGCTTCATCTGGGG     QQRLHLG        3     0
CAGCAGCGGGCTACGACGTTG     QQRATTL        3     0
CAGCAGCGGGCTCATCCGTGG     QQRAHPW        3     0
CAGCAGCGGGGGCTTCATGCG     QQRGLHA        3     0
CAGCAGCGGGGTGATCATACT     QQRGDHT        3     0
CAGCAGCGGGTGCAGGTGAGT     QQRVQVS        3     0
CAGCAGCGGTATCTGATGCAG     QQRYLMQ        3     0
CAGCAGCGGTCGACTATTGCT     QQRSTIA        3     0
CAGCAGCGTACGATGTTGATT     QQRTMLI        3     0
CAGCAGCGTACGTCTACACCG     QQRTSTP        3     0
CAGCAGCGTAGTCATTCGACT     QQRSHST        3     0
CAGCAGCGTAGTGGGGAGATG     QQRSGEM        3     0
CAGCAGCGTATTATTCCTTTG     QQRIIPL        3     0
CAGCAGCGTCAGATGCTTCTG     QQRQMLL        3     0
CAGCAGCGTCCGATTATGCTT     QQRPIML        3     0
CAGCAGCGTCCGCATCCTGGT     QQRPHPG        3     0
CAGCAGCGTCCTCCGTATTAT     QQRPPYY        3     0
CAGCAGCGTGAGGAGTCGAGT     QQREESS        3     0
CAGCAGCGTGATCCTATGATT     QQRDPMI        3     0
CAGCAGCGTGCTATGCCTCAT     QQRAMPH        3     0
CAGCAGCGTGGGCCGGAGTCG     QQRGPES        3     0
CAGCAGCGTGGTGATGATAGG     QQRGDDR        3     0
CAGCAGCGTTATGCTCCGGCG     QQRYAPA        3     0
CAGCAGCGTTCTCCGGAGGTT     QQRSPEV        3     0
CAGCAGCGTTCTCTTACTCCT     QQRSLTP        3     0
CAGCAGCGTTTGGGTACTCTT     QQRLGTL        3     0
CAGCAGCTGAAGTTGCATCAT     QQLKLHH        3     0
CAGCAGCTGACGAATCATTAG     QQLTNHQ        3     0
CAGCAGCTGACGGCGCTTTAT     QQLTALY        3     0
CAGCAGCTGACGTCTTCGGCG     QQLTSSA        3     0
CAGCAGCTGACTACGTTTTAG     QQLTTFQ        3     0
CAGCAGCTGACTAGGACTCTG     QQLTRTL        3     0
CAGCAGCTGACTATTGGTTTG     QQLTIGL        3     0
CAGCAGCTGACTCATCCGCGT     QQLTHPR        3     0
CAGCAGCTGACTGAGCTTCGT     QQLTELR        3     0
CAGCAGCTGACTTATACGAGT     QQLTYTS        3     0
CAGCAGCTGAGGTATTATCCG     QQLRYYP        3     0
CAGCAGCTGAGTACTGTGGTG     QQLSTVV        3     0
CAGCAGCTGAGTGTGCCTCCT     QQLSVPP        3     0
CAGCAGCTGATGAATTCGTCG     QQLMNSS        3     0
CAGCAGCTGCAGAATACTCTG     QQLQNTL        3     0
CAGCAGCTGCAGACTCCTTTG     QQLQTPL        3     0
CAGCAGCTGCAGGCGCCTTTG     QQLQAPL        3     0
CAGCAGCTGCAGGGTACTGGT     QQLQGTG        3     0
CAGCAGCTGCAGTGTAATGGG     QQLQCNG        3     0
CAGCAGCTGCATCCTCGTGAT     QQLHPRD        3     0
CAGCAGCTGCCGTCGCCTGAT     QQLPSPD        3     0
CAGCAGCTGCCGTCTCCTACG     QQLPSPT        3     0
CAGCAGCTGCCTACTAGTTCG     QQLPTSS        3     0
CAGCAGCTGCCTATTGTGCTT     QQLPIVL        3     0
CAGCAGCTGCCTCCGCGTAGT     QQLPPRS        3     0
CAGCAGCTGCCTCGTCTGTCG     QQLPRLS        3     0
CAGCAGCTGCGGCCTCCGGTT     QQLRPPV        3     0
CAGCAGCTGCGTGGTGGGTAT     QQLRGGY        3     0
CAGCAGCTGCTGCATCCGCTG     QQLLHPL        3     0
CAGCAGCTGCTTACTGTTACG     QQLLTVT        3     0
CAGCAGCTGCTTCCTACTCGT     QQLLPTR        3     0
CAGCAGCTGGCGAGGCATCTG     QQLARHL        3     0
CAGCAGCTGGCGAGTACTCAT     QQLASTH        3     0
CAGCAGCTGGCTCCTAGTGGT     QQLAPSG        3     0
CAGCAGCTGGCTCCTCAGGCA     QQLAPQA        3     0
CAGCAGCTGGGAAGGATTGGT     QQLGRIG        3     0
CAGCAGCTGGGGACTGAGATT     QQLGTEI        3     0
CAGCAGCTGGGTCTTCGGATG     QQLGLRM        3     0
CAGCAGCTGGGTTCGCCTTCT     QQLGSPS        3     0
CAGCAGCTGGTGCCGAGTACG     QQLVPST        3     0
CAGCAGCTGGTTAGGACTCAT     QQLVRTH        3     0
CAGCAGCTGGTTCTTCTGCAT     QQLVLLH        3     0
CAGCAGCTGTATCAGCCTCCT     QQLYQPP        3     0
CAGCAGCTGTATCATCCTCAG     QQLYHPQ        3     0
CAGCAGCTGTTTACGGCTATT     QQLFTAI        3     0
CAGCAGCTGTTTAGTCATGTG     QQLFSHV        3     0
CAGCAGCTTAAGCAGTCGTGG     QQLKQSW        3     0
CAGCAGCTTAAGGCTATTCGT     QQLKAIR        3     0
CAGCAGCTTACTCCGACGGAT     QQLTPTD        3     0
CAGCAGCTTACTGTTCCTAGT     QQLTVPS        3     0
CAGCAGCTTATGCCTAAGGAT     QQLMPKD        3     0
CAGCAGCTTCATCGGACGCAT     QQLHRTH        3     0
CAGCAGCTTCATCGGCAGTTG     QQLHRQL        3     0
CAGCAGCTTCATTCTCGTCTT     QQLHSRL        3     0
CAGCAGCTTCCTCCTCGTAGT     QQLPPRS        3     0
CAGCAGCTTCCTGAGGGTTCT     QQLPEGS        3     0
CAGCAGCTTCTGGGGCCTCCG     QQLLGPP        3     0
CAGCAGCTTCTTCCTCGTCAT     QQLLPRH        3     0
CAGCAGCTTGCGACGGTTCGT     QQLATVR        3     0
CAGCAGCTTGCGCCTAATGAT     QQLAPND        3     0
CAGCAGCTTGTGACGCAATCG     QQLVTQS        3     0
CAGCAGGAGACGCGTAGTAGT     QQETRSS        3     0
CAGCAGGAGATTCGGGCGCAT     QQEIRAH        3     0
CAGCAGGAGCAGACAATTGCG     QQEQTIA        3     0
CAGCAGGAGCCTCATCGGGTT     QQEPHRV        3     0
CAGCAGGAGCGGGTGCTGACT     QQERVLT        3     0
CAGCAGGAGGAGCGTACTTGG     QQEERTW        3     0
CAGCAGGAGGGTACTAGTAGG     QQEGTSR        3     0
CAGCAGGAGGGTCCGCATGGT     QQEGPHG        3     0
CAGCAGGAGGTTACGCTGTCG     QQEVTLS        3     0
CAGCAGGAGGTTCCGCGTCGT     QQEVPRR        3     0
CAGCAGGAGTCGTCGCATCTT     QQESSHL        3     0
CAGCAGGAGTCTCCGCCTTTG     QQESPPL        3     0
CAGCAGGAGTGGCCTAGTAAT     QQEWPSN        3     0
CAGCAGGAGTTTTCGATGCCT     QQEFSMP        3     0
CAGCAGGATACGAATCGGCTT     QQDTNRL        3     0
CAGCAGGATACGAGGCCTATT     QQDTRPI        3     0
CAGCAGGATATGCAGGCGTGG     QQDMQAW        3     0
CAGCAGGATATGCGTCGTACT     QQDMRRT        3     0
CAGCAGGATCATGCTTTTCAT     QQDHAFH        3     0
CAGCAGGATCCGGTGAGTCGT     QQDPVSR        3     0
CAGCAGGATCCGTGGCGTACT     QQDPWRT        3     0
CAGCAGGATCGTTTGGATGTA     QQDRLDV        3     0
CAGCAGGATCTTCCTGGGCAT     QQDLPGH        3     0
CAGCAGGATGTGCCTCTGTGG     QQDVPLW        3     0
CAGCAGGCGAAGCAGGAGTAT     QQAKQEY        3     0
CAGCAGGCGAAGGGTCCTTAT     QQAKGPY        3     0
CAGCAGGCGAATGCTCGTGAT     QQANARD        3     0
CAGCAGGCGACGGAGTATCAG     QQATEYQ        3     0
CAGCAGGCGACGGTTTGGCGT     QQATVWR        3     0
CAGCAGGCGACTCTTCTGAAG     QQATLLK        3     0
CAGCAGGCGACTGTTCGGACG     QQATVRT        3     0
CAGCAGGCGAGTCAGCATTTT     QQASQHF        3     0
CAGCAGGCGATGCAGTTGTAT     QQAMQLY        3     0
CAGCAGGCGATGTCGCTTCAT     QQAMSLH        3     0
CAGCAGGCGATGTGGCATTCT     QQAMWHS        3     0
CAGCAGGCGATTACTACTTGG     QQAITTW        3     0
CAGCAGGCGCAGACGCGTAAT     QQAQTRN        3     0
CAGCAGGCGCAGCTTGAGCCG     QQAQLEP        3     0
CAGCAGGCGCAGGTTAAGTCT     QQAQVKS        3     0
CAGCAGGCGCATCAGTGGAGT     QQAHQWS        3     0
CAGCAGGCGCATCATCTTCTT     QQAHHLL        3     0
CAGCAGGCGCATCTGCTGACG     QQAHLLT        3     0
CAGCAGGCGCATGTTCTTACG     QQAHVLT        3     0
CAGCAGGCGCATTATCGGACT     QQAHYRT        3     0
CAGCAGGCGCCGCAGATTCAT     QQAPQIH        3     0
CAGCAGGCGCCGTGGCATAAG     QQAPWHK        3     0
CAGCAGGCGCCTACTACTTGG     QQAPTTW        3     0
CAGCAGGCGCCTCGGACGATG     QQAPRTM        3     0
CAGCAGGCGCCTGTTCCTACT     QQAPVPT        3     0
CAGCAGGCGCGTAATACGTGT     QQARNTC        3     0
CAGCAGGCGCGTCAGTGGTCT     QQARQWS        3     0
CAGCAGGCGCGTCCTTGGCAT     QQARPWH        3     0
CAGCAGGCGGATATTGCGATT     QQADIAI        3     0
CAGCAGGCGGATCGTACGTCG     QQADRTS        3     0
CAGCAGGCGGATTCGCTTCAG     QQADSLQ        3     0
CAGCAGGCGGCGCATCCTCTT     QQAAHPL        3     0
CAGCAGGCGGCGGGTGGGCCT     QQAAGGP        3     0
CAGCAGGCGGCGTCGAATAGG     QQAASNR        3     0
CAGCAGGCGGTGGTTTCTCAT     QQAVVSH        3     0
CAGCAGGCGGTGTCGATTAAG     QQAVSIK        3     0
CAGCAGGCGGTTCGGTTTTGG     QQAVRFW        3     0
CAGCAGGCGTAGGATCTGTTT     QQAQDLF        3     0
CAGCAGGCGTATGGTGATCCT     QQAYGDP        3     0
CAGCAGGCGTATTCGCATCCG     QQAYSHP        3     0
CAGCAGGCGTCGCTTTGGGAG     QQASLWE        3     0
CAGCAGGCGTCTCCTCGTCCT     QQASPRP        3     0
CAGCAGGCGTTGGCTATGCTG     QQALAML        3     0
CAGCAGGCTAATCAGCGGACT     QQANQRT        3     0
CAGCAGGCTACTAATGTGAGT     QQATNVS        3     0
CAGCAGGCTACTATTGCGCAG     QQATIAQ        3     0
CAGCAGGCTAGGTCGGCTGTT     QQARSAV        3     0
CAGCAGGCTAGTACTTGGCAG     QQASTWQ        3     0
CAGCAGGCTATGGTGAGTATG     QQAMVSM        3     0
CAGCAGGCTATTCCGCCATCT     QQAIPPS        3     0
CAGCAGGCTCAGCCTCATCTT     QQAQPHL        3     0
CAGCAGGCTCATCTGGCGCGG     QQAHLAR        3     0
CAGCAGGCTCATTATGGTAGT     QQAHYGS        3     0
CAGCAGGCTCCGAGGAGTTTG     QQAPRSL        3     0
CAGCAGGCTCCGATTCGTGAT     QQAPIRD        3     0
CAGCAGGCTCCGGCGTTTATG     QQAPAFM        3     0
CAGCAGGCTCCGGTGCGGTAT     QQAPVRY        3     0
CAGCAGGCTCCTACGACTCGG     QQAPTTR        3     0
CAGCAGGCTCCTCTGTTTATG     QQAPLFM        3     0
CAGCAGGCTCGTACGAATCAT     QQARTNH        3     0
CAGCAGGCTCGTCTTCATCCG     QQARLHP        3     0
CAGCAGGCTCGTGCTACGGTG     QQARATV        3     0
CAGCAGGCTCGTTCGTATTAT     QQARSYY        3     0
CAGCAGGCTCTTCAGGGTACG     QQALQGT        3     0
CAGCAGGCTGGTCATGGTTCG     QQAGHGS        3     0
CAGCAGGCTGGTGTGGTGTCG     QQAGVVS        3     0
CAGCAGGCTGTTGCGATTGGT     QQAVAIG        3     0
CAGCAGGGGACGATGAAGATG     QQGTMKM        3     0
CAGCAGGGGACGCGGCCTCTG     QQGTRPL        3     0
CAGCAGGGGACGGCTCGGACT     QQGTART        3     0
CAGCAGGGGACGGCTCTTTCT     QQGTALS        3     0
CAGCAGGGGACTACGCAGTCT     QQGTTQS        3     0
CAGCAGGGGATGCTTCCTACG     QQGMLPT        3     0
CAGCAGGGGATGGGTAGGCTG     QQGMGRL        3     0
CAGCAGGGGCAGAGTAGTGCT     QQGQSSA        3     0
CAGCAGGGGCATCCTCCTTCG     QQGHPPS        3     0
CAGCAGGGGCATCGTAATGTG     QQGHRNV        3     0
CAGCAGGGGCATGGGGATAGT     QQGHGDS        3     0
CAGCAGGGGCCGGTGTGTCAG     QQGPVCQ        3     0
CAGCAGGGGCCGTATGCGAGT     QQGPYAS        3     0
CAGCAGGGGCCGTTTACGTAG     QQGPFTQ        3     0
CAGCAGGGGCCTAGGCAGGAG     QQGPRQE        3     0
CAGCAGGGGCGGCATGAGCAT     QQGRHEH        3     0
CAGCAGGGGCGTGATCTTATT     QQGRDLI        3     0
CAGCAGGGGCTGGTTATGCCG     QQGLVMP        3     0
CAGCAGGGGCTTACTAGTGTT     QQGLTSV        3     0
CAGCAGGGGCTTCGGCATACT     QQGLRHT        3     0
CAGCAGGGGCTTCTTCATAGG     QQGLLHR        3     0
CAGCAGGGGGAGCCGAATTCG     QQGEPNS        3     0
CAGCAGGGGGAGGCGAAGGTT     QQGEAKV        3     0
CAGCAGGGGGATCAGCAGCTG     QQGDQQL        3     0
CAGCAGGGGGCTCCGATTTCT     QQGAPIS        3     0
CAGCAGGGGGCTGCGAATGTG     QQGAANV        3     0
CAGCAGGGGGTGCATACTCGG     QQGVHTR        3     0
CAGCAGGGGGTGGTTAATTTG     QQGVVNL        3     0
CAGCAGGGGTATCGTAGTAAT     QQGYRSN        3     0
CAGCAGGGGTCGGGTATTGCG     QQGSGIA        3     0
CAGCAGGGGTTGCAGCGGACT     QQGLQRT        3     0
CAGCAGGGTAATGCGCCTCAG     QQGNAPQ        3     0
CAGCAGGGTAGTGCGCTGATG     QQGSALM        3     0
CAGCAGGGTCAGCATATGCGG     QQGQHMR        3     0
CAGCAGGGTCAGTGGGGGATG     QQGQWGM        3     0
CAGCAGGGTCATAGGCATATT     QQGHRHI        3     0
CAGCAGGGTCATCCTATGGTG     QQGHPMV        3     0
CAGCAGGGTCATGTGACGCAG     QQGHVTQ        3     0
CAGCAGGGTCCGGCGTCGCCT     QQGPASP        3     0
CAGCAGGGTCCTACTACGAGG     QQGPTTR        3     0
CAGCAGGGTCGGGCGATGGTT     QQGRAMV        3     0
CAGCAGGGTGATCCGCCGAAG     QQGDPPK        3     0
CAGCAGGGTGCGCTTAAGCAG     QQGALKQ        3     0
CAGCAGGGTGCGTGGTCGTGT     QQGAWSC        3     0
CAGCAGGGTGTGATTCCGACG     QQGVIPT        3     0
CAGCAGGGTTCGCTTCCGCCG     QQGSLPP        3     0
CAGCAGGTGACGCGTACTTAT     QQVTRTY        3     0
CAGCAGGTGACTAGTACGAGG     QQVTSTR        3     0
CAGCAGGTGAGTCGGCCTCTT     QQVSRPL        3     0
CAGCAGGTGATTACTATTAGT     QQVITIS        3     0
CAGCAGGTGCAGCTTCATTTG     QQVQLHL        3     0
CAGCAGGTGCAGTGGCAGCAG     QQVQWQQ        3     0
CAGCAGGTGCATCCGGATAAG     QQVHPDK        3     0
CAGCAGGTGCATGGTCAGCTG     QQVHGQL        3     0
CAGCAGGTGCCTACGAATGTG     QQVPTNV        3     0
CAGCAGGTGCCTCCTCCGTTT     QQVPPPF        3     0
CAGCAGGTGCCTGTTCCTCCT     QQVPVPP        3     0
CAGCAGGTGCGGGATGGTCGT     QQVRDGR        3     0
CAGCAGGTGCGTGCTATGCCG     QQVRAMP        3     0
CAGCAGGTGGAGAGTCGTGAT     QQVESRD        3     0
CAGCAGGTGGATCGGAGTGTT     QQVDRSV        3     0
CAGCAGGTGGATCGTCCTCGG     QQVDRPR        3     0
CAGCAGGTGGCGTCTCATCTT     QQVASHL        3     0
CAGCAGGTGGCGTTTCATTAG     QQVAFHQ        3     0
CAGCAGGTGGGTGGTGTGTAT     QQVGGVY        3     0
CAGCAGGTGGTGCCTGAGGCG     QQVVPEA        3     0
CAGCAGGTGGTGCGTAATAGT     QQVVRNS        3     0
CAGCAGGTGTCGATTCCTCCG     QQVSIPP        3     0
CAGCAGGTGTCGGAGCATGAT     QQVSEHD        3     0
CAGCAGGTGTCTATTACGTGG     QQVSITW        3     0
CAGCAGGTGTGGGAGCTTCCG     QQVWELP        3     0
CAGCAGGTTACGCCGCCTAGT     QQVTPPS        3     0
CAGCAGGTTACGCTTAAGTTG     QQVTLKL        3     0
CAGCAGGTTCATCAGATTTTT     QQVHQIF        3     0
CAGCAGGTTGGTACTCCGTCG     QQVGTPS        3     0
CAGCAGGTTTATAGTACGCAT     QQVYSTH        3     0
CAGCAGTATACGTCGCAGCCG     QQYTSQP        3     0
CAGCAGTATCCGCTTTGGCCG     QQYPLWP        3     0
CAGCAGTATGAGGTGGTTCCG     QQYEVVP        3     0
CAGCAGTATGCGATGACTCCT     QQYAMTP        3     0
CAGCAGTATGCGCATAATCGG     QQYAHNR        3     0
CAGCAGTATTGGCCGCCGTAT     QQYWPPY        3     0
CAGCAGTCGAAGGATCCTCCT     QQSKDPP        3     0
CAGCAGTCGACGCTTGCTCAT     QQSTLAH        3     0
CAGCAGTCGACTGATAAGCTG     QQSTDKL        3     0
CAGCAGTCGAGTTTGCATCAT     QQSSLHH        3     0
CAGCAGTCGCAGCGGGTGCTT     QQSQRVL        3     0
CAGCAGTCGCAGTCGTAGATT     QQSQSQI        3     0
CAGCAGTCGCATTGGATTCCT     QQSHWIP        3     0
CAGCAGTCGCTTCTGGCGGTG     QQSLLAV        3     0
CAGCAGTCGGATGTGCCTAAT     QQSDVPN        3     0
CAGCAGTCGGCTTTTACGTTG     QQSAFTL        3     0
CAGCAGTCGGGTATGACTCGG     QQSGMTR        3     0
CAGCAGTCGGTGGTTCCTGAG     QQSVVPE        3     0
CAGCAGTCGTATCCTGCGTTT     QQSYPAF        3     0
CAGCAGTCTCCGCAGTATCGT     QQSPQYR        3     0
CAGCAGTCTCCTCCGCGTTTG     QQSPPRL        3     0
CAGCAGTCTGAGACGAGGGGG     QQSETRG        3     0
CAGCAGTCTGCTTATACTAGG     QQSAYTR        3     0
CAGCAGTCTGTTCTGGGTCCG     QQSVLGP        3     0
CAGCAGTCTTTGCCGCCTATT     QQSLPPI        3     0
CAGCAGTGGAGGATGGCGACG     QQWRMAT        3     0
CAGCAGTGGATGCAGTATCCG     QQWMQYP        3     0
CAGCAGTGGATTCCTCTTGTT     QQWIPLV        3     0
CAGCAGTGGCCGCCTGATACG     QQWPPDT        3     0
CAGCAGTGGCCGCCTTAGACG     QQWPPQT        3     0
CAGCAGTGGCCGCTTACTCGT     QQWPLTR        3     0
CAGCAGTGGCCTAGGAATGTG     QQWPRNV        3     0
CAGCAGTGGCTTCGTCAGATT     QQWLRQI        3     0
CAGCAGTGGGAGCTTCGTGCT     QQWELRA        3     0
CAGCAGTGGGAGGCGGCTGGT     QQWEAAG        3     0
CAGCAGTGGGCTTATCATGTT     QQWAYHV        3     0
CAGCAGTGGGTGGGTGTTCCG     QQWVGVP        3     0
CAGCAGTGGGTGGTTAGTCGG     QQWVVSR        3     0
CAGCAGTGGGTGTTGTGGGCG     QQWVLWA        3     0
CAGCAGTGGTATGCGCCTCAT     QQWYAPH        3     0
CAGCAGTGGTCGCCGCTTCAG     QQWSPLQ        3     0
CAGCAGTGGTCGCCTCGGAAT     QQWSPRN        3     0
CAGCAGTGGTCGTGGAGTCCG     QQWSWSP        3     0
CAGCAGTGTACGAGTTGTCCG     QQCTSCP        3     0
CAGCAGTGTACTGTTCCGCGT     QQCTVPR        3     0
CAGCAGTGTAGGCAGCTGACT     QQCRQLT        3     0
CAGCAGTGTGCTATGGCGTGT     QQCAMAC        3     0
CAGCAGTGTGCTCTGCTTGCG     QQCALLA        3     0
CAGCAGTTGACTACGAGTTAT     QQLTTSY        3     0
CAGCAGTTGAGTCATGTTGTT     QQLSHVV        3     0
CAGCAGTTGCATCCGCCTGAT     QQLHPPD        3     0
CAGCAGTTGCCGCCGGAGTAT     QQLPPEY        3     0
CAGCAGTTGCGGCATACGTCT     QQLRHTS        3     0
CAGCAGTTGCGGCTGGGGACG     QQLRLGT        3     0
CAGCAGTTGGATCATAAGCCT     QQLDHKP        3     0
CAGCAGTTGTCTCTTCTTTCT     QQLSLLS        3     0
CAGCATAAGACGCCTTCGTAT     QHKTPSY        3     0
CAGCATAAGACTCCGATTTCT     QHKTPIS        3     0
CAGCATAAGACTCCTCGGTTG     QHKTPRL        3     0
CAGCATAAGACTGTGACTACT     QHKTVTT        3     0
CAGCATAAGCAGGTGTATCAT     QHKQVYH        3     0
CAGCATAAGCCGAATTTGCAT     QHKPNLH        3     0
CAGCATAAGCCGACGCCTAAT     QHKPTPN        3     0
CAGCATAAGCCGTCTCTGTCT     QHKPSLS        3     0
CAGCATAAGGCGGCTCAGGCG     QHKAAQA        3     0
CAGCATAAGGGGCCTCCTACT     QHKGPPT        3     0
CAGCATAAGGGTGATTATACT     QHKGDYT        3     0
CAGCATAAGGTGACGAATGTG     QHKVTNV        3     0
CAGCATAAGGTGCATGAGATG     QHKVHEM        3     0
CAGCATAAGGTTTCGTATACG     QHKVSYT        3     0
CAGCATAAGTATCCTTCGTGG     QHKYPSW        3     0
CAGCATAAGTCTCCTCCTCAG     QHKSPPQ        3     0
CAGCATAATAATCCTACTGCG     QHNNPTA        3     0
CAGCATAATATGGTGGTGGCG     QHNMVVA        3     0
CAGCATAATCATCTTCATCGG     QHNHLHR        3     0
CAGCATAATCCGTAGCTGCCG     QHNPQLP        3     0
CAGCATAATGATACTCCTCTT     QHNDTPL        3     0
CAGCATAATGCGCATACTTCG     QHNAHTS        3     0
CAGCATAATGGTAAGCCTATT     QHNGKPI        3     0
CAGCATAATTCTCCGGCGCAT     QHNSPAH        3     0
CAGCATACGACGCATCCTTGG     QHTTHPW        3     0
CAGCATACGACGCTGCCTACT     QHTTLPT        3     0
CAGCATACGACGCTTCCGCAG     QHTTLPQ        3     0
CAGCATACGACGGCGATTAAT     QHTTAIN        3     0
CAGCATACGACGGCTACGGCT     QHTTATA        3     0
CAGCATACGACTACGGCTCAT     QHTTTAH        3     0
CAGCATACGACTCCGACTCAT     QHTTPTH        3     0
CAGCATACGATGCCGTATAGG     QHTMPYR        3     0
CAGCATACGATTAAGCTGGAG     QHTIKLE        3     0
CAGCATACGATTGCGCCGCAT     QHTIAPH        3     0
CAGCATACGCAGCTGTTGTTT     QHTQLLF        3     0
CAGCATACGCAGCTTATGATT     QHTQLMI        3     0
CAGCATACGCCGTCGCGGAGT     QHTPSRS        3     0
CAGCATACGGATCCTCAGCTT     QHTDPQL        3     0
CAGCATACGGATCCTCGTCTT     QHTDPRL        3     0
CAGCATACGGCGAGTACTATG     QHTASTM        3     0
CAGCATACGGCGTCGGTTACT     QHTASVT        3     0
CAGCATACGGCTAGTCCTGGT     QHTASPG        3     0
CAGCATACGGCTCCTCCTTTG     QHTAPPL        3     0
CAGCATACGGGGACGAGTCCT     QHTGTSP        3     0
CAGCATACGGTGCGGCCTCTG     QHTVRPL        3     0
CAGCATACGGTTATTGGTAGG     QHTVIGR        3     0
CAGCATACGTAGACGCTTGGT     QHTQTLG        3     0
CAGCATACGTATATGTGGGTT     QHTYMWV        3     0
CAGCATACGTCGCAGCTTGAT     QHTSQLD        3     0
CAGCATACGTCGCTTACGTGT     QHTSLTC        3     0
CAGCATACGTCTACTCCGTGG     QHTSTPW        3     0
CAGCATACGTCTACTGAGCGT     QHTSTER        3     0
CAGCATACGTGGCGGACTTAT     QHTWRTY        3     0
CAGCATACGTGGTTTGCGACG     QHTWFAT        3     0
CAGCATACGTTGGAGCTGTGG     QHTLELW        3     0
CAGCATACGTTTACTGAGACG     QHTFTET        3     0
CAGCATACTAATACGAATCCT     QHTNTNP        3     0
CAGCATACTAATCCGCCTTCG     QHTNPPS        3     0
CAGCATACTACTGCGGCGACG     QHTTAAT        3     0
CAGCATACTAGGCAGGCTCCT     QHTRQAP        3     0
CAGCATACTAGGCTGACGCAT     QHTRLTH        3     0
CAGCATACTATGTCGTTGATG     QHTMSLM        3     0
CAGCATACTCAGCCTAGTACT     QHTQPST        3     0
CAGCATACTCAGCTGCCAGGT     QHTQLPG        3     0
CAGCATACTCAGTCTGCTCAG     QHTQSAQ        3     0
CAGCATACTCATAGGCTGTTG     QHTHRLL        3     0
CAGCATACTCATCATGATCAG     QHTHHDQ        3     0
CAGCATACTCCGAATGATTCT     QHTPNDS        3     0
CAGCATACTCGGGTGCCGCCG     QHTRVPP        3     0
CAGCATACTCTGCCGGCGTCG     QHTLPAS        3     0
CAGCATACTCTTCAGGGTCGT     QHTLQGR        3     0
CAGCATACTCTTCGTATTCTG     QHTLRIL        3     0
CAGCATACTGCGACGCATTAT     QHTATHY        3     0
CAGCATACTGCTCCTCTGTTT     QHTAPLF        3     0
CAGCATACTGCTTAGATTCAT     QHTAQIH        3     0
CAGCATACTGTGCAGGGTTAT     QHTVQGY        3     0
CAGCATACTGTTGCTCCTCCG     QHTVAPP        3     0
CAGCATACTTAGACTGCTGGG     QHTQTAG        3     0
CAGCATAGGCAGGATGGGTCT     QHRQDGS        3     0
CAGCATAGGCAGGATTCGATA     QHRQDSI        3     0
CAGCATAGGCATATGCATCAG     QHRHMHQ        3     0
CAGCATAGGCCGACGGATCAT     QHRPTDH        3     0
CAGCATAGGCCGCTTGTTCTG     QHRPLVL        3     0
CAGCATAGGCCGTTGTCGTAT     QHRPLSY        3     0
CAGCATAGGCCTACGATGGCT     QHRPTMA        3     0
CAGCATAGGCCTATTGTGTCG     QHRPIVS        3     0
CAGCATAGGGATCCGACTGGT     QHRDPTG        3     0
CAGCATAGGGCGCATGTGAAT     QHRAHVN        3     0
CAGCATAGGGCTACGTCTTCT     QHRATSS        3     0
CAGCATAGGGTTGCGCCTCCG     QHRVAPP        3     0
CAGCATAGTAAGATTACGCCT     QHSKITP        3     0
CAGCATAGTAAGCATCCTGAG     QHSKHPE        3     0
CAGCATAGTAAGCCTACTCCG     QHSKPTP        3     0
CAGCATAGTAATAAGTGTTGT     QHSNKCC        3     0
CAGCATAGTACTCCGACTCGG     QHSTPTR        3     0
CAGCATAGTACTGGGACTTTG     QHSTGTL        3     0
CAGCATAGTAGTCCGACTCGT     QHSSPTR        3     0
CAGCATAGTATTGCTCCTCCG     QHSIAPP        3     0
CAGCATAGTCAGACGGTGGAT     QHSQTVD        3     0
CAGCATAGTCAGCAGCCGTCG     QHSQQPS        3     0
CAGCATAGTCATACGGAGACT     QHSHTET        3     0
CAGCATAGTCCGACGAATACG     QHSPTNT        3     0
CAGCATAGTCCGCATTAGAGT     QHSPHQS        3     0
CAGCATAGTCCTTATAGGATG     QHSPYRM        3     0
CAGCATAGTCCTTCTGTTTAT     QHSPSVY        3     0
CAGCATAGTCTGCCTGCGCAG     QHSLPAQ        3     0
CAGCATAGTGAGATTCATCCT     QHSEIHP        3     0
CAGCATAGTGATGCGCCGATT     QHSDAPI        3     0
CAGCATAGTGCGCAGAATAGT     QHSAQNS        3     0
CAGCATAGTGCGCAGACTGCG     QHSAQTA        3     0
CAGCATAGTGCTGGTATTACT     QHSAGIT        3     0
CAGCATAGTTCGAGTCTTCGT     QHSSSLR        3     0
CAGCATATGAAGCCGAGTCAT     QHMKPSH        3     0
CAGCATATGAAGCCTGTTCTG     QHMKPVL        3     0
CAGCATATGACGCGTAGTCCG     QHMTRSP        3     0
CAGCATATGACGCTTCCGTGG     QHMTLPW        3     0
CAGCATATGATTACGCCTCGG     QHMITPR        3     0
CAGCATATGCATCCGTCGCTG     QHMHPSL        3     0
CAGCATATGCCGCCGATTCTT     QHMPPIL        3     0
CAGCATATGCCGGATACTAAG     QHMPDTK        3     0
CAGCATATGCCGGATGTGCTT     QHMPDVL        3     0
CAGCATATGCCTCATGTGATG     QHMPHVM        3     0
CAGCATATGCGGACTACTGTG     QHMRTTV        3     0
CAGCATATGCTTCCTACTGCT     QHMLPTA        3     0
CAGCATATGGAGCTGCCGACG     QHMELPT        3     0
CAGCATATGGCGCCTCGTGCT     QHMAPRA        3     0
CAGCATATGGGGTATGCTCCT     QHMGYAP        3     0
CAGCATATGTAGACGCAGCCG     QHMQTQP        3     0
CAGCATATGTATCAGTGGGGT     QHMYQWG        3     0
CAGCATATGTCGCCTGCGAGG     QHMSPAR        3     0
CAGCATATTATTGTTCGTAAT     QHIIVRN        3     0
CAGCATATTCATAATCTGCCT     QHIHNLP        3     0
CAGCATATTGATCCGCAGCAT     QHIDPQH        3     0
CAGCATATTTCGCATCAGTAT     QHISHQY        3     0
CAGCATCAGAATCCTGTGCAT     QHQNPVH        3     0
CAGCATCAGAATGTTGTGTCT     QHQNVVS        3     0
CAGCATCAGACGCTGCCTTAT     QHQTLPY        3     0
CAGCATCAGACGTCGCCTATG     QHQTSPM        3     0
CAGCATCAGACGTCTACGAGT     QHQTSTS        3     0
CAGCATCAGACGTGGCCGTTT     QHQTWPF        3     0
CAGCATCAGACTCAGGCTCGG     QHQTQAR        3     0
CAGCATCAGACTCCGCGTCAG     QHQTPRQ        3     0
CAGCATCAGACTCTGGCGACT     QHQTLAT        3     0
CAGCATCAGACTCTTCATTCG     QHQTLHS        3     0
CAGCATCAGACTGGGACGTTG     QHQTGTL        3     0
CAGCATCAGACTGTGATGTTT     QHQTVMF        3     0
CAGCATCAGACTGTGCGGGCT     QHQTVRA        3     0
CAGCATCAGATGAGGCGTACG     QHQMRRT        3     0
CAGCATCAGATGCGTGTTACG     QHQMRVT        3     0
CAGCATCAGCAGCCTCAGGTG     QHQQPQV        3     0
CAGCATCAGCAGGAGGTGTCG     QHQQEVS        3     0
CAGCATCAGCAGTCGTATCCG     QHQQSYP        3     0
CAGCATCAGCATAATGTTACG     QHQHNVT        3     0
CAGCATCAGCATAGTATGAGT     QHQHSMS        3     0
CAGCATCAGCATCTGTCGTGG     QHQHLSW        3     0
CAGCATCAGCATTAGAGTATT     QHQHQSI        3     0
CAGCATCAGCCGCCGGGTCCT     QHQPPGP        3     0
CAGCATCAGCCGCCTAAGCAT     QHQPPKH        3     0
CAGCATCAGCCGTTTATGCGG     QHQPFMR        3     0
CAGCATCAGCCTACTTTGCTT     QHQPTLL        3     0
CAGCATCAGCCTCGTACGCAG     QHQPRTQ        3     0
CAGCATCAGCCTGCGATTCCT     QHQPAIP        3     0
CAGCATCAGCCTGGTCCTTGG     QHQPGPW        3     0
CAGCATCAGCGGACGCATCCG     QHQRTHP        3     0
CAGCATCAGCGGACGGGTTCG     QHQRTGS        3     0
CAGCATCAGCGGGCTCATAGT     QHQRAHS        3     0
CAGCATCAGCGTTGGGAGGTT     QHQRWEV        3     0
CAGCATCAGGAGGCTTTGCGT     QHQEALR        3     0
CAGCATCAGGAGGTTCGTACG     QHQEVRT        3     0
CAGCATCAGGATCTTATGGAT     QHQDLMD        3     0
CAGCATCAGGCGACTCCGGCG     QHQATPA        3     0
CAGCATCAGGCGCGTTTTCTG     QHQARFL        3     0
CAGCATCAGGCGGCTATTCAG     QHQAAIQ        3     0
CAGCATCAGGCTCAGAGTCCG     QHQAQSP        3     0
CAGCATCAGGGGCATAGTAAT     QHQGHSN        3     0
CAGCATCAGGGTATTTGGTCT     QHQGIWS        3     0
CAGCATCAGGGTGGTCATTAT     QHQGGHY        3     0
CAGCATCAGGGTGTGAGTGCG     QHQGVSA        3     0
CAGCATCAGGTGCTTGATCAT     QHQVLDH        3     0
CAGCATCAGTATCTGCATCCG     QHQYLHP        3     0
CAGCATCAGTCGCATCATGCG     QHQSHHA        3     0
CAGCATCAGTCGCATGTGTAT     QHQSHVY        3     0
CAGCATCAGTCGCTTATGGCT     QHQSLMA        3     0
CAGCATCAGTCGGTTAAGCTT     QHQSVKL        3     0
CAGCATCAGTGGCATCCTATG     QHQWHPM        3     0
CAGCATCAGTGGCCTCCGTTT     QHQWPPF        3     0
CAGCATCAGTGTCCGACTTAT     QHQCPTY        3     0
CAGCATCAGTTGCCTTTGAGT     QHQLPLS        3     0
CAGCATCAGTTTACTTATTCG     QHQFTYS        3     0
CAGCATCAGTTTGCTAAGGGT     QHQFAKG        3     0
CAGCATCATACGCTGAATCCT     QHHTLNP        3     0
CAGCATCATACTCCTCCGACG     QHHTPPT        3     0
CAGCATCATCAGCAGCCTCGG     QHHQQPR        3     0
CAGCATCATCATCCGCGGTGG     QHHHPRW        3     0
CAGCATCATCATCCTCCTGGT     QHHHPPG        3     0
CAGCATCATCCGTCGCCGACT     QHHPSPT        3     0
CAGCATCATCGTCCGCTGCCG     QHHRPLP        3     0
CAGCATCATCGTGTGAGTCAG     QHHRVSQ        3     0
CAGCATCATCTGGAGAGTCGG     QHHLESR        3     0
CAGCATCATCTTATTACGTTG     QHHLITL        3     0
CAGCATCATCTTGCGCCTGGT     QHHLAPG        3     0
CAGCATCATGAGCGTTTTACG     QHHERFT        3     0
CAGCATCATGATCCGTCTATT     QHHDPSI        3     0
CAGCATCATGCGCCTTTGTCG     QHHAPLS        3     0
CAGCATCATGTGATTATGGGG     QHHVIMG        3     0
CAGCATCATGTGTCTGCTCAG     QHHVSAQ        3     0
CAGCATCCGAATGTGGCGAGT     QHPNVAS        3     0
CAGCATCCGAATTCGGCGATT     QHPNSAI        3     0
CAGCATCCGACGAGGGTTGCG     QHPTRVA        3     0
CAGCATCCGACGATTCTGCAT     QHPTILH        3     0
CAGCATCCGACGCGGCCTCTG     QHPTRPL        3     0
CAGCATCCGACGCTGCCTAAT     QHPTLPN        3     0
CAGCATCCGACGTCTTTTCGT     QHPTSFR        3     0
CAGCATCCGACTAATCCGCGT     QHPTNPR        3     0
CAGCATCCGACTACTTATTCT     QHPTTYS        3     0
CAGCATCCGACTATGCATCCG     QHPTMHP        3     0
CAGCATCCGACTCATGGGAAG     QHPTHGK        3     0
CAGCATCCGACTCATTATGCG     QHPTHYA        3     0
CAGCATCCGACTCTTATGGGT     QHPTLMG        3     0
CAGCATCCGAGTACGTGGACT     QHPSTWT        3     0
CAGCATCCGAGTCCGCAGATT     QHPSPQI        3     0
CAGCATCCGAGTGATCCTATG     QHPSDPM        3     0
CAGCATCCGATGCTGCTTACG     QHPMLLT        3     0
CAGCATCCGATTCGGACTCCG     QHPIRTP        3     0
CAGCATCCGCATACTCATCGT     QHPHTHR        3     0
CAGCATCCGCCTGTTCCTCAT     QHPPVPH        3     0
CAGCATCCGGAGCATACGCAT     QHPEHTH        3     0
CAGCATCCGGAGCCTTGTACT     QHPEPCT        3     0
CAGCATCCGGATCCGCTTACT     QHPDPLT        3     0
CAGCATCCGGATCTTACGATG     QHPDLTM        3     0
CAGCATCCGGATGGGTCTTCT     QHPDGSS        3     0
CAGCATCCGGCGGCTAATTCG     QHPAANS        3     0
CAGCATCCGGCTAAGGGGCAT     QHPAKGH        3     0
CAGCATCCGGCTATTAATGCG     QHPAINA        3     0
CAGCATCCGGCTCATCCGCTT     QHPAHPL        3     0
CAGCATCCGGCTCATCCTCTT     QHPAHPL        3     0
CAGCATCCGGCTCCTACGATG     QHPAPTM        3     0
CAGCATCCGGCTCTGCATCCT     QHPALHP        3     0
CAGCATCCGGCTCTGTGTTGT     QHPALCC        3     0
CAGCATCCGGGGCAGTATCAG     QHPGQYQ        3     0
CAGCATCCGGGTAATCCTCTG     QHPGNPL        3     0
CAGCATCCGGGTCATGATATT     QHPGHDI        3     0
CAGCATCCGGGTCCTGATACT     QHPGPDT        3     0
CAGCATCCGGGTCTGACGTTT     QHPGLTF        3     0
CAGCATCCGGGTGCTCCGCAG     QHPGAPQ        3     0
CAGCATCCGGTGGCTACTGAT     QHPVATD        3     0
CAGCATCCGGTTAATGTTCGG     QHPVNVR        3     0
CAGCATCCGGTTCTGCTTCTT     QHPVLLL        3     0
CAGCATCCGGTTGTTCCTGTG     QHPVVPV        3     0
CAGCATCCGTATCATGTGCAG     QHPYHVQ        3     0
CAGCATCCGTATCTTCAGCGG     QHPYLQR        3     0
CAGCATCCGTTGAAGCTTCAT     QHPLKLH        3     0
CAGCATCCGTTGCCGACGAGT     QHPLPTS        3     0
CAGCATCCGTTGTCGATTGGG     QHPLSIG        3     0
CAGCATCCTACGCCTAATCCT     QHPTPNP        3     0
CAGCATCCTACGCGTTCTACT     QHPTRST        3     0
CAGCATCCTACTCCTCTGCCT     QHPTPLP        3     0
CAGCATCCTACTTCTCCGTCG     QHPTSPS        3     0
CAGCATCCTAGTCCGCCGTTG     QHPSPPL        3     0
CAGCATCCTATGCCTGAGGTT     QHPMPEV        3     0
CAGCATCCTATTCGTTCTCTG     QHPIRSL        3     0
CAGCATCCTCAGGCGACGCAG     QHPQATQ        3     0
CAGCATCCTCATCCGACGACG     QHPHPTT        3     0
CAGCATCCTCATCGTGCTCCG     QHPHRAP        3     0
CAGCATCCTCCGCTTCTGAAG     QHPPLLK        3     0
CAGCATCCTCCTAAGCGTTAT     QHPPKRY        3     0
CAGCATCCTCCTCCGGTGGTT     QHPPPVV        3     0
CAGCATCCTCGTCTTAATACT     QHPRLNT        3     0
CAGCATCCTCTGAAGGGGACT     QHPLKGT        3     0
CAGCATCCTCTGTCTCCTTCT     QHPLSPS        3     0
CAGCATCCTGTGCCTATTTCG     QHPVPIS        3     0
CAGCATCCTGTGCCTGATCAT     QHPVPDH        3     0
CAGCATCCTTCTGCGACTCGG     QHPSATR        3     0
CAGCATCCTTTTTATCGTCAG     QHPFYRQ        3     0
CAGCATCGGAATGAGGCGTCG     QHRNEAS        3     0
CAGCATCGGACGCCTTATCAT     QHRTPYH        3     0
CAGCATCGGACGGCTTTGAAT     QHRTALN        3     0
CAGCATCGGACTAATCTGCCG     QHRTNLP        3     0
CAGCATCGGACTGTGACGCTG     QHRTVTL        3     0
CAGCATCGGACTGTGCTGTTT     QHRTVLF        3     0
CAGCATCGGCAGCATCCTCCT     QHRQHPP        3     0
CAGCATCGGCAGCTTTCTCTT     QHRQLSL        3     0
CAGCATCGGCATACTTTTCTT     QHRHTFL        3     0
CAGCATCGGCATTATCCTCAT     QHRHYPH        3     0
CAGCATCGGCCTCAGTAGGAG     QHRPQQE        3     0
CAGCATCGGCCTGCGATTAGT     QHRPAIS        3     0
CAGCATCGGCTGGTTCCTTTT     QHRLVPF        3     0
CAGCATCGGGAGACGCATCCT     QHRETHP        3     0
CAGCATCGGGAGGGGGCTACG     QHREGAT        3     0
CAGCATCGGGCTACTGTTTGT     QHRATVC        3     0
CAGCATCGGGCTCATCTTGGG     QHRAHLG        3     0
CAGCATCGGGCTTATCTGTCG     QHRAYLS        3     0
CAGCATCGGTATCTTGCTCCT     QHRYLAP        3     0
CAGCATCGGTGGCCTAGTTTT     QHRWPSF        3     0
CAGCATCGGTTGCCTCATCCG     QHRLPHP        3     0
CAGCATCGGTTGGCTACTCCG     QHRLATP        3     0
CAGCATCGTACTCATAAGTCT     QHRTHKS        3     0
CAGCATCGTCAGCTTGCGACT     QHRQLAT        3     0
CAGCATCGTCCGATTGAGTGT     QHRPIEC        3     0
CAGCATCGTCCGCCGCATTGG     QHRPPHW        3     0
CAGCATCGTCCGCCTGATCTG     QHRPPDL        3     0
CAGCATCGTCCGTGTCCTCCG     QHRPCPP        3     0
CAGCATCGTCCTACTCTTGAT     QHRPTLD        3     0
CAGCATCGTCCTATTGCGCAG     QHRPIAQ        3     0
CAGCATCGTCCTGTTCTTACG     QHRPVLT        3     0
CAGCATCGTGAGCAGCAGTGG     QHREQQW        3     0
CAGCATCGTTGGCCTCCTAAT     QHRWPPN        3     0
CAGCATCTGACGCATTATACG     QHLTHYT        3     0
CAGCATCTGACTCCTCAGCTT     QHLTPQL        3     0
CAGCATCTGATTTCGGCGCAT     QHLISAH        3     0
CAGCATCTGCAGACGAAGCTG     QHLQTKL        3     0
CAGCATCTGCAGCAGAGTCAG     QHLQQSQ        3     0
CAGCATCTGCATACGGCTCGG     QHLHTAR        3     0
CAGCATCTGCATCATCAGCAG     QHLHHQQ        3     0
CAGCATCTGCATTCGAGTACT     QHLHSST        3     0
CAGCATCTGCCTAATATGTGG     QHLPNMW        3     0
CAGCATCTGCGGAGTACTCCG     QHLRSTP        3     0
CAGCATCTGCGGCATCCTCAT     QHLRHPH        3     0
CAGCATCTGGGGAAGCATCTT     QHLGKHL        3     0
CAGCATCTGTCGGAGCGTAGT     QHLSERS        3     0
CAGCATCTGTCTCATCCTCTG     QHLSHPL        3     0
CAGCATCTTCATACTCGGCCT     QHLHTRP        3     0
CAGCATCTTCCGACGCCGCCT     QHLPTPP        3     0
CAGCATCTTGCTACTGTTCAG     QHLATVQ        3     0
CAGCATGAGACGTTGCGGTCG     QHETLRS        3     0
CAGCATGAGACTAAGCATGAT     QHETKHD        3     0
CAGCATGAGCAGCATCGGCCT     QHEQHRP        3     0
CAGCATGAGCAGCATTCGAAT     QHEQHSN        3     0
CAGCATGAGCATAAGCAGGAG     QHEHKQE        3     0
CAGCATGAGCCGAATGAGCGT     QHEPNER        3     0
CAGCATGAGCCGTCTATTGGG     QHEPSIG        3     0
CAGCATGAGCCTGATCCGTAT     QHEPDPY        3     0
CAGCATGAGCGGCCTTGGTGG     QHERPWW        3     0
CAGCATGAGCTTCATTCTACG     QHELHST        3     0
CAGCATGAGGATGAGCCTTTT     QHEDEPF        3     0
CAGCATGAGGCTATGGTGATT     QHEAMVI        3     0
CAGCATGAGGCTGCGATTGCG     QHEAAIA        3     0
CAGCATGAGTCGACGTCTTTT     QHESTSF        3     0
CAGCATGAGTGGCCTCCGAGG     QHEWPPR        3     0
CAGCATGAGTTGCATCCGATT     QHELHPI        3     0
CAGCATGAGTTTGCTCGTATG     QHEFARM        3     0
CAGCATGATAAGCCGTTGACT     QHDKPLT        3     0
CAGCATGATAAGGCGGCGAAT     QHDKAAN        3     0
CAGCATGATAAGGTTATGTGG     QHDKVMW        3     0
CAGCATGATACGGGGACTGAG     QHDTGTE        3     0
CAGCATGATACTGGGCTTTCT     QHDTGLS        3     0
CAGCATGATAGGCTTACGGTG     QHDRLTV        3     0
CAGCATGATCAGCTGCGTCGT     QHDQLRR        3     0
CAGCATGATCAGCTGCTTGCG     QHDQLLA        3     0
CAGCATGATCATCAGCATCAG     QHDHQHQ        3     0
CAGCATGATCATCGGTCTAGT     QHDHRSS        3     0
CAGCATGATCCGCATTGTGGT     QHDPHCG        3     0
CAGCATGATCCTGGTGTTACT     QHDPGVT        3     0
CAGCATGATCCTGTTCTGTTG     QHDPVLL        3     0
CAGCATGATCCTTCTAAGCAT     QHDPSKH        3     0
CAGCATGATCGTATTCTGTTT     QHDRILF        3     0
CAGCATGATCGTGCTCCGATG     QHDRAPM        3     0
CAGCATGATCTGACGCCTCTT     QHDLTPL        3     0
CAGCATGATCTGCAGCCGCGT     QHDLQPR        3     0
CAGCATGATCTGCATATTCCT     QHDLHIP        3     0
CAGCATGATCTGGCGAGGCGT     QHDLARR        3     0
CAGCATGATGTTGGTACGCTG     QHDVGTL        3     0
CAGCATGCGAAGACGACTTAT     QHAKTTY        3     0
CAGCATGCGAATCGGTGTTCG     QHANRCS        3     0
CAGCATGCGACGCTGTATCCT     QHATLYP        3     0
CAGCATGCGACGGCTGGGGTT     QHATAGV        3     0
CAGCATGCGACTACGAATCAT     QHATTNH        3     0
CAGCATGCGACTCAGCGGCAT     QHATQRH        3     0
CAGCATGCGACTGCGACTTTG     QHATATL        3     0
CAGCATGCGAGGACTCCGTCG     QHARTPS        3     0
CAGCATGCGAGGCATCCGGCG     QHARHPA        3     0
CAGCATGCGAGTCGGTGGAAT     QHASRWN        3     0
CAGCATGCGAGTTCTCCGCTT     QHASSPL        3     0
CAGCATGCGATGAAGGCTCTT     QHAMKAL        3     0
CAGCATGCGATGGCTCCGATT     QHAMAPI        3     0
CAGCATGCGATGTATAGTGGT     QHAMYSG        3     0
CAGCATGCGCATCAGATTCAG     QHAHQIQ        3     0
CAGCATGCGCCGCTTCCTCGT     QHAPLPR        3     0
CAGCATGCGCCTCCTCCGCCG     QHAPPPP        3     0
CAGCATGCGCGGATTGAGCAG     QHARIEQ        3     0
CAGCATGCGGAGCTTATGTAG     QHAELMQ        3     0
CAGCATGCGGAGCTTCCTCTG     QHAELPL        3     0
CAGCATGCGGATCCTCGGTAT     QHADPRY        3     0
CAGCATGCGGATCGGCTTACT     QHADRLT        3     0
CAGCATGCGGATGGGTCGGAG     QHADGSE        3     0
CAGCATGCGGCGACGGCTCTG     QHAATAL        3     0
CAGCATGCGGCGACGGTGGCG     QHAATVA        3     0
CAGCATGCGGCTAAGTATAGT     QHAAKYS        3     0
CAGCATGCGGCTACTTATTAG     QHAATYQ        3     0
CAGCATGCGGCTATGTTTACG     QHAAMFT        3     0
CAGCATGCGGCTCCTCATCCG     QHAAPHP        3     0
CAGCATGCGGCTGCTACGATT     QHAAATI        3     0
CAGCATGCGGCTTCTTATCGG     QHAASYR        3     0
CAGCATGCGGCTTGTCCGTTG     QHAACPL        3     0
CAGCATGCGGGTCTGATTGCG     QHAGLIA        3     0
CAGCATGCGGGTCTTCTTAAG     QHAGLLK        3     0
CAGCATGCGGTGACTGCTCCT     QHAVTAP        3     0
CAGCATGCGTATGGGCTGTCG     QHAYGLS        3     0
CAGCATGCGTCTCATAGGCCT     QHASHRP        3     0
CAGCATGCGTCTCGTTCGATG     QHASRSM        3     0
CAGCATGCGTCTCTTCCTCGT     QHASLPR        3     0
CAGCATGCGTGGGGGTATCGG     QHAWGYR        3     0
CAGCATGCGTTGTCTCCGCTG     QHALSPL        3     0
CAGCATGCGTTTCCTCGTGAG     QHAFPRE        3     0
CAGCATGCTAATCAGCTGGGT     QHANQLG        3     0
CAGCATGCTAATCCGAGGTCT     QHANPRS        3     0
CAGCATGCTAATTCGCTTCCG     QHANSLP        3     0
CAGCATGCTACGAATCGTAAT     QHATNRN        3     0
CAGCATGCTACGACTACTCAG     QHATTTQ        3     0
CAGCATGCTACGTGGCAGGAT     QHATWQD        3     0
CAGCATGCTACTGCGCATAGG     QHATAHR        3     0
CAGCATGCTACTTTTCCTGCG     QHATFPA        3     0
CAGCATGCTAGGATGGATAAT     QHARMDN        3     0
CAGCATGCTATGCTTGAGTCG     QHAMLES        3     0
CAGCATGCTATGTATGCTAAT     QHAMYAN        3     0
CAGCATGCTATTCTTCCTTCG     QHAILPS        3     0
CAGCATGCTCCGACGCTGGAT     QHAPTLD        3     0
CAGCATGCTCCTCCTAGTACT     QHAPPST        3     0
CAGCATGCTCCTCGTCCGTCG     QHAPRPS        3     0
CAGCATGCTCCTCGTTCTCCT     QHAPRSP        3     0
CAGCATGCTCGGACGTCGTGG     QHARTSW        3     0
CAGCATGCTCGTCATACTGCG     QHARHTA        3     0
CAGCATGCTCGTCCTAATCCG     QHARPNP        3     0
CAGCATGCTCTGCCGATGTGG     QHALPMW        3     0
CAGCATGCTCTGGCTTATGAG     QHALAYE        3     0
CAGCATGCTCTTATTCGGGCG     QHALIRA        3     0
CAGCATGCTGCGCTTCATCCT     QHAALHP        3     0
CAGCATGCTGCTCAGCCTGAG     QHAAQPE        3     0
CAGCATGCTGGTCCTAGGTTG     QHAGPRL        3     0
CAGCATGCTGTTGCTATTACG     QHAVAIT        3     0
CAGCATGCTTATATTGTGAAG     QHAYIVK        3     0
CAGCATGCTTATCGTTTTCTT     QHAYRFL        3     0
CAGCATGCTTATTGGCATCAT     QHAYWHH        3     0
CAGCATGCTTCTGCTAGTCCT     QHASASP        3     0
CAGCATGCTTCTTGGCTTTCG     QHASWLS        3     0
CAGCATGGGAAGCCTCCTCCG     QHGKPPP        3     0
CAGCATGGGAAGGCGACGAAT     QHGKATN        3     0
CAGCATGGGACTCCTGCTATT     QHGTPAI        3     0
CAGCATGGGACTCTGCATTAT     QHGTLHY        3     0
CAGCATGGGACTGAGCTTTGT     QHGTELC        3     0
CAGCATGGGAGGCCTCCTGTT     QHGRPPV        3     0
CAGCATGGGAGTTCTGCTGAT     QHGSSAD        3     0
CAGCATGGGCATGATGTTCTG     QHGHDVL        3     0
CAGCATGGGCCGACTCCGTTG     QHGPTPL        3     0
CAGCATGGGCCGTCTTTTCCT     QHGPSFP        3     0
CAGCATGGGCCTCTTCAGCTG     QHGPLQL        3     0
CAGCATGGGCCTCTTCCGTTT     QHGPLPF        3     0
CAGCATGGGCGGCATGTGTAT     QHGRHVY        3     0
CAGCATGGGGAGCATCAGAAG     QHGEHQK        3     0
CAGCATGGGGATGATACGCTT     QHGDDTL        3     0
CAGCATGGGGATTTGCCGCAT     QHGDLPH        3     0
CAGCATGGGGCGCATTATGTT     QHGAHYV        3     0
CAGCATGGGGCTCATCGGCAT     QHGAHRH        3     0
CAGCATGGGGGTCCTCCTTCT     QHGGPPS        3     0
CAGCATGGGGTTGTGTATACT     QHGVVYT        3     0
CAGCATGGGTAGGCTGTGCTG     QHGQAVL        3     0
CAGCATGGGTCGACGGTTGTG     QHGSTVV        3     0
CAGCATGGGTTTCGTCTTTTG     QHGFRLL        3     0
CAGCATGGTAAGCATGAGTTG     QHGKHEL        3     0
CAGCATGGTACGCCGGATTCG     QHGTPDS        3     0
CAGCATGGTACGCCTCTTGAT     QHGTPLD        3     0
CAGCATGGTACTGTTGGTAAT     QHGTVGN        3     0
CAGCATGGTAGTCATAGTCCG     QHGSHSP        3     0
CAGCATGGTCAGACTCAGACT     QHGQTQT        3     0
CAGCATGGTCAGCGGTCTACG     QHGQRST        3     0
CAGCATGGTCAGCGTCCTTGG     QHGQRPW        3     0
CAGCATGGTCAGTCTCCGTAT     QHGQSPY        3     0
CAGCATGGTCTGCGGACTACG     QHGLRTT        3     0
CAGCATGGTCTGCTTGCTGCG     QHGLLAA        3     0
CAGCATGGTCTTCCGGTTTTG     QHGLPVL        3     0
CAGCATGGTCTTCCTGAGCTG     QHGLPEL        3     0
CAGCATGGTGAGCTTCCTGCT     QHGELPA        3     0
CAGCATGGTGATCCTCCTTTT     QHGDPPF        3     0
CAGCATGGTGCGATGGAGATT     QHGAMEI        3     0
CAGCATGGTGCTATTCAGACT     QHGAIQT        3     0
CAGCATGGTGGTAGTACGGCG     QHGGSTA        3     0
CAGCATGGTGTGCCTTATGCG     QHGVPYA        3     0
CAGCATGGTGTTACGCATACT     QHGVTHT        3     0
CAGCATGGTGTTCAGCATGAT     QHGVQHD        3     0
CAGCATGGTGTTTATCATCCG     QHGVYHP        3     0
CAGCATGGTTATGGTCCGACT     QHGYGPT        3     0
CAGCATGGTTGGTCTGATCCT     QHGWSDP        3     0
CAGCATGTGAAGTCGACTGTG     QHVKSTV        3     0
CAGCATGTGAATCTTCGTGTT     QHVNLRV        3     0
CAGCATGTGACGAGTAGTCCT     QHVTSSP        3     0
CAGCATGTGACGCAGAGTCGT     QHVTQSR        3     0
CAGCATGTGACGGAGCCTGCG     QHVTEPA        3     0
CAGCATGTGACTCGGCCTTTG     QHVTRPL        3     0
CAGCATGTGATTCGTTGGTCT     QHVIRWS        3     0
CAGCATGTGATTGCGTATATG     QHVIAYM        3     0
CAGCATGTGCAGCATGTGCCG     QHVQHVP        3     0
CAGCATGTGCCGCGGACTACT     QHVPRTT        3     0
CAGCATGTGCCGCTTACGTTG     QHVPLTL        3     0
CAGCATGTGCCGGGGAAGGAG     QHVPGKE        3     0
CAGCATGTGCCGGTTCCTTAG     QHVPVPQ        3     0
CAGCATGTGCCTAGGAGTACG     QHVPRST        3     0
CAGCATGTGCGGCCTCTGCAT     QHVRPLH        3     0
CAGCATGTGCTTCCTCCTAGT     QHVLPPS        3     0
CAGCATGTGGCTTGGATGTGG     QHVAWMW        3     0
CAGCATGTGGGTATGCCTCAT     QHVGMPH        3     0
CAGCATGTGGGTCCTCCTTGG     QHVGPPW        3     0
CAGCATGTGGTTGCGCCGTTT     QHVVAPF        3     0
CAGCATGTGTATCGGCCTCAG     QHVYRPQ        3     0
CAGCATGTGTTTGCTGCTGTT     QHVFAAV        3     0
CAGCATGTTAAGCATCTGCCG     QHVKHLP        3     0
CAGCATGTTACGCGGTCTCAT     QHVTRSH        3     0
CAGCATGTTATGATGGATTAT     QHVMMDY        3     0
CAGCATGTTCAGTCGCTGGTG     QHVQSLV        3     0
CAGCATGTTCATGGGGCGCCT     QHVHGAP        3     0
CAGCATGTTCCGGGTGAGCAG     QHVPGEQ        3     0
CAGCATGTTGAGACTAGGACT     QHVETRT        3     0
CAGCATGTTGAGGCGCTACCT     QHVEALP        3     0
CAGCATGTTGATCCTTCGTCG     QHVDPSS        3     0
CAGCATGTTGCGGAGACTCCG     QHVAETP        3     0
CAGCATTAGACGCCGCGGATT     QHQTPRI        3     0
CAGCATTAGACGCTTCAGGTG     QHQTLQV        3     0
CAGCATTAGACTCCTACTTAT     QHQTPTY        3     0
CAGCATTAGACTCTTCGTACT     QHQTLRT        3     0
CAGCATTAGGTTCGGAGTGAT     QHQVRSD        3     0
CAGCATTATACGATTGAGCGT     QHYTIER        3     0
CAGCATTATACGCAGGTTTCT     QHYTQVS        3     0
CAGCATTCGGAGACGCCTATT     QHSETPI        3     0
CAGCATTCTCAGCGGCCTGCG     QHSQRPA        3     0
CAGCATTCTGCTAGTCGGCTT     QHSASRL        3     0
CAGCATTGGAAGGTTCCGCAG     QHWKVPQ        3     0
CAGCATTGGCAGTTTCCTACG     QHWQFPT        3     0
CAGCATTGGCATCGGCCTGCG     QHWHRPA        3     0
CAGCATTGGCCGCCGGTGGTT     QHWPPVV        3     0
CAGCATTGGCCTCCGGGTTGG     QHWPPGW        3     0
CAGCATTGGTATACTAGGCTG     QHWYTRL        3     0
CAGCATTGTGAGGCTGCTATT     QHCEAAI        3     0
CAGCATTGTGCGTCTAATCCT     QHCASNP        3     0
CAGCATTGTTCGACTCCGTGT     QHCSTPC        3     0
CAGCATTTGCCTCCGATTTTG     QHLPPIL        3     0
CAGCATTTGCTTCTGAATATG     QHLLLNM        3     0
CAGCATTTGTATTCGCGGACT     QHLYSRT        3     0
CAGCCAAATGCTGTTCCGACG     QPNAVPT        3     0
CAGCCAACTATGCCTGATTGG     QPTMPDW        3     0
CAGCCACCGAGGTTTCATCTG     QPPRFHL        3     0
CAGCCACGTGTGCCGACTTCG     QPRVPTS        3     0
CAGCCAGGGATGCTGACGCAT     QPGMLTH        3     0
CAGCCAGTGCATATGAATAAT     QPVHMNN        3     0
CAGCCCACTCATCATCTTCCT     QPTHHLP        3     0
CAGCCCCCTCCGACGACGTTT     QPPPTTF        3     0
CAGCCGAAGAAGACGCCGGTG     QPKKTPV        3     0
CAGCCGAAGACGACTCTTTGT     QPKTTLC        3     0
CAGCCGAAGACGCCGGGGCGG     QPKTPGR        3     0
CAGCCGAAGACTACTCCTGGG     QPKTTPG        3     0
CAGCCGAAGACTGTGCCGCAT     QPKTVPH        3     0
CAGCCGAAGATGCAGCCTCTT     QPKMQPL        3     0
CAGCCGAAGCAGCCTCCTCCG     QPKQPPP        3     0
CAGCCGAAGCAGGGTTCTACG     QPKQGST        3     0
CAGCCGAAGCATCTGCAGCAG     QPKHLQQ        3     0
CAGCCGAAGCCGACTGTGACT     QPKPTVT        3     0
CAGCCGAAGCCGCTTGTTCCG     QPKPLVP        3     0
CAGCCGAAGCTTAGTGATATG     QPKLSDM        3     0
CAGCCGAAGGAGCAGCCGATT     QPKEQPI        3     0
CAGCCGAAGGATACTACTTAT     QPKDTTY        3     0
CAGCCGAAGGGTCCTACTACT     QPKGPTT        3     0
CAGCCGAAGGTGCAGGCGATG     QPKVQAM        3     0
CAGCCGAAGGTGGAGGAGCAT     QPKVEEH        3     0
CAGCCGAAGGTTGATGCGATT     QPKVDAI        3     0
CAGCCGAAGTATGGTAATTAT     QPKYGNY        3     0
CAGCCGAAGTCTGTGGTGGGT     QPKSVVG        3     0
CAGCCGAAGTTGGCGTCGTGG     QPKLASW        3     0
CAGCCGAAGTTTGCGATTGGG     QPKFAIG        3     0
CAGCCGAATAAGCATCCGTGG     QPNKHPW        3     0
CAGCCGAATAATAGTGCTGCG     QPNNSAA        3     0
CAGCCGAATAATCCTTATAGG     QPNNPYR        3     0
CAGCCGAATACGCCGCTGTGG     QPNTPLW        3     0
CAGCCGAATAGTCCTATGCAG     QPNSPMQ        3     0
CAGCCGAATCAGGCGCTGCTG     QPNQALL        3     0
CAGCCGAATCATCTTTCTACG     QPNHLST        3     0
CAGCCGAATCATGTGCATACT     QPNHVHT        3     0
CAGCCGAATCCGAAGCTTCAT     QPNPKLH        3     0
CAGCCGAATCCGAGTAGTCAG     QPNPSSQ        3     0
CAGCCGAATCCGCAGCTGATG     QPNPQLM        3     0
CAGCCGAATCCGCGGACTCAG     QPNPRTQ        3     0
CAGCCGAATCCTATGACTAGG     QPNPMTR        3     0
CAGCCGAATCGTGCTGCGTAT     QPNRAAY        3     0
CAGCCGAATCTGACTCTTGCG     QPNLTLA        3     0
CAGCCGAATCTTACTCAGAGT     QPNLTQS        3     0
CAGCCGAATGAGCATGCGAGT     QPNEHAS        3     0
CAGCCGAATGAGCCTCATGAT     QPNEPHD        3     0
CAGCCGAATGAGGCGCTTATG     QPNEALM        3     0
CAGCCGAATGATCTGCCGTGG     QPNDLPW        3     0
CAGCCGAATGATGCGATGCCT     QPNDAMP        3     0
CAGCCGAATGCGGTGTCGGCG     QPNAVSA        3     0
CAGCCGAATGCGTCTCTGGTG     QPNASLV        3     0
CAGCCGAATGCTGGTACTTTG     QPNAGTL        3     0
CAGCCGAATGTGCATCCGCTG     QPNVHPL        3     0
CAGCCGAATTCGTGGACGCAT     QPNSWTH        3     0
CAGCCGACACATGGGCCGCTG     QPTHGPL        3     0
CAGCCGACGAAGCAGTTTCCG     QPTKQFP        3     0
CAGCCGACGAAGCCTAGTCCG     QPTKPSP        3     0
CAGCCGACGAAGGTGCAGACG     QPTKVQT        3     0
CAGCCGACGAAGTGGGATAGT     QPTKWDS        3     0
CAGCCGACGAATAATCCTCCG     QPTNNPP        3     0
CAGCCGACGAATACGCTGCTG     QPTNTLL        3     0
CAGCCGACGAATCAGCAGACG     QPTNQQT        3     0
CAGCCGACGAATCCTCTGACT     QPTNPLT        3     0
CAGCCGACGACGACTAAGACG     QPTTTKT        3     0
CAGCCGACGACGCCTATGCAG     QPTTPMQ        3     0
CAGCCGACGACGCTTATGCAG     QPTTLMQ        3     0
CAGCCGACGACGGATAATCTT     QPTTDNL        3     0
CAGCCGACGACTAGGACGCAT     QPTTRTH        3     0
CAGCCGACGAGGATTGTGCTT     QPTRIVL        3     0
CAGCCGACGAGGCCGCTTTGT     QPTRPLC        3     0
CAGCCGACGAGTCCGACTAAT     QPTSPTN        3     0
CAGCCGACGAGTGCGTTTCAT     QPTSAFH        3     0
CAGCCGACGAGTGTGCCGCGT     QPTSVPR        3     0
CAGCCGACGAGTTGGTATTAT     QPTSWYY        3     0
CAGCCGACGATAGAGAAGAGT     QPTIEKS        3     0
CAGCCGACGATGACGCCTTGG     QPTMTPW        3     0
CAGCCGACGATGCCTCAGGCG     QPTMPQA        3     0
CAGCCGACGATGCCTCCTATG     QPTMPPM        3     0
CAGCCGACGATGCTTATGCCG     QPTMLMP        3     0
CAGCCGACGATGGTTAATTGG     QPTMVNW        3     0
CAGCCGACGCAGCCGAAGACG     QPTQPKT        3     0
CAGCCGACGCAGCCGCCTCCT     QPTQPPP        3     0
CAGCCGACGCAGCTTTTGTAT     QPTQLLY        3     0
CAGCCGACGCAGGATGCTCAG     QPTQDAQ        3     0
CAGCCGACGCAGGCGCAGAGG     QPTQAQR        3     0
CAGCCGACGCATAGTACGATG     QPTHSTM        3     0
CAGCCGACGCATCAGAGTAAT     QPTHQSN        3     0
CAGCCGACGCATCATGCGCAT     QPTHHAH        3     0
CAGCCGACGCATCCTCAGGTT     QPTHPQV        3     0
CAGCCGACGCATGGTATGGGT     QPTHGMG        3     0
CAGCCGACGCATTCGTATTTG     QPTHSYL        3     0
CAGCCGACGCCGAAGTCTCAG     QPTPKSQ        3     0
CAGCCGACGCCGATTCTTTGG     QPTPILW        3     0
CAGCCGACGCCGCCTACGCGT     QPTPPTR        3     0
CAGCCGACGCCGCTTGTTACG     QPTPLVT        3     0
CAGCCGACGCCTATTCCTCCT     QPTPIPP        3     0
CAGCCGACGCCTCAGCCGCGT     QPTPQPR        3     0
CAGCCGACGCGGACTCCTTGG     QPTRTPW        3     0
CAGCCGACGCGGGATTGTTGG     QPTRDCW        3     0
CAGCCGACGCGTATGCCTGTT     QPTRMPV        3     0
CAGCCGACGCGTCCGATTTGG     QPTRPIW        3     0
CAGCCGACGCGTCCTCTGCCT     QPTRPLP        3     0
CAGCCGACGCGTGGTTTTACG     QPTRGFT        3     0
CAGCCGACGGAGCATAGTCAT     QPTEHSH        3     0
CAGCCGACGGAGCATTTGATG     QPTEHLM        3     0
CAGCCGACGGAGCTGGTGTTG     QPTELVL        3     0
CAGCCGACGGATCATCAGCGT     QPTDHQR        3     0
CAGCCGACGGATCTTGGGGAT     QPTDLGD        3     0
CAGCCGACGGCGCCTAGGTTG     QPTAPRL        3     0
CAGCCGACGGTGCCGTTTTGG     QPTVPFW        3     0
CAGCCGACGGTGGAGTTTTGG     QPTVEFW        3     0
CAGCCGACGGTGGCTCATCCG     QPTVAHP        3     0
CAGCCGACGGTTTTGCATCGG     QPTVLHR        3     0
CAGCCGACGTATCATGGTAAT     QPTYHGN        3     0
CAGCCGACGTATCTTAAGTTG     QPTYLKL        3     0
CAGCCGACGTATTCTCTTTCT     QPTYSLS        3     0
CAGCCGACGTCGCCTACGGTT     QPTSPTV        3     0
CAGCCGACGTCGGATCCTATG     QPTSDPM        3     0
CAGCCGACGTCTGCGCCTCCT     QPTSAPP        3     0
CAGCCGACGTGTGCTACGCTT     QPTCATL        3     0
CAGCCGACGTTGACGACTCAT     QPTLTTH        3     0
CAGCCGACGTTGATGATGCCT     QPTLMMP        3     0
CAGCCGACGTTGCATCAGTCT     QPTLHQS        3     0
CAGCCGACTAATTCTGTGGTT     QPTNSVV        3     0
CAGCCGACTACGAGTTTTGGG     QPTTSFG        3     0
CAGCCGACTACGATTTCTACG     QPTTIST        3     0
CAGCCGACTACGCGTTTGCCT     QPTTRLP        3     0
CAGCCGACTACGGCGTTGCGT     QPTTALR        3     0
CAGCCGACTACTCCTCCTCAG     QPTTPPQ        3     0
CAGCCGACTACTTCGCTGGCG     QPTTSLA        3     0
CAGCCGACTATGCCGCTGCCT     QPTMPLP        3     0
CAGCCGACTATGCCTAAGTAT     QPTMPKY        3     0
CAGCCGACTATTCTTGCTCCG     QPTILAP        3     0
CAGCCGACTCAGACGTGGTTT     QPTQTWF        3     0
CAGCCGACTCAGGCTACGTTG     QPTQATL        3     0
CAGCCGACTCATCCTACTCTT     QPTHPTL        3     0
CAGCCGACTCCGAATCTGCCG     QPTPNLP        3     0
CAGCCGACTCCGACGCGGGAT     QPTPTRD        3     0
CAGCCGACTCCTCAGCCTCCG     QPTPQPP        3     0
CAGCCGACTCCTGATCCTAAT     QPTPDPN        3     0
CAGCCGACTCCTGATCGTTCT     QPTPDRS        3     0
CAGCCGACTCCTGCTCTTATG     QPTPALM        3     0
CAGCCGACTCGGAATCATTGG     QPTRNHW        3     0
CAGCCGACTCGTCCTACTAGG     QPTRPTR        3     0
CAGCCGACTCGTGATCTGCGT     QPTRDLR        3     0
CAGCCGACTCTGAATCCTGCT     QPTLNPA        3     0
CAGCCGACTCTGACTCTGTTG     QPTLTLL        3     0
CAGCCGACTCTTACTCCGTAT     QPTLTPY        3     0
CAGCCGACTCTTCGTAATCCT     QPTLRNP        3     0
CAGCCGACTGATAGTATTGAT     QPTDSID        3     0
CAGCCGACTGCGCTTACTTAT     QPTALTY        3     0
CAGCCGACTGGGAAGATTAGG     QPTGKIR        3     0
CAGCCGACTGGGCCTCTGTTT     QPTGPLF        3     0
CAGCCGACTGTGACTCCTAAG     QPTVTPK        3     0
CAGCCGACTGTTCTTACGTTT     QPTVLTF        3     0
CAGCCGACTGTTTCGCTTCCT     QPTVSLP        3     0
CAGCCGACTTATCCTAGGCAT     QPTYPRH        3     0
CAGCCGACTTATCGTTTTGGT     QPTYRFG        3     0
CAGCCGACTTCTAAGCTGTTG     QPTSKLL        3     0
CAGCCGAGGAATCATAGGGAT     QPRNHRD        3     0
CAGCCGAGGACTCTTCCGCCG     QPRTLPP        3     0
CAGCCGAGGACTGCGCCTTGT     QPRTAPC        3     0
CAGCCGAGGACTGTGCCTATG     QPRTVPM        3     0
CAGCCGAGGATGCCTACGTGG     QPRMPTW        3     0
CAGCCGAGGATGGAGTCTTTT     QPRMESF        3     0
CAGCCGAGGATGGCGCCGCCG     QPRMAPP        3     0
CAGCCGAGGATTCTTACGATT     QPRILTI        3     0
CAGCCGAGGCCGGATATTGAG     QPRPDIE        3     0
CAGCCGAGGGAGATTCCGCAT     QPREIPH        3     0
CAGCCGAGGGATGATATGCTG     QPRDDML        3     0
CAGCCGAGGGCGCATATTACG     QPRAHIT        3     0
CAGCCGAGGGGTGTTATTCCG     QPRGVIP        3     0
CAGCCGAGGGTTCAGTATATT     QPRVQYI        3     0
CAGCCGAGGGTTTATCAGTTG     QPRVYQL        3     0
CAGCCGAGGTTGAGTACGCAT     QPRLSTH        3     0
CAGCCGAGTACGATGATTACG     QPSTMIT        3     0
CAGCCGAGTACTACGCAGCGT     QPSTTQR        3     0
CAGCCGAGTACTCTGATGATG     QPSTLMM        3     0
CAGCCGAGTACTGATACGCAT     QPSTDTH        3     0
CAGCCGAGTACTGCTAATCCG     QPSTANP        3     0
CAGCCGAGTAGGACGCATCAT     QPSRTHH        3     0
CAGCCGAGTCAGCCTGCGTAT     QPSQPAY        3     0
CAGCCGAGTCAGGGTCCTCAG     QPSQGPQ        3     0
CAGCCGAGTCATCAGTCTGTG     QPSHQSV        3     0
CAGCCGAGTCATCGTATGCCG     QPSHRMP        3     0
CAGCCGAGTCCGCATAGTCCT     QPSPHSP        3     0
CAGCCGAGTCCTCATGGGCGG     QPSPHGR        3     0
CAGCCGAGTCCTTCTGCGTGG     QPSPSAW        3     0
CAGCCGAGTCCTTGGCTTGGT     QPSPWLG        3     0
CAGCCGAGTCGTCAGAATGAG     QPSRQNE        3     0
CAGCCGAGTGCGCTTACTATT     QPSALTI        3     0
CAGCCGAGTGGTATTCAGGAT     QPSGIQD        3     0
CAGCCGAGTTGGACTGTTGGT     QPSWTVG        3     0
CAGCCGAGTTTGCCTATGCAG     QPSLPMQ        3     0
CAGCCGATGAATAGGGGTCCG     QPMNRGP        3     0
CAGCCGATGAATCAGCATCCT     QPMNQHP        3     0
CAGCCGATGAATCAGTCGATT     QPMNQSI        3     0
CAGCCGATGAATCCGAATCGT     QPMNPNR        3     0
CAGCCGATGACGACTCCTACT     QPMTTPT        3     0
CAGCCGATGACGCATAATGAT     QPMTHND        3     0
CAGCCGATGACGCCGACGGGG     QPMTPTG        3     0
CAGCCGATGACGGAGATGAGG     QPMTEMR        3     0
CAGCCGATGAGGTCGCCGCAT     QPMRSPH        3     0
CAGCCGATGAGTCCGTCTTAT     QPMSPSY        3     0
CAGCCGATGATGCCGCATACT     QPMMPHT        3     0
CAGCCGATGATGGCTAGGACG     QPMMART        3     0
CAGCCGATGCAGCATGGTACT     QPMQHGT        3     0
CAGCCGATGCAGGAGGGGCGT     QPMQEGR        3     0
CAGCCGATGCATACGACGTCG     QPMHTTS        3     0
CAGCCGATGCATCAGCATATG     QPMHQHM        3     0
CAGCCGATGCATCTGAGTAAT     QPMHLSN        3     0
CAGCCGATGCATGCTGATTGG     QPMHADW        3     0
CAGCCGATGCCGAAGAATACG     QPMPKNT        3     0
CAGCCGATGCCGATTGTTACG     QPMPIVT        3     0
CAGCCGATGCCGCTTCGGTTG     QPMPLRL        3     0
CAGCCGATGCCGCTTGAGGTT     QPMPLEV        3     0
CAGCCGATGCCTCATATGCCG     QPMPHMP        3     0
CAGCCGATGCGGATGGTGACG     QPMRMVT        3     0
CAGCCGATGCGGGCGACTTTT     QPMRATF        3     0
CAGCCGATGCGTAATTTTATG     QPMRNFM        3     0
CAGCCGATGCGTACTATGCGG     QPMRTMR        3     0
CAGCCGATGCGTCCTACTACG     QPMRPTT        3     0
CAGCCGATGCGTCCTCCTCAG     QPMRPPQ        3     0
CAGCCGATGCGTCTTCCTCCT     QPMRLPP        3     0
CAGCCGATGCTGCCTCCGCAG     QPMLPPQ        3     0
CAGCCGATGCTTCTGGTTAAG     QPMLLVK        3     0
CAGCCGATGGAGACTCAGAGG     QPMETQR        3     0
CAGCCGATGGAGATTGAGCGT     QPMEIER        3     0
CAGCCGATGGAGCTGCAGACG     QPMELQT        3     0
CAGCCGATGGATAAGTATCAT     QPMDKYH        3     0
CAGCCGATGGATATTGATGGG     QPMDIDG        3     0
CAGCCGATGGATGTACCGTAT     QPMDVPY        3     0
CAGCCGATGGGGCATGAGTCT     QPMGHES        3     0
CAGCCGATGGGGCATGCTATT     QPMGHAI        3     0
CAGCCGATGGGGTTGCGGTAG     QPMGLRQ        3     0
CAGCCGATGGTGGAGGCGTTG     QPMVEAL        3     0
CAGCCGATGTATGCGTCGACT     QPMYAST        3     0
CAGCCGATGTCGCCTTCTCGT     QPMSPSR        3     0
CAGCCGATGTGGACGCCTACG     QPMWTPT        3     0
CAGCCGATTAATACGCAGATG     QPINTQM        3     0
CAGCCGATTACGCGTCATCCG     QPITRHP        3     0
CAGCCGATTATGCATCCTTCT     QPIMHPS        3     0
CAGCCGATTATGCCTCGTGGT     QPIMPRG        3     0
CAGCCGATTATGCCTGATAAG     QPIMPDK        3     0
CAGCCGATTATGCTTATAGAT     QPIMLID        3     0
CAGCCGATTATGTATACGCTG     QPIMYTL        3     0
CAGCCGATTCCGCTTACTCTT     QPIPLTL        3     0
CAGCCGATTCCGTATAATACT     QPIPYNT        3     0
CAGCCGATTCCTAGTCCGCCG     QPIPSPP        3     0
CAGCCGATTCCTATTACGAGG     QPIPITR        3     0
CAGCCGATTCTTACTGGGAGT     QPILTGS        3     0
CAGCCGATTGATCAGCCGAAT     QPIDQPN        3     0
CAGCCGATTGCGACTCCGCAT     QPIATPH        3     0
CAGCCGATTGCTAGTCCTCTG     QPIASPL        3     0
CAGCCGATTGCTTATGTGCGT     QPIAYVR        3     0
CAGCCGATTTATGGGGCTCAT     QPIYGAH        3     0
CAGCCGATTTGGGTTCCTCCT     QPIWVPP        3     0
CAGCCGCAGAAGAAGACGTAT     QPQKKTY        3     0
CAGCCGCAGAAGAATGGGACG     QPQKNGT        3     0
CAGCCGCAGAAGACGACGGAT     QPQKTTD        3     0
CAGCCGCAGAAGATGTCGATG     QPQKMSM        3     0
CAGCCGCAGAAGCAGTCGCCT     QPQKQSP        3     0
CAGCCGCAGAAGCCTACGCTT     QPQKPTL        3     0
CAGCCGCAGAAGCTTCCTCCT     QPQKLPP        3     0
CAGCCGCAGAAGGATAGTTCG     QPQKDSS        3     0
CAGCCGCAGAAGGCTCAGCCT     QPQKAQP        3     0
CAGCCGCAGAAGGTTTCTCTG     QPQKVSL        3     0
CAGCCGCAGAATAGGGGTACT     QPQNRGT        3     0
CAGCCGCAGAATCCGGATCGG     QPQNPDR        3     0
CAGCCGCAGAATTCTAGGAAT     QPQNSRN        3     0
CAGCCGCAGAATTCTCATATG     QPQNSHM        3     0
CAGCCGCAGACGAGGTTTTCT     QPQTRFS        3     0
CAGCCGCAGACGCATCCTCGG     QPQTHPR        3     0
CAGCCGCAGACGTAGATTCGT     QPQTQIR        3     0
CAGCCGCAGACGTATCGTACT     QPQTYRT        3     0
CAGCCGCAGACTAAGCCGGTT     QPQTKPV        3     0
CAGCCGCAGACTACTTCTTAT     QPQTTSY        3     0
CAGCCGCAGACTATTAAGCCG     QPQTIKP        3     0
CAGCCGCAGACTCCTATTCAT     QPQTPIH        3     0
CAGCCGCAGACTCTTTCGACT     QPQTLST        3     0
CAGCCGCAGACTGCTATGCCG     QPQTAMP        3     0
CAGCCGCAGACTGCTCCTTAT     QPQTAPY        3     0
CAGCCGCAGACTGGGCGTTAT     QPQTGRY        3     0
CAGCCGCAGACTGTGATTGCT     QPQTVIA        3     0
CAGCCGCAGACTTATCGTAAG     QPQTYRK        3     0
CAGCCGCAGACTTTTACACCG     QPQTFTP        3     0
CAGCCGCAGAGGTATCAGTAT     QPQRYQY        3     0
CAGCCGCAGAGGTATGTGCTG     QPQRYVL        3     0
CAGCCGCAGAGGTTGGTTTTG     QPQRLVL        3     0
CAGCCGCAGAGTAAGTCGAAT     QPQSKSN        3     0
CAGCCGCAGAGTACGAGTCAG     QPQSTSQ        3     0
CAGCCGCAGAGTCAGGATCCG     QPQSQDP        3     0
CAGCCGCAGAGTCCGCTTCTG     QPQSPLL        3     0
CAGCCGCAGAGTGTGGGTTTG     QPQSVGL        3     0
CAGCCGCAGATGAATCCGCTG     QPQMNPL        3     0
CAGCCGCAGATGATGGATAAG     QPQMMDK        3     0
CAGCCGCAGATGCCGAGTACT     QPQMPST        3     0
CAGCCGCAGATGCCTCCTCCG     QPQMPPP        3     0
CAGCCGCAGATGGGGTATGGT     QPQMGYG        3     0
CAGCCGCAGATGGTGCCTTGG     QPQMVPW        3     0
CAGCCGCAGATGTAGCTGCAT     QPQMQLH        3     0
CAGCCGCAGATGTCTCCTTTT     QPQMSPF        3     0
CAGCCGCAGATTAGTCCGGGT     QPQISPG        3     0
CAGCCGCAGATTCAGCGGTTG     QPQIQRL        3     0
CAGCCGCAGATTCTTACGTTG     QPQILTL        3     0
CAGCCGCAGCACCTGTTTCAG     QPQHLFQ        3     0
CAGCCGCAGCAGAAGGATAAT     QPQQKDN        3     0
CAGCCGCAGCAGAATATGCCG     QPQQNMP        3     0
CAGCCGCAGCAGACGCAGGAG     QPQQTQE        3     0
CAGCCGCAGCAGACTACTTGT     QPQQTTC        3     0
CAGCCGCAGCAGATGATGTAG     QPQQMMQ        3     0
CAGCCGCAGCAGATGCATTTG     QPQQMHL        3     0
CAGCCGCAGCAGATTTCTCCT     QPQQISP        3     0
CAGCCGCAGCAGGCTCTGCCG     QPQQALP        3     0
CAGCCGCAGCAGGGGATGTTT     QPQQGMF        3     0
CAGCCGCAGCAGTATGCTTCT     QPQQYAS        3     0
CAGCCGCAGCAGTCTCTTGTG     QPQQSLV        3     0
CAGCCGCAGCATAAGACGATT     QPQHKTI        3     0
CAGCCGCAGCATACGATGACT     QPQHTMT        3     0
CAGCCGCAGCATAGTCATACG     QPQHSHT        3     0
CAGCCGCAGCATAGTTATAAT     QPQHSYN        3     0
CAGCCGCAGCATATGATTCTG     QPQHMIL        3     0
CAGCCGCAGCATCAGGCGAGG     QPQHQAR        3     0
CAGCCGCAGCATCATCTGCTT     QPQHHLL        3     0
CAGCCGCAGCATCATGCTCTT     QPQHHAL        3     0
CAGCCGCAGCATCCTTAGATG     QPQHPQM        3     0
CAGCCGCAGCATCGTCATAAT     QPQHRHN        3     0
CAGCCGCAGCATTATCTGCCG     QPQHYLP        3     0
CAGCCGCAGCATTCGATGCTT     QPQHSML        3     0
CAGCCGCAGCATTCTATTACG     QPQHSIT        3     0
CAGCCGCAGCATTTTTCTTTG     QPQHFSL        3     0
CAGCCGCAGCCGGATTAGGAT     QPQPDQD        3     0
CAGCCGCAGCCGGTTCAGCAT     QPQPVQH        3     0
CAGCCGCAGCCGGTTCATTGT     QPQPVHC        3     0
CAGCCGCAGCCGTGGGAGGAT     QPQPWED        3     0
CAGCCGCAGCCGTTGACGAAG     QPQPLTK        3     0
CAGCCGCAGCCTATTCATACG     QPQPIHT        3     0
CAGCCGCAGCCTATTGGGATT     QPQPIGI        3     0
CAGCCGCAGCCTCATTGGACG     QPQPHWT        3     0
CAGCCGCAGCCTCTTGCTAGT     QPQPLAS        3     0
CAGCCGCAGCCTGCGTGTCAG     QPQPACQ        3     0
CAGCCGCAGCCTGTGCTTTAT     QPQPVLY        3     0
CAGCCGCAGCGGACTCTGACT     QPQRTLT        3     0
CAGCCGCAGCGGACTTGGTAG     QPQRTWQ        3     0
CAGCCGCAGCGGGAGCATCCT     QPQREHP        3     0
CAGCCGCAGCGTACTACTCTT     QPQRTTL        3     0
CAGCCGCAGCGTATTAGTACT     QPQRIST        3     0
CAGCCGCAGCGTATTGCGATG     QPQRIAM        3     0
CAGCCGCAGCGTCCTATGCCG     QPQRPMP        3     0
CAGCCGCAGCGTCTGTGTATT     QPQRLCI        3     0
CAGCCGCAGCTGTTTGGGCGT     QPQLFGR        3     0
CAGCCGCAGCTTCCTGAGTAT     QPQLPEY        3     0
CAGCCGCAGCTTCTTTTGATG     QPQLLLM        3     0
CAGCCGCAGCTTGGTCCGCTG     QPQLGPL        3     0
CAGCCGCAGCTTTGGCCTACT     QPQLWPT        3     0
CAGCCGCAGGAGAAGCATGCT     QPQEKHA        3     0
CAGCCGCAGGAGACGATTCTT     QPQETIL        3     0
CAGCCGCAGGAGGGGAGTATG     QPQEGSM        3     0
CAGCCGCAGGAGTCTAGGACG     QPQESRT        3     0
CAGCCGCAGGATACGCGTTCT     QPQDTRS        3     0
CAGCCGCAGGATACTAATTCG     QPQDTNS        3     0
CAGCCGCAGGATCAGCCGCAT     QPQDQPH        3     0
CAGCCGCAGGATCCGACTCGT     QPQDPTR        3     0
CAGCCGCAGGATCCGAGTCTG     QPQDPSL        3     0
CAGCCGCAGGATCCTTATGCT     QPQDPYA        3     0
CAGCCGCAGGGGAATGGTCCT     QPQGNGP        3     0
CAGCCGCAGGGGTCTCAGTCT     QPQGSQS        3     0
CAGCCGCAGGGGTGGCCGGGG     QPQGWPG        3     0
CAGCCGCAGGGTTCTCCGCTT     QPQGSPL        3     0
CAGCCGCAGGTGCCTCCTTCG     QPQVPPS        3     0
CAGCCGCAGGTGCCTTTACAG     QPQVPLQ        3     0
CAGCCGCAGGTGGCGAATAGT     QPQVANS        3     0
CAGCCGCAGGTGTCTGATGAT     QPQVSDD        3     0
CAGCCGCAGGTGTTGCGTTAT     QPQVLRY        3     0
CAGCCGCAGGTGTTTTCGTTT     QPQVFSF        3     0
CAGCCGCAGGTTACGTTGACT     QPQVTLT        3     0
CAGCCGCAGGTTCTTGCTCAG     QPQVLAQ        3     0
CAGCCGCAGTAGATTCGGATG     QPQQIRM        3     0
CAGCCGCAGTATAATAGTTTG     QPQYNSL        3     0
CAGCCGCAGTATAATCCGATG     QPQYNPM        3     0
CAGCCGCAGTATCCGTATCGT     QPQYPYR        3     0
CAGCCGCAGTCGAATGATATT     QPQSNDI        3     0
CAGCCGCAGTCGATGATGGAT     QPQSMMD        3     0
CAGCCGCAGTCGATGGAGCCT     QPQSMEP        3     0
CAGCCGCAGTCGCATCTTCCT     QPQSHLP        3     0
CAGCCGCAGTCTACTACGCCG     QPQSTTP        3     0
CAGCCGCAGTCTACTCCTCGT     QPQSTPR        3     0
CAGCCGCAGTCTCCTAGGCTT     QPQSPRL        3     0
CAGCCGCAGTCTCCTCAGCCT     QPQSPQP        3     0
CAGCCGCAGTCTCGTGTTCTG     QPQSRVL        3     0
CAGCCGCAGTCTGGGTCGGTT     QPQSGSV        3     0
CAGCCGCAGTGGAAGGCTCGT     QPQWKAR        3     0
CAGCCGCAGTGGCAGCCGGTG     QPQWQPV        3     0
CAGCCGCAGTGGCCTTCGGCT     QPQWPSA        3     0
CAGCCGCAGTGGCTGGTGATG     QPQWLVM        3     0
CAGCCGCAGTGGTCTATGTCT     QPQWSMS        3     0
CAGCCGCAGTGGTTTAAGGTT     QPQWFKV        3     0
CAGCCGCAGTGTCCTCCTATT     QPQCPPI        3     0
CAGCCGCAGTTGAAGCTGCTT     QPQLKLL        3     0
CAGCCGCAGTTGATGTATCCG     QPQLMYP        3     0
CAGCCGCAGTTGCATCCTGCT     QPQLHPA        3     0
CAGCCGCAGTTTCAGATGGTG     QPQFQMV        3     0
CAGCCGCAGTTTCATACTGGG     QPQFHTG        3     0
CAGCCGCAGTTTGGTCAGCCG     QPQFGQP        3     0
CAGCCGCATAAGACGCATGAG     QPHKTHE        3     0
CAGCCGCATAAGATTACGAAT     QPHKITN        3     0
CAGCCGCATAAGCCGTCTAGT     QPHKPSS        3     0
CAGCCGCATAAGCCTTGTCAG     QPHKPCQ        3     0
CAGCCGCATAAGTATGGTGCT     QPHKYGA        3     0
CAGCCGCATAAGTCTCATGTG     QPHKSHV        3     0
CAGCCGCATAATCAGACGACT     QPHNQTT        3     0
CAGCCGCATAATCCGCGTTAT     QPHNPRY        3     0
CAGCCGCATAATCCTGCTAGT     QPHNPAS        3     0
CAGCCGCATACGACGAGTATT     QPHTTSI        3     0
CAGCCGCATACGCATCCGTCG     QPHTHPS        3     0
CAGCCGCATACGCATTCTCCT     QPHTHSP        3     0
CAGCCGCATACGCCTCTTGGG     QPHTPLG        3     0
CAGCCGCATACTAGTACTCCT     QPHTSTP        3     0
CAGCCGCATACTAGTCTGATG     QPHTSLM        3     0
CAGCCGCATACTATGGAGCAG     QPHTMEQ        3     0
CAGCCGCATACTCTTCTGAGT     QPHTLLS        3     0
CAGCCGCATACTTCTCAGCCT     QPHTSQP        3     0
CAGCCGCATACTTTTCCTTAG     QPHTFPQ        3     0
CAGCCGCATAGGCAGGGTGTT     QPHRQGV        3     0
CAGCCGCATAGGCCGCTTGGG     QPHRPLG        3     0
CAGCCGCATAGGGGGATTACT     QPHRGIT        3     0
CAGCCGCATAGTACGGGTCCG     QPHSTGP        3     0
CAGCCGCATAGTACGGGTCGT     QPHSTGR        3     0
CAGCCGCATAGTCATTATCTG     QPHSHYL        3     0
CAGCCGCATAGTCCGAGTACG     QPHSPST        3     0
CAGCCGCATAGTGTTGTGCCG     QPHSVVP        3     0
CAGCCGCATATGCTGTCTAAT     QPHMLSN        3     0
CAGCCGCATATGGATCCGACT     QPHMDPT        3     0
CAGCCGCATATGGATCTTCAT     QPHMDLH        3     0
CAGCCGCATATGGATTATCGT     QPHMDYR        3     0
CAGCCGCATATGGCTCGTTCT     QPHMARS        3     0
CAGCCGCATATTCATCCTCCG     QPHIHPP        3     0
CAGCCGCATATTCTTAGTTCT     QPHILSS        3     0
CAGCCGCATATTGAGGGGCAT     QPHIEGH        3     0
CAGCCGCATATTGATTCTAGG     QPHIDSR        3     0
CAGCCGCATCAGAAGAGTGGG     QPHQKSG        3     0
CAGCCGCATCAGAAGATGTCT     QPHQKMS        3     0
CAGCCGCATCAGACGCATTCG     QPHQTHS        3     0
CAGCCGCATCAGACGCTTTTG     QPHQTLL        3     0
CAGCCGCATCAGACGTATGGT     QPHQTYG        3     0
CAGCCGCATCAGCAGATGACT     QPHQQMT        3     0
CAGCCGCATCAGCCTCAGTTT     QPHQPQF        3     0
CAGCCGCATCAGTATACTAGT     QPHQYTS        3     0
CAGCCGCATCAGTGGCATATT     QPHQWHI        3     0
CAGCCGCATCATACGTTTTAT     QPHHTFY        3     0
CAGCCGCATCATACTCTTACG     QPHHTLT        3     0
CAGCCGCATCATAGGAATCCT     QPHHRNP        3     0
CAGCCGCATCATAGTCGTCCG     QPHHSRP        3     0
CAGCCGCATCATATGGGGAAT     QPHHMGN        3     0
CAGCCGCATCATCAGGCTACG     QPHHQAT        3     0
CAGCCGCATCATCATGAGCCT     QPHHHEP        3     0
CAGCCGCATCATCCGGTGCCG     QPHHPVP        3     0
CAGCCGCATCATCCGTCTACT     QPHHPST        3     0
CAGCCGCATCATCTTCAGACT     QPHHLQT        3     0
CAGCCGCATCATGCTCCGCGT     QPHHAPR        3     0
CAGCCGCATCATGTTCCTTCG     QPHHVPS        3     0
CAGCCGCATCCGAAGTCTGAT     QPHPKSD        3     0
CAGCCGCATCCGTCTCCTAGT     QPHPSPS        3     0
CAGCCGCATCCTACTCCTCTG     QPHPTPL        3     0
CAGCCGCATCCTAGGCCTGAG     QPHPRPE        3     0
CAGCCGCATCCTATGACTCCT     QPHPMTP        3     0
CAGCCGCATCCTCATCGTTCT     QPHPHRS        3     0
CAGCCGCATCCTCATCTTCCG     QPHPHLP        3     0
CAGCCGCATCCTCATGTTCCG     QPHPHVP        3     0
CAGCCGCATCCTCATGTTCCT     QPHPHVP        3     0
CAGCCGCATCCTCATTATCAG     QPHPHYQ        3     0
CAGCCGCATCCTCCGCAGCAT     QPHPPQH        3     0
CAGCCGCATCCTCCTCTTCGT     QPHPPLR        3     0
CAGCCGCATCCTGGTACGGAG     QPHPGTE        3     0
CAGCCGCATCCTTCTACTACG     QPHPSTT        3     0
CAGCCGCATCGGTATCTTCAT     QPHRYLH        3     0
CAGCCGCATCGTCAGCCTACG     QPHRQPT        3     0
CAGCCGCATCGTCCTCCTGCT     QPHRPPA        3     0
CAGCCGCATCGTCCTTATCCT     QPHRPYP        3     0
CAGCCGCATCGTGCTCTGCCT     QPHRALP        3     0
CAGCCGCATCTGACTCCTCCT     QPHLTPP        3     0
CAGCCGCATCTGCATCCGCTT     QPHLHPL        3     0
CAGCCGCATCTTATTCATCGT     QPHLIHR        3     0
CAGCCGCATCTTCATAAGCGT     QPHLHKR        3     0
CAGCCGCATCTTCATCTTCAT     QPHLHLH        3     0
CAGCCGCATCTTCCGGATACT     QPHLPDT        3     0
CAGCCGCATCTTCCTCAGCGT     QPHLPQR        3     0
CAGCCGCATCTTCCTGCTTAT     QPHLPAY        3     0
CAGCCGCATCTTGCTTCGCAG     QPHLASQ        3     0
CAGCCGCATGAGCTGATGATT     QPHELMI        3     0
CAGCCGCATGAGGTTCATCGG     QPHEVHR        3     0
CAGCCGCATGATCCGTCGGTT     QPHDPSV        3     0
CAGCCGCATGATCGTTCTGGT     QPHDRSG        3     0
CAGCCGCATGATGCTAAGTTT     QPHDAKF        3     0
CAGCCGCATGATGGGTCTACG     QPHDGST        3     0
CAGCCGCATGATGGTTTGACT     QPHDGLT        3     0
CAGCCGCATGCGCCTTCGTAT     QPHAPSY        3     0
CAGCCGCATGCTAAGACGTCG     QPHAKTS        3     0
CAGCCGCATGCTAGTTCTCCT     QPHASSP        3     0
CAGCCGCATGCTATTCGTCAG     QPHAIRQ        3     0
CAGCCGCATGCTCAGCCTGAT     QPHAQPD        3     0
CAGCCGCATGCTCTGGCTCCG     QPHALAP        3     0
CAGCCGCATGCTGGTCCTGTT     QPHAGPV        3     0
CAGCCGCATGGGTCTTTGCTT     QPHGSLL        3     0
CAGCCGCATGGGTGGACTCTG     QPHGWTL        3     0
CAGCCGCATGGTGGGTAGAAG     QPHGGQK        3     0
CAGCCGCATGGTTATCCGCCT     QPHGYPP        3     0
CAGCCGCATGTGCCGTTTAAT     QPHVPFN        3     0
CAGCCGCATGTGTAGGGTAGT     QPHVQGS        3     0
CAGCCGCATGTGTCGTCTTCT     QPHVSSS        3     0
CAGCCGCATGTTACGCTTGCG     QPHVTLA        3     0
CAGCCGCATGTTAGTGATTGT     QPHVSDC        3     0
CAGCCGCATGTTCGTACTGAG     QPHVRTE        3     0
CAGCCGCATGTTCGTCATCAG     QPHVRHQ        3     0
CAGCCGCATGTTGCTGGGTCT     QPHVAGS        3     0
CAGCCGCATTAGACGTCTTAT     QPHQTSY        3     0
CAGCCGCATTAGCTGACGAAG     QPHQLTK        3     0
CAGCCGCATTATAAGCTTTTG     QPHYKLL        3     0
CAGCCGCATTATCCTCCGTAG     QPHYPPQ        3     0
CAGCCGCATTATCTTCCTAAG     QPHYLPK        3     0
CAGCCGCATTCGGTTTATCCG     QPHSVYP        3     0
CAGCCGCATTCGTGGACTGGG     QPHSWTG        3     0
CAGCCGCATTCTATTACGAGG     QPHSITR        3     0
CAGCCGCATTCTCCGAGTAAT     QPHSPSN        3     0
CAGCCGCATTCTGTGACTGTG     QPHSVTV        3     0
CAGCCGCATTCTGTTCCTCGT     QPHSVPR        3     0
CAGCCGCATTTGTCTAGTCGG     QPHLSSR        3     0
CAGCCGCATTTTCTTACGTTT     QPHFLTF        3     0
CAGCCGCCGAAGAATAATACT     QPPKNNT        3     0
CAGCCGCCGAAGTGTACGAAT     QPPKCTN        3     0
CAGCCGCCGAATCATGCGCAG     QPPNHAQ        3     0
CAGCCGCCGAATCGTGGTCAG     QPPNRGQ        3     0
CAGCCGCCGAATTCGAAGCAT     QPPNSKH        3     0
CAGCCGCCGACGAATCCTTTG     QPPTNPL        3     0
CAGCCGCCGACGAATGCGTTG     QPPTNAL        3     0
CAGCCGCCGACGACGCTTAAG     QPPTTLK        3     0
CAGCCGCCGACGACTATTCGT     QPPTTIR        3     0
CAGCCGCCGACGACTTCTGTT     QPPTTSV        3     0
CAGCCGCCGACGAGTAAGCAG     QPPTSKQ        3     0
CAGCCGCCGACGATTCCTAAT     QPPTIPN        3     0
CAGCCGCCGACGCAGCGTGTT     QPPTQRV        3     0
CAGCCGCCGACGCCTCTTCTT     QPPTPLL        3     0
CAGCCGCCGACGCCTGGGTTG     QPPTPGL        3     0
CAGCCGCCGACGTCTAGTTTT     QPPTSSF        3     0
CAGCCGCCGACTAATCTGGAT     QPPTNLD        3     0
CAGCCGCCGACTACTCCGAAT     QPPTTPN        3     0
CAGCCGCCGACTATTTTTTCG     QPPTIFS        3     0
CAGCCGCCGACTCCTATTTAT     QPPTPIY        3     0
CAGCCGCCGACTCCTTGGGTG     QPPTPWV        3     0
CAGCCGCCGACTCTTACGCGT     QPPTLTR        3     0
CAGCCGCCGACTCTTCTTGAT     QPPTLLD        3     0
CAGCCGCCGACTCTTGATGTT     QPPTLDV        3     0
CAGCCGCCGACTGTGGTTCCG     QPPTVVP        3     0
CAGCCGCCGACTTCTCTTGAG     QPPTSLE        3     0
CAGCCGCCGAGGATTTATCCT     QPPRIYP        3     0
CAGCCGCCGAGGCCTTCTTCT     QPPRPSS        3     0
CAGCCGCCGAGTACTACTCCT     QPPSTTP        3     0
CAGCCGCCGAGTAGGCCTACT     QPPSRPT        3     0
CAGCCGCCGAGTCAGAATTAT     QPPSQNY        3     0
CAGCCGCCGAGTCCGGGTCTT     QPPSPGL        3     0
CAGCCGCCGAGTGGGCCTACT     QPPSGPT        3     0
CAGCCGCCGATGATTCAGGTG     QPPMIQV        3     0
CAGCCGCCGATGCATGCTTCT     QPPMHAS        3     0
CAGCCGCCGATGCCTATTATG     QPPMPIM        3     0
CAGCCGCCGATTACGCATTCG     QPPITHS        3     0
CAGCCGCCGATTCTGCTGTAT     QPPILLY        3     0
CAGCCGCCGATTGATCATAAT     QPPIDHN        3     0
CAGCCGCCGATTGGTACTTAT     QPPIGTY        3     0
CAGCCGCCGATTTGTCCTCCG     QPPICPP        3     0
CAGCCGCCGATTTTGATTCCG     QPPILIP        3     0
CAGCCGCCGCAGAAGATGGTT     QPPQKMV        3     0
CAGCCGCCGCAGAATTCTCCT     QPPQNSP        3     0
CAGCCGCCGCAGCATAGTGTG     QPPQHSV        3     0
CAGCCGCCGCAGCATTCGCAT     QPPQHSH        3     0
CAGCCGCCGCAGGAGTCGTAT     QPPQESY        3     0
CAGCCGCCGCAGTCTAATGTT     QPPQSNV        3     0
CAGCCGCCGCAGTGTACGAGG     QPPQCTR        3     0
CAGCCGCCGCAGTTGCATACT     QPPQLHT        3     0
CAGCCGCCGCAGTTTTCTTTT     QPPQFSF        3     0
CAGCCGCCGCATAAGACTCCT     QPPHKTP        3     0
CAGCCGCCGCATACTACGCTT     QPPHTTL        3     0
CAGCCGCCGCATATTTCTATG     QPPHISM        3     0
CAGCCGCCGCATCCTCCGTAG     QPPHPPQ        3     0
CAGCCGCCGCATCCTGATGAT     QPPHPDD        3     0
CAGCCGCCGCATGTTCCTCCG     QPPHVPP        3     0
CAGCCGCCGCATTATCTTCCT     QPPHYLP        3     0
CAGCCGCCGCATTGTACTCAG     QPPHCTQ        3     0
CAGCCGCCGCATTTTAGTTTG     QPPHFSL        3     0
CAGCCGCCGCCGACTAGTGAT     QPPPTSD        3     0
CAGCCGCCGCCGATTATTTGG     QPPPIIW        3     0
CAGCCGCCGCCGATTTCTCGT     QPPPISR        3     0
CAGCCGCCGCCGCATAATGGT     QPPPHNG        3     0
CAGCCGCCGCCGCATTATAAG     QPPPHYK        3     0
CAGCCGCCGCCGCCTCCTTTG     QPPPPPL        3     0
CAGCCGCCGCCGCTTTTTACG     QPPPLFT        3     0
CAGCCGCCGCCGGATCCTGGG     QPPPDPG        3     0
CAGCCGCCGCCGTTTTTGTCT     QPPPFLS        3     0
CAGCCGCCGCCTAAGCCGTGG     QPPPKPW        3     0
CAGCCGCCGCCTAGTCAGGGG     QPPPSQG        3     0
CAGCCGCCGCCTCAGCTTTTG     QPPPQLL        3     0
CAGCCGCCGCCTCATACTCTG     QPPPHTL        3     0
CAGCCGCCGCCTCCTATTACT     QPPPPIT        3     0
CAGCCGCCGCCTCGTACGACT     QPPPRTT        3     0
CAGCCGCCGCCTCGTCTTCAT     QPPPRLH        3     0
CAGCCGCCGCCTCTTCGTGTG     QPPPLRV        3     0
CAGCCGCCGCCTTATGGTGGT     QPPPYGG        3     0
CAGCCGCCGCCTTTTCCTCAG     QPPPFPQ        3     0
CAGCCGCCGCCTTTTGATCAG     QPPPFDQ        3     0
CAGCCGCCGCGGACTGTTGCT     QPPRTVA        3     0
CAGCCGCCGCGGTCTACGTTT     QPPRSTF        3     0
CAGCCGCCGCGGTCTACTCTG     QPPRSTL        3     0
CAGCCGCCGCGTAATCCGACT     QPPRNPT        3     0
CAGCCGCCGCGTACTCCTACT     QPPRTPT        3     0
CAGCCGCCGCGTCATACGTGG     QPPRHTW        3     0
CAGCCGCCGCGTCATCTGTGG     QPPRHLW        3     0
CAGCCGCCGCGTCATTGGCAT     QPPRHWH        3     0
CAGCCGCCGCGTTCTATGCTG     QPPRSML        3     0
CAGCCGCCGCGTTCTTATCCT     QPPRSYP        3     0
CAGCCGCCGCGTTCTTTTCCT     QPPRSFP        3     0
CAGCCGCCGCGTTGGCTTGTT     QPPRWLV        3     0
CAGCCGCCGCTTAAGGGTCCT     QPPLKGP        3     0
CAGCCGCCGCTTACTAGGGAG     QPPLTRE        3     0
CAGCCGCCGCTTATGAATCCT     QPPLMNP        3     0
CAGCCGCCGCTTCAGACTATT     QPPLQTI        3     0
CAGCCGCCGCTTCCTTGGACT     QPPLPWT        3     0
CAGCCGCCGGAGAAGCCTCCT     QPPEKPP        3     0
CAGCCGCCGGAGAAGCCTCTG     QPPEKPL        3     0
CAGCCGCCGGAGGGTTGTCCT     QPPEGCP        3     0
CAGCCGCCGGAGTTTTCGAGT     QPPEFSS        3     0
CAGCCGCCGGATAAGCTGGGG     QPPDKLG        3     0
CAGCCGCCGGATCCGCAGTCT     QPPDPQS        3     0
CAGCCGCCGGATCCGCCTCCT     QPPDPPP        3     0
CAGCCGCCGGATCCTGATCTT     QPPDPDL        3     0
CAGCCGCCGGATCGGGCTCGT     QPPDRAR        3     0
CAGCCGCCGGATCTGATTGAT     QPPDLID        3     0
CAGCCGCCGGATCTTCTGCCG     QPPDLLP        3     0
CAGCCGCCGGATGCTATTCTT     QPPDAIL        3     0
CAGCCGCCGGGGAATCCGTAT     QPPGNPY        3     0
CAGCCGCCGGGGACGAATCCG     QPPGTNP        3     0
CAGCCGCCGGGGTCTCATCTT     QPPGSHL        3     0
CAGCCGCCGGGTACGCAGCAT     QPPGTQH        3     0
CAGCCGCCGGGTCCTGCTCGT     QPPGPAR        3     0
CAGCCGCCGGGTCTTAATATT     QPPGLNI        3     0
CAGCCGCCGGGTCTTAATGTT     QPPGLNV        3     0
CAGCCGCCGGGTCTTAATTCG     QPPGLNS        3     0
CAGCCGCCGGGTGATATGATG     QPPGDMM        3     0
CAGCCGCCGGGTGTTCCTGGT     QPPGVPG        3     0
CAGCCGCCGGGTTCGACTCGT     QPPGSTR        3     0
CAGCCGCCGGTGACTACGCCT     QPPVTTP        3     0
CAGCCGCCGGTGATTAGTGCG     QPPVISA        3     0
CAGCCGCCGGTGCAGCCTTAT     QPPVQPY        3     0
CAGCCGCCGGTGCCTTCGCGG     QPPVPSR        3     0
CAGCCGCCGGTTAATACGTGG     QPPVNTW        3     0
CAGCCGCCGGTTACGAAGCCT     QPPVTKP        3     0
CAGCCGCCGGTTAGTACGACT     QPPVSTT        3     0
CAGCCGCCGGTTATGCCGAGG     QPPVMPR        3     0
CAGCCGCCGGTTCTGCCTCTT     QPPVLPL        3     0
CAGCCGCCGGTTCTGCTTTCT     QPPVLLS        3     0
CAGCCGCCGGTTTTGCTTCAT     QPPVLLH        3     0
CAGCCGCCGTAGATGGCGCAT     QPPQMAH        3     0
CAGCCGCCGTATACTCCTAGG     QPPYTPR        3     0
CAGCCGCCGTATAGTAGTAAT     QPPYSSN        3     0
CAGCCGCCGTATGCTCTGCCG     QPPYALP        3     0
CAGCCGCCGTCGGTGTTGCCT     QPPSVLP        3     0
CAGCCGCCGTCTAATATGCTG     QPPSNML        3     0
CAGCCGCCGTCTACGATGCCT     QPPSTMP        3     0
CAGCCGCCGTCTACTCAGCCT     QPPSTQP        3     0
CAGCCGCCGTCTATTAGTGGG     QPPSISG        3     0
CAGCCGCCGTCTATTCGTACT     QPPSIRT        3     0
CAGCCGCCGTGGGGTATGGGT     QPPWGMG        3     0
CAGCCGCCGTGGTATCGTCCT     QPPWYRP        3     0
CAGCCGCCGTGTGTGCCGCTT     QPPCVPL        3     0
CAGCCGCCGTGTGTTGTTGAT     QPPCVVD        3     0
CAGCCGCCGTTGAAGTATCAT     QPPLKYH        3     0
CAGCCGCCGTTGAATAAGCCG     QPPLNKP        3     0
CAGCCGCCGTTGACTACGTTG     QPPLTTL        3     0
CAGCCGCCGTTGACTCTGCCT     QPPLTLP        3     0
CAGCCGCCGTTGCAGGTGTCT     QPPLQVS        3     0
CAGCCGCCGTTGCTGCCGAAT     QPPLLPN        3     0
CAGCCGCCGTTGTATCATCTT     QPPLYHL        3     0
CAGCCGCCGTTTCATGGTGAG     QPPFHGE        3     0
CAGCCGCCTAAGATTCGTATG     QPPKIRM        3     0
CAGCCGCCTAAGATTGATCGG     QPPKIDR        3     0
CAGCCGCCTAAGCATATTGAG     QPPKHIE        3     0
CAGCCGCCTAAGCGTTGGATG     QPPKRWM        3     0
CAGCCGCCTAATACGACGACG     QPPNTTT        3     0
CAGCCGCCTAATATTGTTACG     QPPNIVT        3     0
CAGCCGCCTAATCCGCAGTCT     QPPNPQS        3     0
CAGCCGCCTAATCCGCCTACT     QPPNPPT        3     0
CAGCCGCCTAATCCGGTTCCG     QPPNPVP        3     0
CAGCCGCCTAATCCGGTTCCT     QPPNPVP        3     0
CAGCCGCCTAATCCTCCGTAT     QPPNPPY        3     0
CAGCCGCCTAATCGTCTTCAT     QPPNRLH        3     0
CAGCCGCCTAATCTGATTCTG     QPPNLIL        3     0
CAGCCGCCTAATGAGGGTATG     QPPNEGM        3     0
CAGCCGCCTACGAATTCTACT     QPPTNST        3     0
CAGCCGCCTACGACTATTCCG     QPPTTIP        3     0
CAGCCGCCTACGATTCTGCCT     QPPTILP        3     0
CAGCCGCCTACGCATACTATT     QPPTHTI        3     0
CAGCCGCCTACGCATTCTCAT     QPPTHSH        3     0
CAGCCGCCTACTAATAATGGT     QPPTNNG        3     0
CAGCCGCCTACTCAGAATCAT     QPPTQNH        3     0
CAGCCGCCTACTCTGCATGTG     QPPTLHV        3     0
CAGCCGCCTACTTTTCATCTT     QPPTFHL        3     0
CAGCCGCCTAGTAATGTTGGT     QPPSNVG        3     0
CAGCCGCCTAGTCCGCTTGGT     QPPSPLG        3     0
CAGCCGCCTAGTGTGTTTCAG     QPPSVFQ        3     0
CAGCCGCCTATGCCTGGTTTG     QPPMPGL        3     0
CAGCCGCCTATGCTTCTGGAG     QPPMLLE        3     0
CAGCCGCCTATGTCGTTGTTG     QPPMSLL        3     0
CAGCCGCCTATGTTGTTTAGT     QPPMLFS        3     0
CAGCCGCCTATTAGTCCGATG     QPPISPM        3     0
CAGCCGCCTATTAGTCTTTCG     QPPISLS        3     0
CAGCCGCCTATTCCGCATTTT     QPPIPHF        3     0
CAGCCGCCTATTCCTGCTCTT     QPPIPAL        3     0
CAGCCGCCTATTCTTCCGCTG     QPPILPL        3     0
CAGCCGCCTATTCTTCCTCCT     QPPILPP        3     0
CAGCCGCCTATTGCTGTGCAG     QPPIAVQ        3     0
CAGCCGCCTCAGCAGTTTGGG     QPPQQFG        3     0
CAGCCGCCTCAGCTTAGGTAT     QPPQLRY        3     0
CAGCCGCCTCATACTACTAAG     QPPHTTK        3     0
CAGCCGCCTCATATGATTAAT     QPPHMIN        3     0
CAGCCGCCTCATATGCATCCT     QPPHMHP        3     0
CAGCCGCCTCATCCGTTGCTT     QPPHPLL        3     0
CAGCCGCCTCATCCTCCTCCT     QPPHPPP        3     0
CAGCCGCCTCATCCTGCTCCG     QPPHPAP        3     0
CAGCCGCCTCATCCTGGGTGG     QPPHPGW        3     0
CAGCCGCCTCATCTGGGTCCT     QPPHLGP        3     0
CAGCCGCCTCATCTGGTGCAT     QPPHLVH        3     0
CAGCCGCCTCATTATACGTGG     QPPHYTW        3     0
CAGCCGCCTCATTATACTCCT     QPPHYTP        3     0
CAGCCGCCTCATTCTCGTATT     QPPHSRI        3     0
CAGCCGCCTCCGAATCTGGGT     QPPPNLG        3     0
CAGCCGCCTCCGCATCGGCAT     QPPPHRH        3     0
CAGCCGCCTCCGCTTCCGCCT     QPPPLPP        3     0
CAGCCGCCTCCGGTTATGCAG     QPPPVMQ        3     0
CAGCCGCCTCCTAATACTATG     QPPPNTM        3     0
CAGCCGCCTCCTAATCCGATT     QPPPNPI        3     0
CAGCCGCCTCCTACTCATCCT     QPPPTHP        3     0
CAGCCGCCTCCTATGAGTCTT     QPPPMSL        3     0
CAGCCGCCTCCTCAGCCTCTG     QPPPQPL        3     0
CAGCCGCCTCCTCATCATCAT     QPPPHHH        3     0
CAGCCGCCTCCTCCGGGGTGG     QPPPPGW        3     0
CAGCCGCCTCCTCTGGGTTCG     QPPPLGS        3     0
CAGCCGCCTCCTTATCATCGG     QPPPYHR        3     0
CAGCCGCCTCCTTCTACGCGG     QPPPSTR        3     0
CAGCCGCCTCCTTCTCCGTTG     QPPPSPL        3     0
CAGCCGCCTCGTATGCCTCAG     QPPRMPQ        3     0
CAGCCGCCTCTTACTGCTCGT     QPPLTAR        3     0
CAGCCGCCTCTTATTCTGGGG     QPPLILG        3     0
CAGCCGCCTCTTCCTAGTTCG     QPPLPSS        3     0
CAGCCGCCTGAGTCTCCTCCT     QPPESPP        3     0
CAGCCGCCTGATATTAATATT     QPPDINI        3     0
CAGCCGCCTGATATTCCGCCG     QPPDIPP        3     0
CAGCCGCCTGATGCTAAGATG     QPPDAKM        3     0
CAGCCGCCTGCGCATCCGACG     QPPAHPT        3     0
CAGCCGCCTGCTAATACTAGG     QPPANTR        3     0
CAGCCGCCTGCTAGGAATCCG     QPPARNP        3     0
CAGCCGCCTGCTCTTCCTAAG     QPPALPK        3     0
CAGCCGCCTGCTCTTCGGTTT     QPPALRF        3     0
CAGCCGCCTGCTGATACTCCG     QPPADTP        3     0
CAGCCGCCTGGTATGAGGCAG     QPPGMRQ        3     0
CAGCCGCCTGGTATTAATATG     QPPGINM        3     0
CAGCCGCCTGGTCCTGAGCTG     QPPGPEL        3     0
CAGCCGCCTGGTGATACTCGT     QPPGDTR        3     0
CAGCCGCCTGGTTCGAATACG     QPPGSNT        3     0
CAGCCGCCTGTGAATCTGCCG     QPPVNLP        3     0
CAGCCGCCTGTGCCTTCTCCG     QPPVPSP        3     0
CAGCCGCCTGTGCTTTCTGTT     QPPVLSV        3     0
CAGCCGCCTGTGGATATGGTT     QPPVDMV        3     0
CAGCCGCCTGTGTCTCCTCAG     QPPVSPQ        3     0
CAGCCGCCTGTTCATCCTGCT     QPPVHPA        3     0
CAGCCGCCTGTTCCTTCTTTG     QPPVPSL        3     0
CAGCCGCCTTATCCTCCTCTG     QPPYPPL        3     0
CAGCCGCCTTATGCGATTCCG     QPPYAIP        3     0
CAGCCGCCTTCGAAGCCTTAT     QPPSKPY        3     0
CAGCCGCCTTGGCTTCCTCTG     QPPWLPL        3     0
CAGCCGCCTTGTCCTACTCGG     QPPCPTR        3     0
CAGCCGCCTTTGCCTAAGACT     QPPLPKT        3     0
CAGCCGCCTTTGCCTCATGGT     QPPLPHG        3     0
CAGCCGCCTTTGCTGCCTTCT     QPPLLPS        3     0
CAGCCGCCTTTTCCTCAGGAT     QPPFPQD        3     0
CAGCCGCCTTTTCCTCGTACG     QPPFPRT        3     0
CAGCCGCGAACAAGTTATGTT     QPRTSYV        3     0
CAGCCGCGGAATCCTCAGGGT     QPRNPQG        3     0
CAGCCGCGGAATCTGCAGCCT     QPRNLQP        3     0
CAGCCGCGGAATCTGGCTTAT     QPRNLAY        3     0
CAGCCGCGGAATCTTATGCAT     QPRNLMH        3     0
CAGCCGCGGAATGATTCTCAT     QPRNDSH        3     0
CAGCCGCGGAATGTGGATCCT     QPRNVDP        3     0
CAGCCGCGGAATTGGCCTCCT     QPRNWPP        3     0
CAGCCGCGGACGGGTGTTAGT     QPRTGVS        3     0
CAGCCGCGGACGGTTGCTTCT     QPRTVAS        3     0
CAGCCGCGGACTATGCATAAG     QPRTMHK        3     0
CAGCCGCGGACTATGTCTTCG     QPRTMSS        3     0
CAGCCGCGGACTCAGACTTTT     QPRTQTF        3     0
CAGCCGCGGACTCATCATGTG     QPRTHHV        3     0
CAGCCGCGGACTCTGGTGCCG     QPRTLVP        3     0
CAGCCGCGGACTCTTATTACT     QPRTLIT        3     0
CAGCCGCGGACTGATAGGCAT     QPRTDRH        3     0
CAGCCGCGGAGTATGTTGCCG     QPRSMLP        3     0
CAGCCGCGGAGTGCTGTTAAT     QPRSAVN        3     0
CAGCCGCGGATTACGCCTTGG     QPRITPW        3     0
CAGCCGCGGATTACTCTGCCG     QPRITLP        3     0
CAGCCGCGGATTATGACGGCG     QPRIMTA        3     0
CAGCCGCGGATTATTACGCGT     QPRIITR        3     0
CAGCCGCGGATTCCTTGGTTG     QPRIPWL        3     0
CAGCCGCGGATTGCTACTTAT     QPRIATY        3     0
CAGCCGCGGCAGCCTCCAACG     QPRQPPT        3     0
CAGCCGCGGCATCCGTCTTAT     QPRHPSY        3     0
CAGCCGCGGCATCCTACGTAT     QPRHPTY        3     0
CAGCCGCGGCATGATGCTATG     QPRHDAM        3     0
CAGCCGCGGCCTTCTGATACG     QPRPSDT        3     0
CAGCCGCGGCTGCCTCCTGTT     QPRLPPV        3     0
CAGCCGCGGCTTACGAATCCG     QPRLTNP        3     0
CAGCCGCGGGAGACTCCTTTG     QPRETPL        3     0
CAGCCGCGGGAGTCGTTGTGG     QPRESLW        3     0
CAGCCGCGGGATAGTCCTTGG     QPRDSPW        3     0
CAGCCGCGGGATGATTATCAG     QPRDDYQ        3     0
CAGCCGCGGGGTGCTGGGGAT     QPRGAGD        3     0
CAGCCGCGGGTGTCGGTGAAT     QPRVSVN        3     0
CAGCCGCGGGTTAATTCGTAT     QPRVNSY        3     0
CAGCCGCGGGTTCAGGATCAG     QPRVQDQ        3     0
CAGCCGCGGGTTCCGATGTGT     QPRVPMC        3     0
CAGCCGCGGGTTGATCTGTTT     QPRVDLF        3     0
CAGCCGCGGTATAGTACTCAG     QPRYSTQ        3     0
CAGCCGCGGTATCCGTCGAGT     QPRYPSS        3     0
CAGCCGCGGTATCCTTCTACT     QPRYPST        3     0
CAGCCGCGGTATCTGATTGAT     QPRYLID        3     0
CAGCCGCGGTCGGAGCTTAAT     QPRSELN        3     0
CAGCCGCGGTCTCAGATGGGT     QPRSQMG        3     0
CAGCCGCGGTCTCCGGATCAG     QPRSPDQ        3     0
CAGCCGCGGTCTCCTCTGTGT     QPRSPLC        3     0
CAGCCGCGGTCTCCTCTTCTT     QPRSPLL        3     0
CAGCCGCGGTGGCCGGGTAGT     QPRWPGS        3     0
CAGCCGCGGTGTCAGCCTCAT     QPRCQPH        3     0
CAGCCGCGGTTGCATCCGAGT     QPRLHPS        3     0
CAGCCGCGGTTGCCTCAGTCT     QPRLPQS        3     0
CAGCCGCGGTTGTTTGAGCCT     QPRLFEP        3     0
CAGCCGCGGTTTACGTATCCT     QPRFTYP        3     0
CAGCCGCGTAATATTATGTGG     QPRNIMW        3     0
CAGCCGCGTAATCAGCCGCAT     QPRNQPH        3     0
CAGCCGCGTAATGAGGTGCTT     QPRNEVL        3     0
CAGCCGCGTACGACTGCTTTT     QPRTTAF        3     0
CAGCCGCGTACGTGTCAGATT     QPRTCQI        3     0
CAGCCGCGTACGTTTAGTCTT     QPRTFSL        3     0
CAGCCGCGTACTAATTTTGTT     QPRTNFV        3     0
CAGCCGCGTACTAGTCCTTCT     QPRTSPS        3     0
CAGCCGCGTACTCAGGAGCAT     QPRTQEH        3     0
CAGCCGCGTACTCCGACTCCG     QPRTPTP        3     0
CAGCCGCGTACTGCTATGCAT     QPRTAMH        3     0
CAGCCGCGTAGTGCTCCTCAT     QPRSAPH        3     0
CAGCCGCGTATGATGCCTACG     QPRMMPT        3     0
CAGCCGCGTATGATTCTTAAG     QPRMILK        3     0
CAGCCGCGTATGTCGCCTGTG     QPRMSPV        3     0
CAGCCGCGTATTTTTGTTCCG     QPRIFVP        3     0
CAGCCGCGTCATCTGAGTAAT     QPRHLSN        3     0
CAGCCGCGTCATGAGCATCTG     QPRHEHL        3     0
CAGCCGCGTCATTCTACTGTT     QPRHSTV        3     0
CAGCCGCGTCCACTGCCGTCT     QPRPLPS        3     0
CAGCCGCGTCCGATGCTTCCT     QPRPMLP        3     0
CAGCCGCGTCCGTTGAGTTGT     QPRPLSC        3     0
CAGCCGCGTCCTCATGCTTTT     QPRPHAF        3     0
CAGCCGCGTCCTGGTACGTGG     QPRPGTW        3     0
CAGCCGCGTCCTGTGCTTAAT     QPRPVLN        3     0
CAGCCGCGTCCTTATCAGCTG     QPRPYQL        3     0
CAGCCGCGTCCTTTTTATGCT     QPRPFYA        3     0
CAGCCGCGTCTGCATAATTCG     QPRLHNS        3     0
CAGCCGCGTCTGGTTAATATT     QPRLVNI        3     0
CAGCCGCGTCTGTTGCAGCCT     QPRLLQP        3     0
CAGCCGCGTCTGTTTCCGTCG     QPRLFPS        3     0
CAGCCGCGTCTTACTACTCCT     QPRLTTP        3     0
CAGCCGCGTCTTACTCCTGCT     QPRLTPA        3     0
CAGCCGCGTCTTCAGCAGCAT     QPRLQQH        3     0
CAGCCGCGTCTTCATCTGGAG     QPRLHLE        3     0
CAGCCGCGTCTTCCTAATTCG     QPRLPNS        3     0
CAGCCGCGTCTTCCTCCGTAT     QPRLPPY        3     0
CAGCCGCGTCTTTATACGGTG     QPRLYTV        3     0
CAGCCGCGTGATGCTCCGGAG     QPRDAPE        3     0
CAGCCGCGTGCGATGGATGTG     QPRAMDV        3     0
CAGCCGCGTGCGTATTGGACG     QPRAYWT        3     0
CAGCCGCGTGCTGCTCTTCCT     QPRAALP        3     0
CAGCCGCGTGCTGGTCAGCTG     QPRAGQL        3     0
CAGCCGCGTGCTGTTCCGCTT     QPRAVPL        3     0
CAGCCGCGTGGGATGCAGTTG     QPRGMQL        3     0
CAGCCGCGTGGGTTGACTCAT     QPRGLTH        3     0
CAGCCGCGTGGTGTGCCGCAT     QPRGVPH        3     0
CAGCCGCGTGTGCCTCAGCTG     QPRVPQL        3     0
CAGCCGCGTGTGCCTCCTTTT     QPRVPPF        3     0
CAGCCGCGTGTGGCTCCTGCT     QPRVAPA        3     0
CAGCCGCGTGTGTCGCCTTAT     QPRVSPY        3     0
CAGCCGCGTGTTCAGACTTGG     QPRVQTW        3     0
CAGCCGCGTGTTGAGGATCCT     QPRVEDP        3     0
CAGCCGCGTGTTGATCCTAAG     QPRVDPK        3     0
CAGCCGCGTGTTGCGATGACT     QPRVAMT        3     0
CAGCCGCGTGTTGGTGGTTTT     QPRVGGF        3     0
CAGCCGCGTTATACTGAGATG     QPRYTEM        3     0
CAGCCGCGTTATCCGGGTCCT     QPRYPGP        3     0
CAGCCGCGTTCGACTTTTACT     QPRSTFT        3     0
CAGCCGCGTTGGTCTACTTTG     QPRWSTL        3     0
CAGCCGCGTTTGCAGCCTTCG     QPRLQPS        3     0
CAGCCGCTACCGGTTAGGACT     QPLPVRT        3     0
CAGCCGCTGAAGAGTAGTGAT     QPLKSSD        3     0
CAGCCGCTGAATAGGACGCTG     QPLNRTL        3     0
CAGCCGCTGAATCGTGCTTGT     QPLNRAC        3     0
CAGCCGCTGACGAAGATGCAT     QPLTKMH        3     0
CAGCCGCTGACGATTCATTCT     QPLTIHS        3     0
CAGCCGCTGACTACTGGTTGG     QPLTTGW        3     0
CAGCCGCTGACTATGGATACG     QPLTMDT        3     0
CAGCCGCTGACTCAGCCTCCG     QPLTQPP        3     0
CAGCCGCTGACTCCTAAGACG     QPLTPKT        3     0
CAGCCGCTGACTCCTATTCAG     QPLTPIQ        3     0
CAGCCGCTGACTGTTGGTACT     QPLTVGT        3     0
CAGCCGCTGAGTAGTTTGCCT     QPLSSLP        3     0
CAGCCGCTGAGTCCTAGTTCT     QPLSPSS        3     0
CAGCCGCTGATGACGGGGTGG     QPLMTGW        3     0
CAGCCGCTGATGGCTAATAGT     QPLMANS        3     0
CAGCCGCTGATGGCTCCTCAT     QPLMAPH        3     0
CAGCCGCTGATGTCTCTGAAT     QPLMSLN        3     0
CAGCCGCTGATGTTGAGGCAT     QPLMLRH        3     0
CAGCCGCTGATTCAGACTGTG     QPLIQTV        3     0
CAGCCGCTGATTCCTGCTCCG     QPLIPAP        3     0
CAGCCGCTGATTCTGAATAAG     QPLILNK        3     0
CAGCCGCTGATTTCTAATCGT     QPLISNR        3     0
CAGCCGCTGCAGAATTTGGAT     QPLQNLD        3     0
CAGCCGCTGCAGACTCCGATT     QPLQTPI        3     0
CAGCCGCTGCAGCCTACTGAT     QPLQPTD        3     0
CAGCCGCTGCAGCCTCGGGGT     QPLQPRG        3     0
CAGCCGCTGCATACGAATAGG     QPLHTNR        3     0
CAGCCGCTGCATATTCCGCGT     QPLHIPR        3     0
CAGCCGCTGCATCAGACTAGT     QPLHQTS        3     0
CAGCCGCTGCATCCTTCTGAG     QPLHPSE        3     0
CAGCCGCTGCATCGTACGGTT     QPLHRTV        3     0
CAGCCGCTGCATCTGAGTTCG     QPLHLSS        3     0
CAGCCGCTGCATCTTCATCGG     QPLHLHR        3     0
CAGCCGCTGCATGTTCCTATG     QPLHVPM        3     0
CAGCCGCTGCATTCGTCTAAG     QPLHSSK        3     0
CAGCCGCTGCCGTATAGGTTG     QPLPYRL        3     0
CAGCCGCTGCCTAAGGTGGAT     QPLPKVD        3     0
CAGCCGCTGCCTATGTCTGGT     QPLPMSG        3     0
CAGCCGCTGCCTCAGCCTCCG     QPLPQPP        3     0
CAGCCGCTGCCTCCGTGGCAT     QPLPPWH        3     0
CAGCCGCTGCCTCCTAGGTAT     QPLPPRY        3     0
CAGCCGCTGCCTCCTCAGTAT     QPLPPQY        3     0
CAGCCGCTGCCTCCTCGGTTT     QPLPPRF        3     0
CAGCCGCTGCCTCCTGGTCCT     QPLPPGP        3     0
CAGCCGCTGCCTCTTGTTGCT     QPLPLVA        3     0
CAGCCGCTGCGGTAGATTACG     QPLRQIT        3     0
CAGCCGCTGCGTAATAGTTTT     QPLRNSF        3     0
CAGCCGCTGCGTATGGTTCCT     QPLRMVP        3     0
CAGCCGCTGCGTGTTACTACG     QPLRVTT        3     0
CAGCCGCTGCGTGTTAGTCAG     QPLRVSQ        3     0
CAGCCGCTGCGTTATCATGAG     QPLRYHE        3     0
CAGCCGCTGCTGCATCCTCTG     QPLLHPL        3     0
CAGCCGCTGCTGCTTAGGGGT     QPLLLRG        3     0
CAGCCGCTGCTGGATGATGCT     QPLLDDA        3     0
CAGCCGCTGCTTAAGGATTAT     QPLLKDY        3     0
CAGCCGCTGCTTCCTCCTCCT     QPLLPPP        3     0
CAGCCGCTGCTTCTTGAGATG     QPLLLEM        3     0
CAGCCGCTGCTTGATCTTTCT     QPLLDLS        3     0
CAGCCGCTGCTTTCTCTTGCG     QPLLSLA        3     0
CAGCCGCTGGAGACTAATCTT     QPLETNL        3     0
CAGCCGCTGGAGCCTACTCGG     QPLEPTR        3     0
CAGCCGCTGGAGCCTCGTAGT     QPLEPRS        3     0
CAGCCGCTGGAGGCTATTCGG     QPLEAIR        3     0
CAGCCGCTGGATAATCATAGT     QPLDNHS        3     0
CAGCCGCTGGATCCTGGTAGT     QPLDPGS        3     0
CAGCCGCTGGATCTGCCTCCT     QPLDLPP        3     0
CAGCCGCTGGATGATCTGAGT     QPLDDLS        3     0
CAGCCGCTGGGTAAGTCGACG     QPLGKST        3     0
CAGCCGCTGGTGAATTCGCGT     QPLVNSR        3     0
CAGCCGCTGGTGACTCTGCTT     QPLVTLL        3     0
CAGCCGCTGGTGACTGGTACG     QPLVTGT        3     0
CAGCCGCTGGTGACTTCGCCG     QPLVTSP        3     0
CAGCCGCTGGTGATTGGTAAG     QPLVIGK        3     0
CAGCCGCTGGTTGGGGCTACT     QPLVGAT        3     0
CAGCCGCTGTATACGATTAGG     QPLYTIR        3     0
CAGCCGCTGTATCAGGAGATT     QPLYQEI        3     0
CAGCCGCTGTATCCGGTTGAT     QPLYPVD        3     0
CAGCCGCTGTATCGTGCTCAG     QPLYRAQ        3     0
CAGCCGCTGTATCTGTTGAGG     QPLYLLR        3     0
CAGCCGCTGTCGAAGGTGTCT     QPLSKVS        3     0
CAGCCGCTGTCTAAGACTCAG     QPLSKTQ        3     0
CAGCCGCTGTCTATTTTGACG     QPLSILT        3     0
CAGCCGCTGTCTCTGCATATT     QPLSLHI        3     0
CAGCCGCTGTGGCCTCCGCAT     QPLWPPH        3     0
CAGCCGCTGTGGGTGATTCAT     QPLWVIH        3     0
CAGCCGCTGTTTCCGATGCAT     QPLFPMH        3     0
CAGCCGCTTAAGCCTAAGCTG     QPLKPKL        3     0
CAGCCGCTTAAGCCTCCTCCT     QPLKPPP        3     0
CAGCCGCTTAATACTGCTTTG     QPLNTAL        3     0
CAGCCGCTTAGTCCTCCTCCT     QPLSPPP        3     0
CAGCCGCTTCAGGAGAGGCGT     QPLQERR        3     0
CAGCCGCTTCATCCGCCTTGG     QPLHPPW        3     0
CAGCCGCTTCATGGGTCGCGT     QPLHGSR        3     0
CAGCCGCTTCCGTGGACTCAT     QPLPWTH        3     0
CAGCCGCTTCCTATGAATACT     QPLPMNT        3     0
CAGCCGCTTCCTATTCCTAAG     QPLPIPK        3     0
CAGCCGCTTCCTCCGCATCAT     QPLPPHH        3     0
CAGCCGCTTCGTGCGTATATT     QPLRAYI        3     0
CAGCCGCTTCTGTATCAGCCT     QPLLYQP        3     0
CAGCCGCTTGATCCGACTGTG     QPLDPTV        3     0
CAGCCGCTTGCTCATACTTGG     QPLAHTW        3     0
CAGCCGCTTGCTTGGGTGTTT     QPLAWVF        3     0
CAGCCGCTTGGTTTGATTCCT     QPLGLIP        3     0
CAGCCGCTTGTGCTTCCGATT     QPLVLPI        3     0
CAGCCGCTTTATCCTCAGTCG     QPLYPQS        3     0
CAGCCGGAGAATCTTCGGAAT     QPENLRN        3     0
CAGCCGGAGAATGTGCTTGAG     QPENVLE        3     0
CAGCCGGAGACTACTCCTGAG     QPETTPE        3     0
CAGCCGGAGACTACTGCTCCT     QPETTAP        3     0
CAGCCGGAGACTGCTCCTAAG     QPETAPK        3     0
CAGCCGGAGACTGTTCCGTTT     QPETVPF        3     0
CAGCCGGAGAGGGTGGTTACT     QPERVVT        3     0
CAGCCGGAGAGTCTTGCGATG     QPESLAM        3     0
CAGCCGGAGATGCGGGATCTG     QPEMRDL        3     0
CAGCCGGAGATTCCTTCGGTT     QPEIPSV        3     0
CAGCCGGAGATTGTGACGCCG     QPEIVTP        3     0
CAGCCGGAGCAGTGTCGTAGT     QPEQCRS        3     0
CAGCCGGAGCCGCCGTGGACT     QPEPPWT        3     0
CAGCCGGAGCCGCGTTGTGTT     QPEPRCV        3     0
CAGCCGGAGCCGGTTAATTTG     QPEPVNL        3     0
CAGCCGGAGCCTGCTACGCTT     QPEPATL        3     0
CAGCCGGAGCCTGTGGATGGG     QPEPVDG        3     0
CAGCCGGAGCGGGTTACGCCT     QPERVTP        3     0
CAGCCGGAGCGTATGTGGGCG     QPERMWA        3     0
CAGCCGGAGCGTGTGGGTTTG     QPERVGL        3     0
CAGCCGGAGCGTTTTGAGAGG     QPERFER        3     0
CAGCCGGAGCTGTATCCGCCT     QPELYPP        3     0
CAGCCGGAGGAGAATCATAGG     QPEENHR        3     0
CAGCCGGAGGATCATGTTCCG     QPEDHVP        3     0
CAGCCGGAGGATCTTGTTCAT     QPEDLVH        3     0
CAGCCGGAGGCGCTGCAGCAG     QPEALQQ        3     0
CAGCCGGAGGGGAATATTGAT     QPEGNID        3     0
CAGCCGGAGGTGTTGCGGAAT     QPEVLRN        3     0
CAGCCGGAGGTTACTCCGCGT     QPEVTPR        3     0
CAGCCGGAGTATACGCTGCCT     QPEYTLP        3     0
CAGCCGGAGTCTCCTCGTATG     QPESPRM        3     0
CAGCCGGAGTTGCCGCAGCAT     QPELPQH        3     0
CAGCCGGAGTTTCCTGCTTTG     QPEFPAL        3     0
CAGCCGGATAAGCATCATGCG     QPDKHHA        3     0
CAGCCGGATAAGCTTTCGCGG     QPDKLSR        3     0
CAGCCGGATAAGGGTCTGCGT     QPDKGLR        3     0
CAGCCGGATACGATGCCGCAT     QPDTMPH        3     0
CAGCCGGATACTAGGCATTAG     QPDTRHQ        3     0
CAGCCGGATACTCGTCATCTG     QPDTRHL        3     0
CAGCCGGATAGTCAGGCGCCT     QPDSQAP        3     0
CAGCCGGATATGATGCAGCGG     QPDMMQR        3     0
CAGCCGGATATTCATCATCTT     QPDIHHL        3     0
CAGCCGGATCAGACGCTGCAT     QPDQTLH        3     0
CAGCCGGATCAGACTATGCGT     QPDQTMR        3     0
CAGCCGGATCCGAGTTTGGTG     QPDPSLV        3     0
CAGCCGGATCCGGTGCTTTCG     QPDPVLS        3     0
CAGCCGGATCCTCGTTCTGAT     QPDPRSD        3     0
CAGCCGGATCCTCTGCTTGCG     QPDPLLA        3     0
CAGCCGGATCGGAGTATTTAT     QPDRSIY        3     0
CAGCCGGATCGGATTATGATT     QPDRIMI        3     0
CAGCCGGATCGTCAGCCTCGG     QPDRQPR        3     0
CAGCCGGATCGTGCGCCGAGG     QPDRAPR        3     0
CAGCCGGATCTGCCGACTATT     QPDLPTI        3     0
CAGCCGGATGCGACTCCGCCG     QPDATPP        3     0
CAGCCGGATGCGCATCGGTCT     QPDAHRS        3     0
CAGCCGGATGCGCGTAATGAT     QPDARND        3     0
CAGCCGGATGCTCCTCCGCGT     QPDAPPR        3     0
CAGCCGGATGGGCCTTGTCGT     QPDGPCR        3     0
CAGCCGGATGTGACTTTTCTT     QPDVTFL        3     0
CAGCCGGATGTGCATCATGGT     QPDVHHG        3     0
CAGCCGGATGTGGCTAGTCAG     QPDVASQ        3     0
CAGCCGGATGTTAATCGTGCG     QPDVNRA        3     0
CAGCCGGATGTTCGGCGTAAG     QPDVRRK        3     0
CAGCCGGATTAGAGGCATAAT     QPDQRHN        3     0
CAGCCGGATTCGGAGCTGTTG     QPDSELL        3     0
CAGCCGGATTCTGCTCGTCTT     QPDSARL        3     0
CAGCCGGATTTGCTTCCTTTG     QPDLLPL        3     0
CAGCCGGCACATCATCAGGTT     QPAHHQV        3     0
CAGCCGGCCCCGCAGCATACT     QPAPQHT        3     0
CAGCCGGCGAAGATTCTTTAT     QPAKILY        3     0
CAGCCGGCGAAGCTTCATTGG     QPAKLHW        3     0
CAGCCGGCGAAGTTTCCGTTG     QPAKFPL        3     0
CAGCCGGCGAATAATAGGATT     QPANNRI        3     0
CAGCCGGCGAATACTCCTGTT     QPANTPV        3     0
CAGCCGGCGAATGATACTGCT     QPANDTA        3     0
CAGCCGGCGAATGGGACGTGG     QPANGTW        3     0
CAGCCGGCGAATTTTACTACT     QPANFTT        3     0
CAGCCGGCGACGAATAGTTTT     QPATNSF        3     0
CAGCCGGCGACGACGGTGTCG     QPATTVS        3     0
CAGCCGGCGACGATTTCGATT     QPATISI        3     0
CAGCCGGCGACGGGTGATGCA     QPATGDA        3     0
CAGCCGGCGACGTGGATTTCG     QPATWIS        3     0
CAGCCGGCGACGTTGACTGTG     QPATLTV        3     0
CAGCCGGCGACTCATCCGAGG     QPATHPR        3     0
CAGCCGGCGACTCCGCTTCTT     QPATPLL        3     0
CAGCCGGCGACTGCGGTTCAT     QPATAVH        3     0
CAGCCGGCGAGGTTGCATGAG     QPARLHE        3     0
CAGCCGGCGAGTCAGGCTATT     QPASQAI        3     0
CAGCCGGCGAGTCCTCCGTAT     QPASPPY        3     0
CAGCCGGCGAGTGCTACGTAT     QPASATY        3     0
CAGCCGGCGATGATTATTAAT     QPAMIIN        3     0
CAGCCGGCGATGGATTCTCGT     QPAMDSR        3     0
CAGCCGGCGATGGGGCTTATT     QPAMGLI        3     0
CAGCCGGCGATGTATATTCCG     QPAMYIP        3     0
CAGCCGGCGATTCAGCGTTCT     QPAIQRS        3     0
CAGCCGGCGCAGACGACGCTT     QPAQTTL        3     0
CAGCCGGCGCAGCAGCCGCAT     QPAQQPH        3     0
CAGCCGGCGCAGGCTACGAGT     QPAQATS        3     0
CAGCCGGCGCAGGCTAGTGTT     QPAQASV        3     0
CAGCCGGCGCATCCTGAGTGT     QPAHPEC        3     0
CAGCCGGCGCATCGTTATACT     QPAHRYT        3     0
CAGCCGGCGCATCTGATTCAG     QPAHLIQ        3     0
CAGCCGGCGCATGGTATGCCT     QPAHGMP        3     0
CAGCCGGCGCATGGTCAGAAT     QPAHGQN        3     0
CAGCCGGCGCCGAGGAGTGCG     QPAPRSA        3     0
CAGCCGGCGCCGGATCCTAGG     QPAPDPR        3     0
CAGCCGGCGCCGGGGGATCTG     QPAPGDL        3     0
CAGCCGGCGCCTCAGGTGTTT     QPAPQVF        3     0
CAGCCGGCGCCTCATCATCCT     QPAPHHP        3     0
CAGCCGGCGCCTCATCTGCAT     QPAPHLH        3     0
CAGCCGGCGCCTCTTACTTAT     QPAPLTY        3     0
CAGCCGGCGCCTTCGCTTAGG     QPAPSLR        3     0
CAGCCGGCGCGGGAGCGTTAT     QPARERY        3     0
CAGCCGGCGCGTAATGTTATT     QPARNVI        3     0
CAGCCGGCGCGTAGTCATGCG     QPARSHA        3     0
CAGCCGGCGCTGGCGAAGGTT     QPALAKV        3     0
CAGCCGGCGCTGTCTAGTGGT     QPALSSG        3     0
CAGCCGGCGCTTCATCCGAAT     QPALHPN        3     0
CAGCCGGCGGAGCGTACGCCT     QPAERTP        3     0
CAGCCGGCGGAGGTGCCTGGT     QPAEVPG        3     0
CAGCCGGCGGATCCGGTTTCG     QPADPVS        3     0
CAGCCGGCGGATCCTCTGCTG     QPADPLL        3     0
CAGCCGGCGGATGCGGTGCGG     QPADAVR        3     0
CAGCCGGCGGGGACTGCGGTT     QPAGTAV        3     0
CAGCCGGCGGGTAGGGAGCAT     QPAGREH        3     0
CAGCCGGCGGGTCAGCATAAG     QPAGQHK        3     0
CAGCCGGCGGGTCTGCCGAGG     QPAGLPR        3     0
CAGCCGGCGGGTCTTGCTAAG     QPAGLAK        3     0
CAGCCGGCGGTGATGTCTCGT     QPAVMSR        3     0
CAGCCGGCGGTGTCTCTTCAT     QPAVSLH        3     0
CAGCCGGCGGTTGTGGCTCCT     QPAVVAP        3     0
CAGCCGGCGTAGGCGACTCCT     QPAQATP        3     0
CAGCCGGCGTATAATCCGCAT     QPAYNPH        3     0
CAGCCGGCGTATATGAAGTTG     QPAYMKL        3     0
CAGCCGGCGTATATTATGAAT     QPAYIMN        3     0
CAGCCGGCGTATCTTAGTCAT     QPAYLSH        3     0
CAGCCGGCGTATGAGACGTCG     QPAYETS        3     0
CAGCCGGCGTGGGTGTTTTAT     QPAWVFY        3     0
CAGCCGGCGTTTCTGCCTCTG     QPAFLPL        3     0
CAGCCGGCTAAGCTTTGGCTT     QPAKLWL        3     0
CAGCCGGCTAATAAGATGTGG     QPANKMW        3     0
CAGCCGGCTAATACTCCTCCT     QPANTPP        3     0
CAGCCGGCTAATCCTAGTCAT     QPANPSH        3     0
CAGCCGGCTACGAGGAATTAT     QPATRNY        3     0
CAGCCGGCTACGGTTCTTTCT     QPATVLS        3     0
CAGCCGGCTACGTCTCTTACG     QPATSLT        3     0
CAGCCGGCTACTAATCTGCAG     QPATNLQ        3     0
CAGCCGGCTACTAGGTTGCAT     QPATRLH        3     0
CAGCCGGCTACTAGTCCGTAT     QPATSPY        3     0
CAGCCGGCTACTCAGCTGTAT     QPATQLY        3     0
CAGCCGGCTACTGCTCCGTGG     QPATAPW        3     0
CAGCCGGCTACTGTGGGGCGT     QPATVGR        3     0
CAGCCGGCTACTTCTTGGAGG     QPATSWR        3     0
CAGCCGGCTAGGAATCCTACG     QPARNPT        3     0
CAGCCGGCTAGGTATCCTCAT     QPARYPH        3     0
CAGCCGGCTAGTCAGCATCTG     QPASQHL        3     0
CAGCCGGCTAGTCTGGCTACT     QPASLAT        3     0
CAGCCGGCTAGTTCGCGGTTG     QPASSRL        3     0
CAGCCGGCTAGTTCTACGGAT     QPASSTD        3     0
CAGCCGGCTATGACGTATTCT     QPAMTYS        3     0
CAGCCGGCTATGACTGATCTG     QPAMTDL        3     0
CAGCCGGCTATGGCGAGTCAT     QPAMASH        3     0
CAGCCGGCTATGTTGCCGTGG     QPAMLPW        3     0
CAGCCGGCTATTCCGCTTCGG     QPAIPLR        3     0
CAGCCGGCTATTGGGAGTATT     QPAIGSI        3     0
CAGCCGGCTCAACGGGTGTGG     QPAQRVW        3     0
CAGCCGGCTCAGCAGAATCTG     QPAQQNL        3     0
CAGCCGGCTCAGCGTCTTCAT     QPAQRLH        3     0
CAGCCGGCTCAGCGTGCTCCT     QPAQRAP        3     0
CAGCCGGCTCAGTATACGATG     QPAQYTM        3     0
CAGCCGGCTCATACTGATCGT     QPAHTDR        3     0
CAGCCGGCTCATACTGTTTCT     QPAHTVS        3     0
CAGCCGGCTCATCCTGCGCGT     QPAHPAR        3     0
CAGCCGGCTCATCCTGCTAGG     QPAHPAR        3     0
CAGCCGGCTCATCGGATGCTG     QPAHRML        3     0
CAGCCGGCTCATCTTAGTTCG     QPAHLSS        3     0
CAGCCGGCTCATGATCTTCAT     QPAHDLH        3     0
CAGCCGGCTCATGCTCTTGGG     QPAHALG        3     0
CAGCCGGCTCATTCTGCTGCG     QPAHSAA        3     0
CAGCCGGCTCCGAAGCTTCCG     QPAPKLP        3     0
CAGCCGGCTCCGATTGTTCAT     QPAPIVH        3     0
CAGCCGGCTCCGCGTGTGCCT     QPAPRVP        3     0
CAGCCGGCTCCTAATAAGTCT     QPAPNKS        3     0
CAGCCGGCTCCTACGCATCCT     QPAPTHP        3     0
CAGCCGGCTCCTCATAAGAAG     QPAPHKK        3     0
CAGCCGGCTCCTCGTCTTTGG     QPAPRLW        3     0
CAGCCGGCTCGGGCGCTGCTT     QPARALL        3     0
CAGCCGGCTCGTCCTGATAAT     QPARPDN        3     0
CAGCCGGCTCGTCTGGTTCCT     QPARLVP        3     0
CAGCCGGCTCTGAGGCTTCAT     QPALRLH        3     0
CAGCCGGCTCTGATTTCGGTT     QPALISV        3     0
CAGCCGGCTCTTACGTCTACT     QPALTST        3     0
CAGCCGGCTCTTCCGATTGCT     QPALPIA        3     0
CAGCCGGCTCTTCCTCTGAGG     QPALPLR        3     0
CAGCCGGCTGATGCGTGGTTT     QPADAWF        3     0
CAGCCGGCTGCGATTTCTACG     QPAAIST        3     0
CAGCCGGCTGCGGTGACTCTT     QPAAVTL        3     0
CAGCCGGCTGCGTATTTGCTG     QPAAYLL        3     0
CAGCCGGCTGCTACGGATGCT     QPAATDA        3     0
CAGCCGGCTGCTCCGTCGCGG     QPAAPSR        3     0
CAGCCGGCTGCTCGTAGTTCT     QPAARSS        3     0
CAGCCGGCTGCTTCTAATCCT     QPAASNP        3     0
CAGCCGGCTGGGACGATGGTG     QPAGTMV        3     0
CAGCCGGCTGGGATTCGGGTT     QPAGIRV        3     0
CAGCCGGCTGGGATTTATGGT     QPAGIYG        3     0
CAGCCGGCTGGGGGGCATTAT     QPAGGHY        3     0
CAGCCGGCTGGGTATCCTCAG     QPAGYPQ        3     0
CAGCCGGCTGGTAATCTTGTG     QPAGNLV        3     0
CAGCCGGCTGGTATGCTGTCG     QPAGMLS        3     0
CAGCCGGCTGTGTATCGTGCG     QPAVYRA        3     0
CAGCCGGCTGTTACTCGGGTT     QPAVTRV        3     0
CAGCCGGCTGTTATTACTAGT     QPAVITS        3     0
CAGCCGGCTGTTCTGCCGTTG     QPAVLPL        3     0
CAGCCGGCTGTTGTTCCTTAT     QPAVVPY        3     0
CAGCCGGCTTAGACTCATGAT     QPAQTHD        3     0
CAGCCGGCTTAGACTGCTAGG     QPAQTAR        3     0
CAGCCGGCTTAGATTACTGAG     QPAQITE        3     0
CAGCCGGCTTAGGTGACTGCT     QPAQVTA        3     0
CAGCCGGCTTATATTCTTACT     QPAYILT        3     0
CAGCCGGCTTATCGTGGTTCT     QPAYRGS        3     0
CAGCCGGCTTCGATTCATAAG     QPASIHK        3     0
CAGCCGGCTTGGCATACTCAG     QPAWHTQ        3     0
CAGCCGGCTTGGTATAGGTAT     QPAWYRY        3     0
CAGCCGGCTTGGTCGAGTTTT     QPAWSSF        3     0
CAGCCGGCTTTGTGGTCTTTT     QPALWSF        3     0
CAGCCGGGGAAGCATACGGTG     QPGKHTV        3     0
CAGCCGGGGAAGCCTCTGCCT     QPGKPLP        3     0
CAGCCGGGGAAGCTGACGAAG     QPGKLTK        3     0
CAGCCGGGGAATACTAATTTT     QPGNTNF        3     0
CAGCCGGGGAATCCGAATCAT     QPGNPNH        3     0
CAGCCGGGGAATCGTACGGTT     QPGNRTV        3     0
CAGCCGGGGAATGCTGCTGCG     QPGNAAA        3     0
CAGCCGGGGACGCCTTTGAAG     QPGTPLK        3     0
CAGCCGGGGACGCTTACGGCG     QPGTLTA        3     0
CAGCCGGGGACGTATATTTAT     QPGTYIY        3     0
CAGCCGGGGACGTTGAGGACG     QPGTLRT        3     0
CAGCCGGGGACTACTTGGAAG     QPGTTWK        3     0
CAGCCGGGGAGTCCGCCTCAT     QPGSPPH        3     0
CAGCCGGGGAGTTGTACGAAT     QPGSCTN        3     0
CAGCCGGGGATGACGACTCCT     QPGMTTP        3     0
CAGCCGGGGATGGAGGATTGT     QPGMEDC        3     0
CAGCCGGGGATGTCGGTGCCT     QPGMSVP        3     0
CAGCCGGGGATTCGTACGCCT     QPGIRTP        3     0
CAGCCGGGGATTGCGCTGTCG     QPGIALS        3     0
CAGCCGGGGCAGACGTCTCCG     QPGQTSP        3     0
CAGCCGGGGCAGCAGCATCAG     QPGQQHQ        3     0
CAGCCGGGGCAGCCTCATCTG     QPGQPHL        3     0
CAGCCGGGGCAGGGTAGGTGG     QPGQGRW        3     0
CAGCCGGGGCCTAATTCGGAG     QPGPNSE        3     0
CAGCCGGGGCCTACTAATCTG     QPGPTNL        3     0
CAGCCGGGGCCTAGTCCTATG     QPGPSPM        3     0
CAGCCGGGGCCTCATCTTGTT     QPGPHLV        3     0
CAGCCGGGGCGGTATGCTACT     QPGRYAT        3     0
CAGCCGGGGCGTATGTCGGGT     QPGRMSG        3     0
CAGCCGGGGCGTCTGTCGCAT     QPGRLSH        3     0
CAGCCGGGGCTGAATATTAAG     QPGLNIK        3     0
CAGCCGGGGCTTTTGCGTTCT     QPGLLRS        3     0
CAGCCGGGGGATAATCTGACG     QPGDNLT        3     0
CAGCCGGGGGTGAATCTGAAT     QPGVNLN        3     0
CAGCCGGGGGTGACGCATATG     QPGVTHM        3     0
CAGCCGGGGTATCTGCGGCAT     QPGYLRH        3     0
CAGCCGGGGTATGCGCAGACG     QPGYAQT        3     0
CAGCCGGGGTCGACGCGGTAT     QPGSTRY        3     0
CAGCCGGGGTCGCATTCTAAG     QPGSHSK        3     0
CAGCCGGGGTCTCAGCGGTAT     QPGSQRY        3     0
CAGCCGGGGTGGATGAATTGG     QPGWMNW        3     0
CAGCCGGGTAAGACGACTTTG     QPGKTTL        3     0
CAGCCGGGTAAGCAGATTGTT     QPGKQIV        3     0
CAGCCGGGTAATAAGAGTGAT     QPGNKSD        3     0
CAGCCGGGTAATGGTCCGGAG     QPGNGPE        3     0
CAGCCGGGTACGATTTCGATG     QPGTISM        3     0
CAGCCGGGTACGCAGATGCAG     QPGTQMQ        3     0
CAGCCGGGTACGTTTTATGCT     QPGTFYA        3     0
CAGCCGGGTACTGCGGGTTCG     QPGTAGS        3     0
CAGCCGGGTAGGGAGTCTCTT     QPGRESL        3     0
CAGCCGGGTAGGGCGAGTGTG     QPGRASV        3     0
CAGCCGGGTAGTACTCATAGG     QPGSTHR        3     0
CAGCCGGGTAGTCAGTTGCCT     QPGSQLP        3     0
CAGCCGGGTAGTCTGCAGGGT     QPGSLQG        3     0
CAGCCGGGTATGACTACTAGT     QPGMTTS        3     0
CAGCCGGGTCAGATGCGTTCT     QPGQMRS        3     0
CAGCCGGGTCAGCCTCGGCCT     QPGQPRP        3     0
CAGCCGGGTCATACGTTTCCG     QPGHTFP        3     0
CAGCCGGGTCATCATCATCCT     QPGHHHP        3     0
CAGCCGGGTCATCCTTATGCT     QPGHPYA        3     0
CAGCCGGGTCATCGTACGAAT     QPGHRTN        3     0
CAGCCGGGTCATCGTGTTCAG     QPGHRVQ        3     0
CAGCCGGGTCATGGTACTGAT     QPGHGTD        3     0
CAGCCGGGTCATTCGCCGATG     QPGHSPM        3     0
CAGCCGGGTCCTATGTCTCAG     QPGPMSQ        3     0
CAGCCGGGTCCTCCTAAGTTT     QPGPPKF        3     0
CAGCCGGGTCCTCTGCCGCGT     QPGPLPR        3     0
CAGCCGGGTCGTGCTATTGGT     QPGRAIG        3     0
CAGCCGGGTCGTTGGTATGTT     QPGRWYV        3     0
CAGCCGGGTCTGCATCATAAG     QPGLHHK        3     0
CAGCCGGGTCTGCCTCTGACT     QPGLPLT        3     0
CAGCCGGGTCTGCTTCCTGCT     QPGLLPA        3     0
CAGCCGGGTGAGCATAGTCGG     QPGEHSR        3     0
CAGCCGGGTGCGATGCGTGAG     QPGAMRE        3     0
CAGCCGGGTGCGCTGACTATT     QPGALTI        3     0
CAGCCGGGTGCTACTCGGGCG     QPGATRA        3     0
CAGCCGGGTGCTATGTCGATG     QPGAMSM        3     0
CAGCCGGGTGTGACTCTGCGG     QPGVTLR        3     0
CAGCCGGGTGTGGTTCTGCAT     QPGVVLH        3     0
CAGCCGGGTTCTCATTCGCGG     QPGSHSR        3     0
CAGCCGGGTTGGACGCTTGCT     QPGWTLA        3     0
CAGCCGGGTTGGAGTACGCTT     QPGWSTL        3     0
CAGCCGGGTTTTGCTGTTCAT     QPGFAVH        3     0
CAGCCGGTGAAGACGCATTAT     QPVKTHY        3     0
CAGCCGGTGACAAAGCTGCCT     QPVTKLP        3     0
CAGCCGGTGACGCCGAATCGG     QPVTPNR        3     0
CAGCCGGTGACGTTTCATAAT     QPVTFHN        3     0
CAGCCGGTGACTAATACTCAT     QPVTNTH        3     0
CAGCCGGTGACTAGTGAGCGT     QPVTSER        3     0
CAGCCGGTGAGGACTCATGTG     QPVRTHV        3     0
CAGCCGGTGATTCCTAAGTGG     QPVIPKW        3     0
CAGCCGGTGCAGCTTACTGAT     QPVQLTD        3     0
CAGCCGGTGCAGGAGCATAGT     QPVQEHS        3     0
CAGCCGGTGCAGGGTACTTAT     QPVQGTY        3     0
CAGCCGGTGCAGTGGAATACG     QPVQWNT        3     0
CAGCCGGTGCATCAGACGGTT     QPVHQTV        3     0
CAGCCGGTGCATCATTCTTCT     QPVHHSS        3     0
CAGCCGGTGCATTATCCTATT     QPVHYPI        3     0
CAGCCGGTGCCGCGTACTCAG     QPVPRTQ        3     0
CAGCCGGTGCCGCGTAGTACT     QPVPRST        3     0
CAGCCGGTGCCGGTTAATGTT     QPVPVNV        3     0
CAGCCGGTGCCTAGGGCGTTG     QPVPRAL        3     0
CAGCCGGTGCCTCAGCTTAGG     QPVPQLR        3     0
CAGCCGGTGCTTGATCGGCGT     QPVLDRR        3     0
CAGCCGGTGGAGCAGCAGCAT     QPVEQQH        3     0
CAGCCGGTGGAGCAGGCGATT     QPVEQAI        3     0
CAGCCGGTGGAGCTGGTTCAT     QPVELVH        3     0
CAGCCGGTGGGGCCTATTCAG     QPVGPIQ        3     0
CAGCCGGTGGTGACGTATTGG     QPVVTYW        3     0
CAGCCGGTGGTTCGTCATGAT     QPVVRHD        3     0
CAGCCGGTGTAGATGTCTGCG     QPVQMSA        3     0
CAGCCGGTGTATACGTTTTAT     QPVYTFY        3     0
CAGCCGGTGTATACTCATTGG     QPVYTHW        3     0
CAGCCGGTGTATGATGCTACG     QPVYDAT        3     0
CAGCCGGTTAAGCAGCGTATG     QPVKQRM        3     0
CAGCCGGTTACGTAGCTGACT     QPVTQLT        3     0
CAGCCGGTTACGTCTCCTCAT     QPVTSPH        3     0
CAGCCGGTTACTACGGTGTCT     QPVTTVS        3     0
CAGCCGGTTACTAGGCCTTGG     QPVTRPW        3     0
CAGCCGGTTACTCCTCCGTTG     QPVTPPL        3     0
CAGCCGGTTAGGTATCAGTAT     QPVRYQY        3     0
CAGCCGGTTAGTATGCATTGG     QPVSMHW        3     0
CAGCCGGTTATGAGGCTTGCT     QPVMRLA        3     0
CAGCCGGTTATGAGTTTGCGT     QPVMSLR        3     0
CAGCCGGTTATTCGTCCGCAT     QPVIRPH        3     0
CAGCCGGTTATTGTGCCGCAT     QPVIVPH        3     0
CAGCCGGTTCCGCAGTTGTGG     QPVPQLW        3     0
CAGCCGGTTCCGCATCCTAAT     QPVPHPN        3     0
CAGCCGGTTCCGCTTATTCCG     QPVPLIP        3     0
CAGCCGGTTCCGTCGAAGTCT     QPVPSKS        3     0
CAGCCGGTTCCTCGGGCGAGT     QPVPRAS        3     0
CAGCCGGTTCGGACTGTTCAT     QPVRTVH        3     0
CAGCCGGTTCTTCGTGAGGTT     QPVLREV        3     0
CAGCCGGTTGCGCCTCAGTTT     QPVAPQF        3     0
CAGCCGGTTTCGTATCGTCCG     QPVSYRP        3     0
CAGCCGTAGACGGAGGCTCGT     QPQTEAR        3     0
CAGCCGTAGAGTAGTCAGCTG     QPQSSQL        3     0
CAGCCGTAGATGCCGACTATG     QPQMPTM        3     0
CAGCCGTAGATTCTTACTGTT     QPQILTV        3     0
CAGCCGTAGGTGACGCGTGTG     QPQVTRV        3     0
CAGCCGTATACGAGGAGTGTG     QPYTRSV        3     0
CAGCCGTATACGCATCGTAGT     QPYTHRS        3     0
CAGCCGTATACTGAGACTCAT     QPYTETH        3     0
CAGCCGTATAGGCATAATCTG     QPYRHNL        3     0
CAGCCGTATAGTCAGGCTCCT     QPYSQAP        3     0
CAGCCGTATATGACGCAGTCT     QPYMTQS        3     0
CAGCCGTATCAGCTGGCGACT     QPYQLAT        3     0
CAGCCGTATCATACGTAGACT     QPYHTQT        3     0
CAGCCGTATCCGATGCAGCTG     QPYPMQL        3     0
CAGCCGTATCCGCCTCCTCAT     QPYPPPH        3     0
CAGCCGTATCCGCGGAGTTTT     QPYPRSF        3     0
CAGCCGTATCCTCCTTTGGAT     QPYPPLD        3     0
CAGCCGTATCGTACTGTGCCT     QPYRTVP        3     0
CAGCCGTATCTGCAGACTATT     QPYLQTI        3     0
CAGCCGTATGATCTGACTTGG     QPYDLTW        3     0
CAGCCGTATGATGCTGCTCGG     QPYDAAR        3     0
CAGCCGTATGGTGCGGTACCT     QPYGAVP        3     0
CAGCCGTATGTGCCTTCGATT     QPYVPSI        3     0
CAGCCGTATGTTCTGATTAGT     QPYVLIS        3     0
CAGCCGTATTCGCAGTGGATT     QPYSQWI        3     0
CAGCCGTATTGGCCGGTGCGT     QPYWPVR        3     0
CAGCCGTCGAAGCAGATTCAG     QPSKQIQ        3     0
CAGCCGTCGAAGCAGCGTATG     QPSKQRM        3     0
CAGCCGTCGAAGGATACTATT     QPSKDTI        3     0
CAGCCGTCGAATCTGACTCGT     QPSNLTR        3     0
CAGCCGTCGAATTTTGTGGGT     QPSNFVG        3     0
CAGCCGTCGACTCCTTTGTTG     QPSTPLL        3     0
CAGCCGTCGACTCTGGTTATT     QPSTLVI        3     0
CAGCCGTCGACTTCGTTTGTG     QPSTSFV        3     0
CAGCCGTCGAGTCATAATACG     QPSSHNT        3     0
CAGCCGTCGAGTCGTGTGCCT     QPSSRVP        3     0
CAGCCGTCGAGTGGTATTCGG     QPSSGIR        3     0
CAGCCGTCGATGCCTCATTTT     QPSMPHF        3     0
CAGCCGTCGCAGGCGTATGTG     QPSQAYV        3     0
CAGCCGTCGCAGTCTAAGCCT     QPSQSKP        3     0
CAGCCGTCGCAGTTGAGTCAT     QPSQLSH        3     0
CAGCCGTCGCATCTGCCTCAT     QPSHLPH        3     0
CAGCCGTCGCCGCATATTGGG     QPSPHIG        3     0
CAGCCGTCGCCGCATCTTTCT     QPSPHLS        3     0
CAGCCGTCGCCGCATGGTAGG     QPSPHGR        3     0
CAGCCGTCGCCGCTTAATGAT     QPSPLND        3     0
CAGCCGTCGCCGTTTTCTCCT     QPSPFSP        3     0
CAGCCGTCGCCTCAGAGTTTG     QPSPQSL        3     0
CAGCCGTCGCCTTTGACTTTG     QPSPLTL        3     0
CAGCCGTCGCGGGATCCGTTT     QPSRDPF        3     0
CAGCCGTCGCTTACGAATCGT     QPSLTNR        3     0
CAGCCGTCGGAGCAGACGCAT     QPSEQTH        3     0
CAGCCGTCGGATCGTACTATG     QPSDRTM        3     0
CAGCCGTCGGGGCATACTCAT     QPSGHTH        3     0
CAGCCGTCGGTGAGTATGCCG     QPSVSMP        3     0
CAGCCGTCGTATAGTACGCAT     QPSYSTH        3     0
CAGCCGTCGTATGCTAGTTCT     QPSYASS        3     0
CAGCCGTCGTCGATGCAGCTG     QPSSMQL        3     0
CAGCCGTCGTCGCAGCATAGT     QPSSQHS        3     0
CAGCCGTCGTCTCAGTCTTTG     QPSSQSL        3     0
CAGCCGTCTAATGCGCAGTTT     QPSNAQF        3     0
CAGCCGTCTACGAGTCCGTTT     QPSTSPF        3     0
CAGCCGTCTACGCATCAGAAT     QPSTHQN        3     0
CAGCCGTCTACTAATGCTACG     QPSTNAT        3     0
CAGCCGTCTACTCTGCCGTCG     QPSTLPS        3     0
CAGCCGTCTACTGTTCATAAT     QPSTVHN        3     0
CAGCCGTCTAGTAGTTTTCTG     QPSSSFL        3     0
CAGCCGTCTATGTTTATGAGG     QPSMFMR        3     0
CAGCCGTCTATTCCTCCGTTT     QPSIPPF        3     0
CAGCCGTCTATTCTGCATCGG     QPSILHR        3     0
CAGCCGTCTCCTCATCCGATG     QPSPHPM        3     0
CAGCCGTCTCCTCTGCCGCAG     QPSPLPQ        3     0
CAGCCGTCTCCTGCGCTGCCT     QPSPALP        3     0
CAGCCGTCTCGTCTGGGGCAG     QPSRLGQ        3     0
CAGCCGTCTCTGCCTCCTCGG     QPSLPPR        3     0
CAGCCGTCTGAGCATGTGCAT     QPSEHVH        3     0
CAGCCGTCTGCTAATCCTCCT     QPSANPP        3     0
CAGCCGTCTGCTACTATGGCG     QPSATMA        3     0
CAGCCGTCTGCTATTACGTGT     QPSAITC        3     0
CAGCCGTCTGCTATTGGTCCG     QPSAIGP        3     0
CAGCCGTCTGGTCCTACTTCG     QPSGPTS        3     0
CAGCCGTCTGGTCTTACGCTT     QPSGLTL        3     0
CAGCCGTGGAAGTGGACTCAT     QPWKWTH        3     0
CAGCCGTGGAATCGTGATACT     QPWNRDT        3     0
CAGCCGTGGAATCTTGCTGAT     QPWNLAD        3     0
CAGCCGTGGACGAATCGTATG     QPWTNRM        3     0
CAGCCGTGGACGACGCATCCG     QPWTTHP        3     0
CAGCCGTGGACGAGTGATAAT     QPWTSDN        3     0
CAGCCGTGGACGCATAGTAAT     QPWTHSN        3     0
CAGCCGTGGACTCATACGTCG     QPWTHTS        3     0
CAGCCGTGGACTCTGTTGCCG     QPWTLLP        3     0
CAGCCGTGGACTGTTCAGCAT     QPWTVQH        3     0
CAGCCGTGGAGTCAGCTGCCT     QPWSQLP        3     0
CAGCCGTGGAGTCCGCCGTCT     QPWSPPS        3     0
CAGCCGTGGATGAAGCTTTGG     QPWMKLW        3     0
CAGCCGTGGCAGATGTCTCCG     QPWQMSP        3     0
CAGCCGTGGCAGTATTTTCCG     QPWQYFP        3     0
CAGCCGTGGCAGTTTAGTGCG     QPWQFSA        3     0
CAGCCGTGGCATGCTCCTACT     QPWHAPT        3     0
CAGCCGTGGCATGCTCCTTCT     QPWHAPS        3     0
CAGCCGTGGCATTATGCTCCT     QPWHYAP        3     0
CAGCCGTGGCCTATTGTGCGT     QPWPIVR        3     0
CAGCCGTGGCCTCCTCTGACG     QPWPPLT        3     0
CAGCCGTGGCCTGCGCTGATT     QPWPALI        3     0
CAGCCGTGGCCTGCTTCTCGG     QPWPASR        3     0
CAGCCGTGGCCTTCTACGCGT     QPWPSTR        3     0
CAGCCGTGGCGGTATCTGGAT     QPWRYLD        3     0
CAGCCGTGGCTGTAGATTGCT     QPWLQIA        3     0
CAGCCGTGGCTTACTCTTTCT     QPWLTLS        3     0
CAGCCGTGGGATGAGCATCCT     QPWDEHP        3     0
CAGCCGTGGGGTCAGACGCGG     QPWGQTR        3     0
CAGCCGTGGGGTCCGGGGAAT     QPWGPGN        3     0
CAGCCGTGGGTTACGACTGCG     QPWVTTA        3     0
CAGCCGTGGTATCTGCCTCGG     QPWYLPR        3     0
CAGCCGTGGTCTCCGAGGTCT     QPWSPRS        3     0
CAGCCGTGGTCTGGTAAGTAT     QPWSGKY        3     0
CAGCCGTGGTGGTATACGTGG     QPWWYTW        3     0
CAGCCGTGGTGGTTTACTCTG     QPWWFTL        3     0
CAGCCGTGGTTGCTGTCTCAT     QPWLLSH        3     0
CAGCCGTGGTTTCAGAATGCG     QPWFQNA        3     0
CAGCCGTGTAAGCTGCAGATG     QPCKLQM        3     0
CAGCCGTGTACGAGTCTGTGT     QPCTSLC        3     0
CAGCCGTGTACTCGTGCTCAG     QPCTRAQ        3     0
CAGCCGTGTCAGGTGTTGATT     QPCQVLI        3     0
CAGCCGTGTCCGACGTCGAGG     QPCPTSR        3     0
CAGCCGTGTCCTAGTGTGGCG     QPCPSVA        3     0
CAGCCGTGTGATCAGGTTTTG     QPCDQVL        3     0
CAGCCGTGTGCTCCGGTGGAT     QPCAPVD        3     0
CAGCCGTGTGTGCCTACTCAT     QPCVPTH        3     0
CAGCCGTGTGTTGCATGTAGG     QPCVACR        3     0
CAGCCGTGTTCTGATACTCAT     QPCSDTH        3     0
CAGCCGTTGACGAATCAGCCT     QPLTNQP        3     0
CAGCCGTTGACTAAGCTGCAG     QPLTKLQ        3     0
CAGCCGTTGACTCCGCTTCCG     QPLTPLP        3     0
CAGCCGTTGACTCCTATTGAG     QPLTPIE        3     0
CAGCCGTTGCAGATTACGTTG     QPLQITL        3     0
CAGCCGTTGCCTCCTCATGTT     QPLPPHV        3     0
CAGCCGTTGCGGAATGTTTCG     QPLRNVS        3     0
CAGCCGTTGCGTAGTGGTGTT     QPLRSGV        3     0
CAGCCGTTGCGTTATCCTCAT     QPLRYPH        3     0
CAGCCGTTGGATCTGGATCAG     QPLDLDQ        3     0
CAGCCGTTGGTGTGGATTGCT     QPLVWIA        3     0
CAGCCGTTGTCGATGCCTGCT     QPLSMPA        3     0
CAGCCGTTTACTAATGAGATG     QPFTNEM        3     0
CAGCCGTTTAGTATGAGTTAT     QPFSMSY        3     0
CAGCCGTTTAGTCAGCGTGCT     QPFSQRA        3     0
CAGCCGTTTATGCCGACGAGT     QPFMPTS        3     0
CAGCCGTTTGGTCAGACGTAT     QPFGQTY        3     0
CAGCCTAAGAATCCGCCTCTG     QPKNPPL        3     0
CAGCCTAAGACGCATGCGGTG     QPKTHAV        3     0
CAGCCTAAGACGTCGCCTCTT     QPKTSPL        3     0
CAGCCTAAGACGTGGCCTATT     QPKTWPI        3     0
CAGCCTAAGACGTTTGTGGCG     QPKTFVA        3     0
CAGCCTAAGACTCCGCCTAAT     QPKTPPN        3     0
CAGCCTAAGATTCCGGAGCTG     QPKIPEL        3     0
CAGCCTAAGCAGCCTAATCCT     QPKQPNP        3     0
CAGCCTAAGCAGTGGAATTTT     QPKQWNF        3     0
CAGCCTAAGCATGTTCCTCCG     QPKHVPP        3     0
CAGCCTAAGCCGATTCCGTGG     QPKPIPW        3     0
CAGCCTAAGCCGCTTCATGGT     QPKPLHG        3     0
CAGCCTAAGCCTCTTGTGATT     QPKPLVI        3     0
CAGCCTAAGCTGGTGCAGCGG     QPKLVQR        3     0
CAGCCTAAGCTGGTGCCGACT     QPKLVPT        3     0
CAGCCTAAGCTGGTGCTTTCG     QPKLVLS        3     0
CAGCCTAAGCTTACTCCGATG     QPKLTPM        3     0
CAGCCTAAGCTTCATCAGCCG     QPKLHQP        3     0
CAGCCTAAGGTGCATGATGGG     QPKVHDG        3     0
CAGCCTAAGGTGGGTAGTGAG     QPKVGSE        3     0
CAGCCTAAGTTGTATCGTACG     QPKLYRT        3     0
CAGCCTAATAATCCTCCGCAG     QPNNPPQ        3     0
CAGCCTAATACGTCGCATCTT     QPNTSHL        3     0
CAGCCTAATACTCCGAGTCCT     QPNTPSP        3     0
CAGCCTAATAGTCCTACGCAG     QPNSPTQ        3     0
CAGCCTAATAGTCCTACTTAG     QPNSPTQ        3     0
CAGCCTAATATTGTGACGCAT     QPNIVTH        3     0
CAGCCTAATCAGACGCGGTGG     QPNQTRW        3     0
CAGCCTAATCAGCCGCCTACT     QPNQPPT        3     0
CAGCCTAATCCGCCGACGCAT     QPNPPTH        3     0
CAGCCTAATCCGTCTCCTCGG     QPNPSPR        3     0
CAGCCTAATCCTCCTCGTCCG     QPNPPRP        3     0
CAGCCTAATCTTCAGTCGAAG     QPNLQSK        3     0
CAGCCTAATCTTCCTCAGGCG     QPNLPQA        3     0
CAGCCTAATGATGCTGGGTCT     QPNDAGS        3     0
CAGCCTAATGCGCAGCTGGAG     QPNAQLE        3     0
CAGCCTAATGCGCTTATGGTG     QPNALMV        3     0
CAGCCTAATGCTACGTTGAGG     QPNATLR        3     0
CAGCCTAATGCTCAGCGGCCG     QPNAQRP        3     0
CAGCCTAATGGTCAGCCGGAT     QPNGQPD        3     0
CAGCCTAATGGTTGGTCGACT     QPNGWST        3     0
CAGCCTAATTCGTCTACGGTT     QPNSSTV        3     0
CAGCCTAATTGGCATCCTCCT     QPNWHPP        3     0
CAGCCTAATTGGCGTAATGCG     QPNWRNA        3     0
CAGCCTACGAAGCCTTCGTGG     QPTKPSW        3     0
CAGCCTACGAAGCGTCATCTG     QPTKRHL        3     0
CAGCCTACGAAGCTTCCTCGG     QPTKLPR        3     0
CAGCCTACGAAGGCGCCTCAT     QPTKAPH        3     0
CAGCCTACGACGAATCATGTG     QPTTNHV        3     0
CAGCCTACGACGCAGATTACT     QPTTQIT        3     0
CAGCCTACGACGCCGCGGCCT     QPTTPRP        3     0
CAGCCTACGACGCCTACTTTT     QPTTPTF        3     0
CAGCCTACGACGCTGCCGAGG     QPTTLPR        3     0
CAGCCTACGACGCTGCGTCCG     QPTTLRP        3     0
CAGCCTACGACTCCTAATCGG     QPTTPNR        3     0
CAGCCTACGACTCCTCAGTAT     QPTTPQY        3     0
CAGCCTACGAGTATGCCGGAT     QPTSMPD        3     0
CAGCCTACGAGTCCTGTTCAT     QPTSPVH        3     0
CAGCCTACGATGCATCAGCCG     QPTMHQP        3     0
CAGCCTACGATGGCGCGTTTG     QPTMARL        3     0
CAGCCTACGATTACGGTTTTG     QPTITVL        3     0
CAGCCTACGATTCAGGCTCAT     QPTIQAH        3     0
CAGCCTACGATTGCTGCTCAG     QPTIAAQ        3     0
CAGCCTACGATTTCGCCGCCG     QPTISPP        3     0
CAGCCTACGCATATTAGTCTG     QPTHISL        3     0
CAGCCTACGCATCCTCTTGAT     QPTHPLD        3     0
CAGCCTACGCATGGTCCTTAT     QPTHGPY        3     0
CAGCCTACGCCGCATCATCCT     QPTPHHP        3     0
CAGCCTACGCCGCCGCTTCGT     QPTPPLR        3     0
CAGCCTACGCCGCCTAATCGG     QPTPPNR        3     0
CAGCCTACGCCGCCTTTTACT     QPTPPFT        3     0
CAGCCTACGCCTCAGCCGCAT     QPTPQPH        3     0
CAGCCTACGCCTCCTGTTCAG     QPTPPVQ        3     0
CAGCCTACGCGGACTATGCTG     QPTRTML        3     0
CAGCCTACGCGTTGGAGTAGT     QPTRWSS        3     0
CAGCCTACGGAGCGGACGCAT     QPTERTH        3     0
CAGCCTACGGAGGGTCCTTAT     QPTEGPY        3     0
CAGCCTACGGATGCGCGTTCT     QPTDARS        3     0
CAGCCTACGGTGACTCATCCG     QPTVTHP        3     0
CAGCCTACGGTGCAGAGGATG     QPTVQRM        3     0
CAGCCTACGGTGTTGCCGCCG     QPTVLPP        3     0
CAGCCTACGTATTCGCCTGAT     QPTYSPD        3     0
CAGCCTACGTCGCCTATTACG     QPTSPIT        3     0
CAGCCTACGTCGCTTAGTCCT     QPTSLSP        3     0
CAGCCTACGTGGACTGGTACG     QPTWTGT        3     0
CAGCCTACGTTGCCTGGTTCG     QPTLPGS        3     0
CAGCCTACGTTGCTTCCTGCG     QPTLLPA        3     0
CAGCCTACTAAGACTACTCCT     QPTKTTP        3     0
CAGCCTACTAAGCATATGCGT     QPTKHMR        3     0
CAGCCTACTAAGCCTGCGTCT     QPTKPAS        3     0
CAGCCTACTAAGTCGTCGTGG     QPTKSSW        3     0
CAGCCTACTACGGATCTGGCT     QPTTDLA        3     0
CAGCCTACTACTCCTACTAGG     QPTTPTR        3     0
CAGCCTACTACTCTTAATCAG     QPTTLNQ        3     0
CAGCCTACTACTCTTCCTCTG     QPTTLPL        3     0
CAGCCTACTATGACTCCGCAG     QPTMTPQ        3     0
CAGCCTACTATGCCGCATACG     QPTMPHT        3     0
CAGCCTACTATGCCTGCTCAT     QPTMPAH        3     0
CAGCCTACTATTCCGCCGATG     QPTIPPM        3     0
CAGCCTACTCAGACGATTCCT     QPTQTIP        3     0
CAGCCTACTCAGCTTGCTCTG     QPTQLAL        3     0
CAGCCTACTCATCCGCAGGTT     QPTHPQV        3     0
CAGCCTACTCATGCGAAGTTG     QPTHAKL        3     0
CAGCCTACTCCGCATTCGTAT     QPTPHSY        3     0
CAGCCTACTCCTATTTCGTCG     QPTPISS        3     0
CAGCCTACTCCTCATTCGTTT     QPTPHSF        3     0
CAGCCTACTCCTGTGCCTCCT     QPTPVPP        3     0
CAGCCTACTCTGCCGCGTGCT     QPTLPRA        3     0
CAGCCTACTCTGCCTGGTTCG     QPTLPGS        3     0
CAGCCTACTCTGCTGCAGCAT     QPTLLQH        3     0
CAGCCTACTCTTCCTGAGCGG     QPTLPER        3     0
CAGCCTACTGATGTTCCTAAG     QPTDVPK        3     0
CAGCCTACTGCGGATGCTCCT     QPTADAP        3     0
CAGCCTACTGCGGTTCCTCAG     QPTAVPQ        3     0
CAGCCTACTGCTACTGCGCCA     QPTATAP        3     0
CAGCCTACTGCTCAGACTGTT     QPTAQTV        3     0
CAGCCTACTGGGTCTACGAGG     QPTGSTR        3     0
CAGCCTACTGGTACTGAGCCT     QPTGTEP        3     0
CAGCCTACTGTGCCTCTGTTG     QPTVPLL        3     0
CAGCCTACTTATTCGAATACT     QPTYSNT        3     0
CAGCCTACTTCGCCGCCGACT     QPTSPPT        3     0
CAGCCTACTTCGCCTACGCGT     QPTSPTR        3     0
CAGCCTACTTGGCCGCTTAAT     QPTWPLN        3     0
CAGCCTAGGAATGCGATGTAT     QPRNAMY        3     0
CAGCCTAGGACGATGGGGACG     QPRTMGT        3     0
CAGCCTAGGACTACTACGTAT     QPRTTTY        3     0
CAGCCTAGGACTGTGTTTCAT     QPRTVFH        3     0
CAGCCTAGGATGGTGCATACG     QPRMVHT        3     0
CAGCCTAGGATGTTGCCGTCT     QPRMLPS        3     0
CAGCCTAGGCATATTCCGCGT     QPRHIPR        3     0
CAGCCTAGGCATCATGTGTCT     QPRHHVS        3     0
CAGCCTAGGCATCCGCTTATT     QPRHPLI        3     0
CAGCCTAGGCATGGGACTGCG     QPRHGTA        3     0
CAGCCTAGGCCGAATTTGTCT     QPRPNLS        3     0
CAGCCTAGGCCGCCGTATCCT     QPRPPYP        3     0
CAGCCTAGGCCGGGTCATCTT     QPRPGHL        3     0
CAGCCTAGGGAGATGAGGCCG     QPREMRP        3     0
CAGCCTAGGGAGGTTTCGCCT     QPREVSP        3     0
CAGCCTAGGGCGCATGAGCCG     QPRAHEP        3     0
CAGCCTAGGGCGTCTCATATT     QPRASHI        3     0
CAGCCTAGGGTGGAGCATCGT     QPRVEHR        3     0
CAGCCTAGGGTTACGTTGCTG     QPRVTLL        3     0
CAGCCTAGGTTGAATACTTCG     QPRLNTS        3     0
CAGCCTAGGTTTCATATGACT     QPRFHMT        3     0
CAGCCTAGTAAGGTGCTGATG     QPSKVLM        3     0
CAGCCTAGTAATACGACGTCG     QPSNTTS        3     0
CAGCCTAGTAATGATAATACG     QPSNDNT        3     0
CAGCCTAGTACGACTGGTTTG     QPSTTGL        3     0
CAGCCTAGTACTCCTCCGGTT     QPSTPPV        3     0
CAGCCTAGTACTCTGACGTCT     QPSTLTS        3     0
CAGCCTAGTCATGGGGTTTGG     QPSHGVW        3     0
CAGCCTAGTCCGATTTTGACG     QPSPILT        3     0
CAGCCTAGTCCGCGTACTGCT     QPSPRTA        3     0
CAGCCTAGTCCTCCTTCTCAT     QPSPPSH        3     0
CAGCCTAGTCTGAAGTATCAG     QPSLKYQ        3     0
CAGCCTAGTCTGATGCGTACG     QPSLMRT        3     0
CAGCCTAGTCTTCCGCGGTTT     QPSLPRF        3     0
CAGCCTAGTGTGCATCTTCCG     QPSVHLP        3     0
CAGCCTAGTGTGGCGCGTCAG     QPSVARQ        3     0
CAGCCTAGTGTTCTGCGGCAT     QPSVLRH        3     0
CAGCCTAGTTATAAGCTGACT     QPSYKLT        3     0
CAGCCTAGTTCGCTTCATGTT     QPSSLHV        3     0
CAGCCTAGTTCTACGCCTCCT     QPSSTPP        3     0
CAGCCTATGAAGATGTCGTTT     QPMKMSF        3     0
CAGCCTATGAAGTCTACGCCG     QPMKSTP        3     0
CAGCCTATGACGATGCGTACG     QPMTMRT        3     0
CAGCCTATGACGCGTCTGTCT     QPMTRLS        3     0
CAGCCTATGAGTCCGCTGAAG     QPMSPLK        3     0
CAGCCTATGAGTCCTTATTCG     QPMSPYS        3     0
CAGCCTATGAGTGTGTTTGTG     QPMSVFV        3     0
CAGCCTATGCAGCAGAGTTGT     QPMQQSC        3     0
CAGCCTATGCAGCATATTCCG     QPMQHIP        3     0
CAGCCTATGCAGCATGCGATT     QPMQHAI        3     0
CAGCCTATGCAGCCGGCGGAT     QPMQPAD        3     0
CAGCCTATGCATGTTGGTTAT     QPMHVGY        3     0
CAGCCTATGCCGATGGAGCGG     QPMPMER        3     0
CAGCCTATGCCGCAGACGAAT     QPMPQTN        3     0
CAGCCTATGCCGGATTTTCGT     QPMPDFR        3     0
CAGCCTATGCCTAGTGTGCAT     QPMPSVH        3     0
CAGCCTATGCCTCCGATTAAT     QPMPPIN        3     0
CAGCCTATGCCTCCTGGGTTG     QPMPPGL        3     0
CAGCCTATGCGTACTGGGCTT     QPMRTGL        3     0
CAGCCTATGCTTAAGCTGTAT     QPMLKLY        3     0
CAGCCTATGCTTCCGACGATG     QPMLPTM        3     0
CAGCCTATGCTTGCTCAGCTT     QPMLAQL        3     0
CAGCCTATGGCTACTTCGTCG     QPMATSS        3     0
CAGCCTATGGTGCATACGTCG     QPMVHTS        3     0
CAGCCTATGGTGGCGTCTCCT     QPMVASP        3     0
CAGCCTATGTCGCAGGGTACT     QPMSQGT        3     0
CAGCCTATGTCGCCGATGATT     QPMSPMI        3     0
CAGCCTATGTGGGTGCGTAAT     QPMWVRN        3     0
CAGCCTATTAATCTTACTCCG     QPINLTP        3     0
CAGCCTATTCATGAGCAGATT     QPIHEQI        3     0
CAGCCTATTGCGCCTCGGTAT     QPIAPRY        3     0
CAGCCTATTGCGCTTAGTATT     QPIALSI        3     0
CAGCCTCAGAAGCCTTATTAT     QPQKPYY        3     0
CAGCCTCAGAATGCTCATCCT     QPQNAHP        3     0
CAGCCTCAGACGCCTCTTACT     QPQTPLT        3     0
CAGCCTCAGACGCGGGATTAT     QPQTRDY        3     0
CAGCCTCAGACGCTTTCTCAG     QPQTLSQ        3     0
CAGCCTCAGACGTAGAATGCT     QPQTQNA        3     0
CAGCCTCAGACTCGGGAGGGG     QPQTREG        3     0
CAGCCTCAGAGTCGGCATGTG     QPQSRHV        3     0
CAGCCTCAGAGTGCGCATCAG     QPQSAHQ        3     0
CAGCCTCAGATGCCTCTTCCG     QPQMPLP        3     0
CAGCCTCAGCAGGCGCGGTCG     QPQQARS        3     0
CAGCCTCAGCATACTACGACT     QPQHTTT        3     0
CAGCCTCAGCATATGACTACT     QPQHMTT        3     0
CAGCCTCAGCATATTAGGGCT     QPQHIRA        3     0
CAGCCTCAGCATCATCGTACT     QPQHHRT        3     0
CAGCCTCAGCATCCTTGGGGT     QPQHPWG        3     0
CAGCCTCAGCCGAATCGTCAT     QPQPNRH        3     0
CAGCCTCAGCCGCCTACGATG     QPQPPTM        3     0
CAGCCTCAGCCGCTTAATAGG     QPQPLNR        3     0
CAGCCTCAGCCTACGTTGGAG     QPQPTLE        3     0
CAGCCTCAGCCTCCTCAGTAT     QPQPPQY        3     0
CAGCCTCAGCCTCGGCATGCT     QPQPRHA        3     0
CAGCCTCAGCCTTTGCCTCAG     QPQPLPQ        3     0
CAGCCTCAGCCTTTTTATCGT     QPQPFYR        3     0
CAGCCTCAGCGGATTACTACG     QPQRITT        3     0
CAGCCTCAGCGGTCGACGCCT     QPQRSTP        3     0
CAGCCTCAGCGTCATCTTGAT     QPQRHLD        3     0
CAGCCTCAGCTGCATTAGGTT     QPQLHQV        3     0
CAGCCTCAGCTGCGGTCTATG     QPQLRSM        3     0
CAGCCTCAGCTGCGTGTTCCG     QPQLRVP        3     0
CAGCCTCAGCTTATGCCTCTG     QPQLMPL        3     0
CAGCCTCAGCTTCTTCCTGCT     QPQLLPA        3     0
CAGCCTCAGGAGATTCGGAAT     QPQEIRN        3     0
CAGCCTCAGGAGCTTACTCTT     QPQELTL        3     0
CAGCCTCAGGATCCTGCTCGG     QPQDPAR        3     0
CAGCCTCAGGCGTCGATGCAT     QPQASMH        3     0
CAGCCTCAGGGGTATCCGCCG     QPQGYPP        3     0
CAGCCTCAGGTGCGTACTGCT     QPQVRTA        3     0
CAGCCTCAGGTGCTGCAGTAG     QPQVLQQ        3     0
CAGCCTCAGTCGACGTATTTT     QPQSTYF        3     0
CAGCCTCAGTCGATGGTGCAG     QPQSMVQ        3     0
CAGCCTCAGTCGTTTCAGCCG     QPQSFQP        3     0
CAGCCTCAGTCTAGGTGGAGT     QPQSRWS        3     0
CAGCCTCAGTCTGGGAAGGTG     QPQSGKV        3     0
CAGCCTCAGTGGACGTCGCTG     QPQWTSL        3     0
CAGCCTCAGTGGCATCCTACT     QPQWHPT        3     0
CAGCCTCAGTTGAAGCCGTCG     QPQLKPS        3     0
CAGCCTCAGTTGCCTACTCCG     QPQLPTP        3     0
CAGCCTCAGTTTACTCCTGGT     QPQFTPG        3     0
CAGCCTCATACGCTTCCTCCT     QPHTLPP        3     0
CAGCCTCATACGCTTGTTACG     QPHTLVT        3     0
CAGCCTCATACTACTTTGCCG     QPHTTLP        3     0
CAGCCTCATACTGATCCGTGG     QPHTDPW        3     0
CAGCCTCATACTGCTATGCCT     QPHTAMP        3     0
CAGCCTCATAGTCGTCATCTG     QPHSRHL        3     0
CAGCCTCATATGCCGTTGCGT     QPHMPLR        3     0
CAGCCTCATCAGTATTCGTTT     QPHQYSF        3     0
CAGCCTCATCATCCGAGTCGT     QPHHPSR        3     0
CAGCCTCATCATCCGCCTGGT     QPHHPPG        3     0
CAGCCTCATCCGCTTCTTTCT     QPHPLLS        3     0
CAGCCTCATCCGGGTGTTGTT     QPHPGVV        3     0
CAGCCTCATCCTCAGGGTTAT     QPHPQGY        3     0
CAGCCTCATCCTCATCATATG     QPHPHHM        3     0
CAGCCTCATCCTGCGCTTCCT     QPHPALP        3     0
CAGCCTCATCGGACTCCTGTG     QPHRTPV        3     0
CAGCCTCATCGTCTTACGTCG     QPHRLTS        3     0
CAGCCTCATCGTGGTCTGTAT     QPHRGLY        3     0
CAGCCTCATCTGCAGCCTCGT     QPHLQPR        3     0
CAGCCTCATGAGGAGTCGGGG     QPHEESG        3     0
CAGCCTCATGCGCTTATTTCT     QPHALIS        3     0
CAGCCTCATGCGGGGACTCAT     QPHAGTH        3     0
CAGCCTCATGCTATGACGAGT     QPHAMTS        3     0
CAGCCTCATGGTGTGCGTTCT     QPHGVRS        3     0
CAGCCTCATTGTACGCATAAT     QPHCTHN        3     0
CAGCCTCATTTGCCGTCTCGT     QPHLPSR        3     0
CAGCCTCCGAAGACTGTGCAG     QPPKTVQ        3     0
CAGCCTCCGAAGATGCGTATT     QPPKMRI        3     0
CAGCCTCCGAAGCATGCGCAT     QPPKHAH        3     0
CAGCCTCCGAATAATGTGGTG     QPPNNVV        3     0
CAGCCTCCGAATACTGGTCCG     QPPNTGP        3     0
CAGCCTCCGAATCGGTCTCTG     QPPNRSL        3     0
CAGCCTCCGAATGGCAGTAAT     QPPNGSN        3     0
CAGCCTCCGACAAGTAGGGCG     QPPTSRA        3     0
CAGCCTCCGACGCCTACTTTT     QPPTPTF        3     0
CAGCCTCCGACGCTTGCTACT     QPPTLAT        3     0
CAGCCTCCGACGTCTCATCAT     QPPTSHH        3     0
CAGCCTCCGACGTTGATGTAT     QPPTLMY        3     0
CAGCCTCCGACTACGATGCAT     QPPTTMH        3     0
CAGCCTCCGACTATGCTTGCT     QPPTMLA        3     0
CAGCCTCCGACTCATTCGACT     QPPTHST        3     0
CAGCCTCCGAGGACGCCTATG     QPPRTPM        3     0
CAGCCTCCGAGGACTACGATT     QPPRTTI        3     0
CAGCCTCCGAGTCCGGTGGTT     QPPSPVV        3     0
CAGCCTCCGAGTGTGACTCCT     QPPSVTP        3     0
CAGCCTCCGAGTGTGCGTGAT     QPPSVRD        3     0
CAGCCTCCGATGACTAAGCCT     QPPMTKP        3     0
CAGCCTCCGATGACTACTTCT     QPPMTTS        3     0
CAGCCTCCGATGCCGCCTCAT     QPPMPPH        3     0
CAGCCTCCGATGCCGTCTCCT     QPPMPSP        3     0
CAGCCTCCGATTCCGCGTTCT     QPPIPRS        3     0
CAGCCTCCGATTTTGAGTAAG     QPPILSK        3     0
CAGCCTCCGCAGCATTCGAAT     QPPQHSN        3     0
CAGCCTCCGCAGCGGGGGGAT     QPPQRGD        3     0
CAGCCTCCGCATAAGGAGTTG     QPPHKEL        3     0
CAGCCTCCGCATCATCATGTG     QPPHHHV        3     0
CAGCCTCCGCATCCTCCTCCT     QPPHPPP        3     0
CAGCCTCCGCCGACTAAGCAT     QPPPTKH        3     0
CAGCCTCCGCCGCGTAATCTT     QPPPRNL        3     0
CAGCCTCCGCCGCTGCCTACT     QPPPLPT        3     0
CAGCCTCCGCCTCTTACTATT     QPPPLTI        3     0
CAGCCTCCGCCTTCTCCTCCT     QPPPSPP        3     0
CAGCCTCCGCGTCCTCTTCTG     QPPRPLL        3     0
CAGCCTCCGGATAGGTTGAGT     QPPDRLS        3     0
CAGCCTCCGGATGCGCGTCAT     QPPDARH        3     0
CAGCCTCCGGGTCGTACGATG     QPPGRTM        3     0
CAGCCTCCGTATCATCCTAAT     QPPYHPN        3     0
CAGCCTCCGTATCGGCCTCAG     QPPYRPQ        3     0
CAGCCTCCGTATTTGGCTCCT     QPPYLAP        3     0
CAGCCTCCGTCGCATTATTTT     QPPSHYF        3     0
CAGCCTCCGTCGTCGATGCCT     QPPSSMP        3     0
CAGCCTCCGTCTCATATGGCT     QPPSHMA        3     0
CAGCCTCCGTGGGCTCCTGTT     QPPWAPV        3     0
CAGCCTCCGTGTAAGGTTTCT     QPPCKVS        3     0
CAGCCTCCGTGTCTGTCGATT     QPPCLSI        3     0
CAGCCTCCGTTGCAGGATGAG     QPPLQDE        3     0
CAGCCTCCGTTGCGTGCGTCT     QPPLRAS        3     0
CAGCCTCCGTTTCCGCTTACG     QPPFPLT        3     0
CAGCCTCCGTTTCCTCAGTCG     QPPFPQS        3     0
CAGCCTCCTAAGCCTCATATT     QPPKPHI        3     0
CAGCCTCCTAAGCCTGTGGTG     QPPKPVV        3     0
CAGCCTCCTAAGTCGATGTAT     QPPKSMY        3     0
CAGCCTCCTAATCATGCTGCT     QPPNHAA        3     0
CAGCCTCCTAATCTGGTTACT     QPPNLVT        3     0
CAGCCTCCTAATGGTACTGTG     QPPNGTV        3     0
CAGCCTCCTACGCTGCCGTAT     QPPTLPY        3     0
CAGCCTCCTACTCCTCATGCT     QPPTPHA        3     0
CAGCCTCCTACTCTGACGAGT     QPPTLTS        3     0
CAGCCTCCTACTTATCCGAAG     QPPTYPK        3     0
CAGCCTCCTAGTCCGCGTTCT     QPPSPRS        3     0
CAGCCTCCTAGTTCGAAGTAT     QPPSSKY        3     0
CAGCCTCCTATGTATACGTCG     QPPMYTS        3     0
CAGCCTCCTATTGTGCGTCAT     QPPIVRH        3     0
CAGCCTCCTCAGTATCCTCCT     QPPQYPP        3     0
CAGCCTCCTCATCCTAGGCCT     QPPHPRP        3     0
CAGCCTCCTCATGCTCCGCCG     QPPHAPP        3     0
CAGCCTCCTCCGCTGCCTTCG     QPPPLPS        3     0
CAGCCTCCTCCGTCTACTTCT     QPPPSTS        3     0
CAGCCTCCTCCTATTGCTTCT     QPPPIAS        3     0
CAGCCTCCTCCTCGTACTCTT     QPPPRTL        3     0
CAGCCTCCTCCTCGTGGTCAT     QPPPRGH        3     0
CAGCCTCCTCCTGCGCGGTTT     QPPPARF        3     0
CAGCCTCCTCGTAGTCTTACT     QPPRSLT        3     0
CAGCCTCCTCGTCCGTTGTCT     QPPRPLS        3     0
CAGCCTCCTCGTTCGACGCCG     QPPRSTP        3     0
CAGCCTCCTCGTTCGACGTTG     QPPRSTL        3     0
CAGCCTCCTCTGCGTCCGCCG     QPPLRPP        3     0
CAGCCTCCTCTGTCTCCTCCT     QPPLSPP        3     0
CAGCCTCCTGATGTGCAGCTT     QPPDVQL        3     0
CAGCCTCCTGCGCCTCCTCAG     QPPAPPQ        3     0
CAGCCTCCTGGGACGCCTCAT     QPPGTPH        3     0
CAGCCTCCTGGTGCGTCTACT     QPPGAST        3     0
CAGCCTCCTGTTGCGCCGTAT     QPPVAPY        3     0
CAGCCTCCTGTTGTTAGTTAT     QPPVVSY        3     0
CAGCCTCCTTCTAGTACTACT     QPPSSTT        3     0
CAGCCTCGGAATGAGTGGACT     QPRNEWT        3     0
CAGCCTCGGACGCAGTATCAT     QPRTQYH        3     0
CAGCCTCGGACTCATCCTAAT     QPRTHPN        3     0
CAGCCTCGGAGTCCTTTTGAG     QPRSPFE        3     0
CAGCCTCGGATGGTGCTGACT     QPRMVLT        3     0
CAGCCTCGGCAGCAGGTGCTT     QPRQQVL        3     0
CAGCCTCGGCAGCCGTTGATT     QPRQPLI        3     0
CAGCCTCGGCCTCATCTGGCT     QPRPHLA        3     0
CAGCCTCGGCCTCTTGTTAGT     QPRPLVS        3     0
CAGCCTCGGCCTGATAATGAT     QPRPDND        3     0
CAGCCTCGGCTGGTGACTAGT     QPRLVTS        3     0
CAGCCTCGGCTTACTAATCAT     QPRLTNH        3     0
CAGCCTCGGGAGACGCTGCCT     QPRETLP        3     0
CAGCCTCGGGATCCGTATCAT     QPRDPYH        3     0
CAGCCTCGGGATTCTAATTAT     QPRDSNY        3     0
CAGCCTCGGGCGCCGGGGGTT     QPRAPGV        3     0
CAGCCTCGGGTGACTCCTCTG     QPRVTPL        3     0
CAGCCTCGGGTGCAGTCTCTT     QPRVQSL        3     0
CAGCCTCGGGTGCCTACTTGT     QPRVPTC        3     0
CAGCCTCGGGTGCTGCATCTG     QPRVLHL        3     0
CAGCCTCGGGTGGGTCTGCAG     QPRVGLQ        3     0
CAGCCTCGGGTTACGCTGACG     QPRVTLT        3     0
CAGCCTCGGGTTATGATGCAT     QPRVMMH        3     0
CAGCCTCGGGTTCATGAGCAG     QPRVHEQ        3     0
CAGCCTCGGTATACTCTTTGG     QPRYTLW        3     0
CAGCCTCGGTATCCGTTGTGG     QPRYPLW        3     0
CAGCCTCGGTCGTCGCATGTT     QPRSSHV        3     0
CAGCCTCGGTGGACGCAGCTT     QPRWTQL        3     0
CAGCCTCGGTGGATTTCTCAT     QPRWISH        3     0
CAGCCTCGGTGGGTTGCGAAT     QPRWVAN        3     0
CAGCCTCGGTTTCATCAGTCT     QPRFHQS        3     0
CAGCCTCGTAATATGCATCTG     QPRNMHL        3     0
CAGCCTCGTACGCATCATGCT     QPRTHHA        3     0
CAGCCTCGTACTATTGCGCAT     QPRTIAH        3     0
CAGCCTCGTAGTATTGCTACT     QPRSIAT        3     0
CAGCCTCGTAGTCCTGCTCCG     QPRSPAP        3     0
CAGCCTCGTATGCCTCCTCCT     QPRMPPP        3     0
CAGCCTCGTATGCTGCATCCG     QPRMLHP        3     0
CAGCCTCGTATTATTAAGCAG     QPRIIKQ        3     0
CAGCCTCGTCATCCTGCTCCG     QPRHPAP        3     0
CAGCCTCGTCCGCATCCGACG     QPRPHPT        3     0
CAGCCTCGTCCGCTGCAGCAT     QPRPLQH        3     0
CAGCCTCGTCCGGCTACGCTG     QPRPATL        3     0
CAGCCTCGTCCTCCGATGCCT     QPRPPMP        3     0
CAGCCTCGTCCTCTGCCGCCT     QPRPLPP        3     0
CAGCCTCGTCCTCTGCCTAAT     QPRPLPN        3     0
CAGCCTCGTCTGCTTCCTCCT     QPRLLPP        3     0
CAGCCTCGTCTTACGTCTCAT     QPRLTSH        3     0
CAGCCTCGTGAGCAGTTTAAT     QPREQFN        3     0
CAGCCTCGTGATCCTGTGCCG     QPRDPVP        3     0
CAGCCTCGTGCGCCGCTTAAG     QPRAPLK        3     0
CAGCCTCGTGCGGCGCCTCTG     QPRAAPL        3     0
CAGCCTCGTGCTCTGCTTCAT     QPRALLH        3     0
CAGCCTCGTGTTATTCATATG     QPRVIHM        3     0
CAGCCTCGTGTTCCTGCGCGG     QPRVPAR        3     0
CAGCCTCGTTCGGTGCCGGCG     QPRSVPA        3     0
CAGCCTCGTTGTCATCCTGCG     QPRCHPA        3     0
CAGCCTCTACCTCCTCTGAAT     QPLPPLN        3     0
CAGCCTCTGAAGATTCCGGTT     QPLKIPV        3     0
CAGCCTCTGAAGCTTACTAAT     QPLKLTN        3     0
CAGCCTCTGACTGGTCTGCTT     QPLTGLL        3     0
CAGCCTCTGAGGCATTCTGTG     QPLRHSV        3     0
CAGCCTCTGAGGCCGATGTTT     QPLRPMF        3     0
CAGCCTCTGAGTGGTGTTCGT     QPLSGVR        3     0
CAGCCTCTGATTGCGCCGCGT     QPLIAPR        3     0
CAGCCTCTGCAGCGGTTGATG     QPLQRLM        3     0
CAGCCTCTGCAGGTGATTGTG     QPLQVIV        3     0
CAGCCTCTGCATCGTACGACT     QPLHRTT        3     0
CAGCCTCTGCCGATTATGAGG     QPLPIMR        3     0
CAGCCTCTGCCGCGTTATCTG     QPLPRYL        3     0
CAGCCTCTGCCGCTGCTTCCG     QPLPLLP        3     0
CAGCCTCTGCCGTCTTATCCG     QPLPSYP        3     0
CAGCCTCTGCGTCCGTCTTGG     QPLRPSW        3     0
CAGCCTCTGCTGCCTCCGTAT     QPLLPPY        3     0
CAGCCTCTGGAGCCTACTTGG     QPLEPTW        3     0
CAGCCTCTGGTTACTGGTTTT     QPLVTGF        3     0
CAGCCTCTGTATCGTACTCTG     QPLYRTL        3     0
CAGCCTCTGTCGAATGCTCCT     QPLSNAP        3     0
CAGCCTCTGTCGCATGCGTTT     QPLSHAF        3     0
CAGCCTCTGTCGCTGAATCCT     QPLSLNP        3     0
CAGCCTCTTAATACGAGTGTG     QPLNTSV        3     0
CAGCCTCTTACGCAGACTCCT     QPLTQTP        3     0
CAGCCTCTTCATATGCCGCTG     QPLHMPL        3     0
CAGCCTCTTCCTCCTAGGTCT     QPLPPRS        3     0
CAGCCTCTTCCTCCTGTGCCG     QPLPPVP        3     0
CAGCCTCTTCTGCCGCGGTCG     QPLLPRS        3     0
CAGCCTCTTTCTCCTCGTCAT     QPLSPRH        3     0
CAGCCTGAACTGCCGCGTGTT     QPELPRV        3     0
CAGCCTGAGAAGCTTAATCGT     QPEKLNR        3     0
CAGCCTGAGAATGCGACGATG     QPENATM        3     0
CAGCCTGAGACTCAGCATTTT     QPETQHF        3     0
CAGCCTGAGACTCTTACGACG     QPETLTT        3     0
CAGCCTGAGCAGCAGCCTCAT     QPEQQPH        3     0
CAGCCTGAGCAGCCGACGCCG     QPEQPTP        3     0
CAGCCTGAGCAGCGTATGCTT     QPEQRML        3     0
CAGCCTGAGCAGCGTATTGTT     QPEQRIV        3     0
CAGCCTGAGCATCAGATGGAT     QPEHQMD        3     0
CAGCCTGAGCCGAATTGGGTG     QPEPNWV        3     0
CAGCCTGAGCCGCCTTCGACT     QPEPPST        3     0
CAGCCTGAGGAGCCTGATCAT     QPEEPDH        3     0
CAGCCTGAGGAGCGTACGTGG     QPEERTW        3     0
CAGCCTGAGGATTGGTATCAG     QPEDWYQ        3     0
CAGCCTGAGGTGCCGTATCGG     QPEVPYR        3     0
CAGCCTGAGTATCATCTGCGG     QPEYHLR        3     0
CAGCCTGAGTTTACGGCTTAT     QPEFTAY        3     0
CAGCCTGATACTACTAAGGTT     QPDTTKV        3     0
CAGCCTGATACTATGCATTCG     QPDTMHS        3     0
CAGCCTGATATGCAGCGTACG     QPDMQRT        3     0
CAGCCTGATATGCCGCGGTGT     QPDMPRC        3     0
CAGCCTGATATTCCGCGTCGT     QPDIPRR        3     0
CAGCCTGATCAGCCGCAGATT     QPDQPQI        3     0
CAGCCTGATCATCCGACGCTT     QPDHPTL        3     0
CAGCCTGATCATCGTCTGACT     QPDHRLT        3     0
CAGCCTGATCCGTATCTGGGT     QPDPYLG        3     0
CAGCCTGATCCGTGGTTGTAT     QPDPWLY        3     0
CAGCCTGATCCTCCTTCTGTT     QPDPPSV        3     0
CAGCCTGATCGTCCGCCGACT     QPDRPPT        3     0
CAGCCTGATGCGCATGTGCAT     QPDAHVH        3     0
CAGCCTGATGTGCTTGAGCTG     QPDVLEL        3     0
CAGCCTGATTCGCAGACGCCT     QPDSQTP        3     0
CAGCCTGATTCGCGGCCTCTG     QPDSRPL        3     0
CAGCCTGATTTGCATAATCGT     QPDLHNR        3     0
CAGCCTGCAACGACTGCGTGT     QPATTAC        3     0
CAGCCTGCAATGCCTCGGTCT     QPAMPRS        3     0
CAGCCTGCACTTGTTGTGTTG     QPALVVL        3     0
CAGCCTGCGAAGACGTTTGTG     QPAKTFV        3     0
CAGCCTGCGAATCCTGTGCCT     QPANPVP        3     0
CAGCCTGCGACGAGTAATGTG     QPATSNV        3     0
CAGCCTGCGACGCGGGTGTTG     QPATRVL        3     0
CAGCCTGCGACGTCTGATCCG     QPATSDP        3     0
CAGCCTGCGACTCTGACGTAG     QPATLTQ        3     0
CAGCCTGCGACTCTGCTGATT     QPATLLI        3     0
CAGCCTGCGACTCTTATGTAT     QPATLMY        3     0
CAGCCTGCGACTTCTGTTGTT     QPATSVV        3     0
CAGCCTGCGAGTGTTCCTTCG     QPASVPS        3     0
CAGCCTGCGATCCTTCCGCTG     QPAILPL        3     0
CAGCCTGCGATGAAGAATGCG     QPAMKNA        3     0
CAGCCTGCGATGAATGAGCGG     QPAMNER        3     0
CAGCCTGCGATTCCTCCTCGG     QPAIPPR        3     0
CAGCCTGCGATTCGGAGTCTT     QPAIRSL        3     0
CAGCCTGCGCAGTCGGAGGGT     QPAQSEG        3     0
CAGCCTGCGCATAATCCTTGT     QPAHNPC        3     0
CAGCCTGCGCATAGGGGTGAT     QPAHRGD        3     0
CAGCCTGCGCATCCTTCTGTT     QPAHPSV        3     0
CAGCCTGCGCATCGGCATCAT     QPAHRHH        3     0
CAGCCTGCGCATCTTCCGGTT     QPAHLPV        3     0
CAGCCTGCGCATTTGACTTTG     QPAHLTL        3     0
CAGCCTGCGCCGAATCAGATG     QPAPNQM        3     0
CAGCCTGCGCCGACGATGTCT     QPAPTMS        3     0
CAGCCTGCGCCTATTCCTCAT     QPAPIPH        3     0
CAGCCTGCGCCTCCTCATTAT     QPAPPHY        3     0
CAGCCTGCGCCTCTTCTGGAT     QPAPLLD        3     0
CAGCCTGCGCGGTTGCCTACG     QPARLPT        3     0
CAGCCTGCGGTTCAGCCTCAT     QPAVQPH        3     0
CAGCCTGCGTATACGCCGACG     QPAYTPT        3     0
CAGCCTGCGTCTCTTTATATT     QPASLYI        3     0
CAGCCTGCGTGTCCGGTGTAT     QPACPVY        3     0
CAGCCTGCGTTGACTCATTTG     QPALTHL        3     0
CAGCCTGCGTTGATGACTCCT     QPALMTP        3     0
CAGCCTGCGTTTCAGATGCGT     QPAFQMR        3     0
CAGCCTGCGTTTTGGGGTTCT     QPAFWGS        3     0
CAGCCTGCTACGTCTGGTACG     QPATSGT        3     0
CAGCCTGCTACGTGGATTCTG     QPATWIL        3     0
CAGCCTGCTACTCATAGGGTT     QPATHRV        3     0
CAGCCTGCTACTCGTCCGACG     QPATRPT        3     0
CAGCCTGCTACTGCTCCTTCG     QPATAPS        3     0
CAGCCTGCTACTGTTACTTCT     QPATVTS        3     0
CAGCCTGCTACTTATGCGCTT     QPATYAL        3     0
CAGCCTGCTATTCCTGCGTCT     QPAIPAS        3     0
CAGCCTGCTATTGCGCTTCCT     QPAIALP        3     0
CAGCCTGCTCAGAAGATGCAT     QPAQKMH        3     0
CAGCCTGCTCAGACGCCTCTT     QPAQTPL        3     0
CAGCCTGCTCAGATGCCTCCT     QPAQMPP        3     0
CAGCCTGCTCAGCTGCCTCCT     QPAQLPP        3     0
CAGCCTGCTCAGGCGTCTCTT     QPAQASL        3     0
CAGCCTGCTCAGGTGGCTCCT     QPAQVAP        3     0
CAGCCTGCTCAGTCGGCGCCT     QPAQSAP        3     0
CAGCCTGCTCATCAGTCTCAT     QPAHQSH        3     0
CAGCCTGCTCATCCTCTGACT     QPAHPLT        3     0
CAGCCTGCTCCGGTTACGCAT     QPAPVTH        3     0
CAGCCTGCTCCTAATCCTCAG     QPAPNPQ        3     0
CAGCCTGCTCCTAGTCCTCAG     QPAPSPQ        3     0
CAGCCTGCTCCTATGCCGCCG     QPAPMPP        3     0
CAGCCTGCTCCTATTCCGAAT     QPAPIPN        3     0
CAGCCTGCTCCTGCTATGACT     QPAPAMT        3     0
CAGCCTGCTCCTGTTCCGGCG     QPAPVPA        3     0
CAGCCTGCTCCTTGGAATTGG     QPAPWNW        3     0
CAGCCTGCTCGTCATCAGATT     QPARHQI        3     0
CAGCCTGCTCTGAGTCTTCGT     QPALSLR        3     0
CAGCCTGCTCTTACTCCTAGT     QPALTPS        3     0
CAGCCTGCTCTTCATCAGCAT     QPALHQH        3     0
CAGCCTGCTCTTCCGCGTGTG     QPALPRV        3     0
CAGCCTGCTCTTCCTCGGCTG     QPALPRL        3     0
CAGCCTGCTCTTCTGCGGACG     QPALLRT        3     0
CAGCCTGCTCTTCTTCATAGG     QPALLHR        3     0
CAGCCTGCTGATCGTATGATG     QPADRMM        3     0
CAGCCTGCTGCTATTTCTCCG     QPAAISP        3     0
CAGCCTGCTGGGTCGGCTCGG     QPAGSAR        3     0
CAGCCTGCTGGGTCTCCGAAG     QPAGSPK        3     0
CAGCCTGCTGGTACTATGTAT     QPAGTMY        3     0
CAGCCTGCTGGTACTCCTCCT     QPAGTPP        3     0
CAGCCTGCTGGTATGATGCTG     QPAGMML        3     0
CAGCCTGCTGGTCCTAAGAGT     QPAGPKS        3     0
CAGCCTGCTGGTGAGTTGGAT     QPAGELD        3     0
CAGCCTGCTGTGATGCGTGTG     QPAVMRV        3     0
CAGCCTGCTGTGCCGTATACT     QPAVPYT        3     0
CAGCCTGCTGTTATGACGCCT     QPAVMTP        3     0
CAGCCTGCTGTTCGGCTGCCT     QPAVRLP        3     0
CAGCCTGCTGTTCTGATTCCT     QPAVLIP        3     0
CAGCCTGCTTCTCCGCATCTG     QPASPHL        3     0
CAGCCTGCTTGGTCTTATCGT     QPAWSYR        3     0
CAGCCTGCTTTTCATCCTCGT     QPAFHPR        3     0
CAGCCTGGGAATGCGCCTTCG     QPGNAPS        3     0
CAGCCTGGGACGTCGCTTCCT     QPGTSLP        3     0
CAGCCTGGGACTCCTCATCCG     QPGTPHP        3     0
CAGCCTGGGAGTACGTCTCCG     QPGSTSP        3     0
CAGCCTGGGAGTCTTGTGATT     QPGSLVI        3     0
CAGCCTGGGATTCAGCTGTTG     QPGIQLL        3     0
CAGCCTGGGCAGACTACGTAT     QPGQTTY        3     0
CAGCCTGGGCAGCCTATTCAG     QPGQPIQ        3     0
CAGCCTGGGCAGTTGCTTGGG     QPGQLLG        3     0
CAGCCTGGGCATAGTCCGCAT     QPGHSPH        3     0
CAGCCTGGGCATCGGTCTTAT     QPGHRSY        3     0
CAGCCTGGGCATCTTTCTTTT     QPGHLSF        3     0
CAGCCTGGGCCGCCGACTATG     QPGPPTM        3     0
CAGCCTGGGCCGGTTACGCCT     QPGPVTP        3     0
CAGCCTGGGCTTCTGATTTGG     QPGLLIW        3     0
CAGCCTGGGGAGCAGTGTTGT     QPGEQCC        3     0
CAGCCTGGGGATCATACGCCG     QPGDHTP        3     0
CAGCCTGGGGTGACGCATATG     QPGVTHM        3     0
CAGCCTGGGGTTCCTCTGCTG     QPGVPLL        3     0
CAGCCTGGGTATGTGCGTTTG     QPGYVRL        3     0
CAGCCTGGGTATGTGTCGCTG     QPGYVSL        3     0
CAGCCTGGGTCGCATCGTACG     QPGSHRT        3     0
CAGCCTGGGTCTCATCAGTCG     QPGSHQS        3     0
CAGCCTGGGTGGCCGTGGTCT     QPGWPWS        3     0
CAGCCTGGTAATTATCCTGTG     QPGNYPV        3     0
CAGCCTGGTACGCCTGGTCCT     QPGTPGP        3     0
CAGCCTGGTACTAGTGTGGAT     QPGTSVD        3     0
CAGCCTGGTACTCTTTGGACG     QPGTLWT        3     0
CAGCCTGGTACTTCGCGTAAT     QPGTSRN        3     0
CAGCCTGGTACTTTGCCTTAG     QPGTLPQ        3     0
CAGCCTGGTAGGGTGACGGAT     QPGRVTD        3     0
CAGCCTGGTAGTAGTATGCTT     QPGSSML        3     0
CAGCCTGGTATGCATGGTCCG     QPGMHGP        3     0
CAGCCTGGTATGGATCCGAAT     QPGMDPN        3     0
CAGCCTGGTCAGACGTTGTTG     QPGQTLL        3     0
CAGCCTGGTCAGCATCCTCGT     QPGQHPR        3     0
CAGCCTGGTCATCCTACGTTT     QPGHPTF        3     0
CAGCCTGGTCCGATGATGGGT     QPGPMMG        3     0
CAGCCTGGTCCGATTGCTGGT     QPGPIAG        3     0
CAGCCTGGTCCGCGTAATCCT     QPGPRNP        3     0
CAGCCTGGTCCTAATCCGTGG     QPGPNPW        3     0
CAGCCTGGTCCTATGCCGCGT     QPGPMPR        3     0
CAGCCTGGTCTGTCTTTTCAT     QPGLSFH        3     0
CAGCCTGGTGAGCCGCCGTCT     QPGEPPS        3     0
CAGCCTGGTGAGCCGCCTTTT     QPGEPPF        3     0
CAGCCTGGTGCGTATCTTCAG     QPGAYLQ        3     0
CAGCCTGGTGCGTCTCTGTGG     QPGASLW        3     0
CAGCCTGGTGGTATGCTTTTT     QPGGMLF        3     0
CAGCCTGGTGTGAAGGCTCGG     QPGVKAR        3     0
CAGCCTGGTGTGCCTGATCTG     QPGVPDL        3     0
CAGCCTGGTGTGTCTCAGCTT     QPGVSQL        3     0
CAGCCTGGTTCTATTACTGCT     QPGSITA        3     0
CAGCCTGGTTCTCCTCCTCCG     QPGSPPP        3     0
CAGCCTGTGAAGCAAACTCGT     QPVKQTR        3     0
CAGCCTGTGAAGCCGTTGACT     QPVKPLT        3     0
CAGCCTGTGAAGCTGCCGCTT     QPVKLPL        3     0
CAGCCTGTGAAGGAGCAGCAT     QPVKEQH        3     0
CAGCCTGTGACGAATACTCAT     QPVTNTH        3     0
CAGCCTGTGACGACGTATCCG     QPVTTYP        3     0
CAGCCTGTGACGCCTATTCAT     QPVTPIH        3     0
CAGCCTGTGACGCCTCGTGTT     QPVTPRV        3     0
CAGCCTGTGACTAGGCATACG     QPVTRHT        3     0
CAGCCTGTGAGGACGCCTCTG     QPVRTPL        3     0
CAGCCTGTGAGTCCGAATCAT     QPVSPNH        3     0
CAGCCTGTGAGTGTGGGGCTT     QPVSVGL        3     0
CAGCCTGTGATGACGTTTCAT     QPVMTFH        3     0
CAGCCTGTGATGCCGAAGCGT     QPVMPKR        3     0
CAGCCTGTGATGCGGTCTAAG     QPVMRSK        3     0
CAGCCTGTGCAGTGGATTGCT     QPVQWIA        3     0
CAGCCTGTGCATGATCGTGGG     QPVHDRG        3     0
CAGCCTGTGCATGGTACGAGG     QPVHGTR        3     0
CAGCCTGTGCCGTATTCTATT     QPVPYSI        3     0
CAGCCTGTGCCTCCTAATCAG     QPVPPNQ        3     0
CAGCCTGTGCCTCCTCAGCTG     QPVPPQL        3     0
CAGCCTGTGCCTGTTCCGCGT     QPVPVPR        3     0
CAGCCTGTGCTGAATGCTGAT     QPVLNAD        3     0
CAGCCTGTGGGTAGGTATCAT     QPVGRYH        3     0
CAGCCTGTGGGTTCTGATCGG     QPVGSDR        3     0
CAGCCTGTGTATCCGACGCGT     QPVYPTR        3     0
CAGCCTGTGTCGCCGGGTACA     QPVSPGT        3     0
CAGCCTGTGTCTCTTGCGCCT     QPVSLAP        3     0
CAGCCTGTGTTGCGGCAGCCT     QPVLRQP        3     0
CAGCCTGTTACGACGACTCCG     QPVTTTP        3     0
CAGCCTGTTCAGCAGAATTTT     QPVQQNF        3     0
CAGCCTGTTCCGCCTCCTACT     QPVPPPT        3     0
CAGCCTGTTGATCGTTCGCTT     QPVDRSL        3     0
CAGCCTGTTGCGCATACGACT     QPVAHTT        3     0
CAGCCTGTTGGTCATTAGAGT     QPVGHQS        3     0
CAGCCTGTTGGTTATCAGCGG     QPVGYQR        3     0
CAGCCTGTTGTGCCGATTTCG     QPVVPIS        3     0
CAGCCTGTTGTGCCGGTTCTT     QPVVPVL        3     0
CAGCCTTAGACTGGTACGGTT     QPQTGTV        3     0
CAGCCTTAGATGTTGCAGCTT     QPQMLQL        3     0
CAGCCTTAGGTGCCGCGTCCT     QPQVPRP        3     0
CAGCCTTATACGTCGACTGTT     QPYTSTV        3     0
CAGCCTTATCATCCTACGTAG     QPYHPTQ        3     0
CAGCCTTATGTGCAGCCGCTG     QPYVQPL        3     0
CAGCCTTCGACGGGTGCTCGT     QPSTGAR        3     0
CAGCCTTCGACTAAGTTTCTT     QPSTKFL        3     0
CAGCCTTCGACTACTGAGTTT     QPSTTEF        3     0
CAGCCTTCGTTTACGATGACT     QPSFTMT        3     0
CAGCCTTCTAAGTCGAGGTTG     QPSKSRL        3     0
CAGCCTTCTCATCAGCATACG     QPSHQHT        3     0
CAGCCTTCTCATGCTATTCTT     QPSHAIL        3     0
CAGCCTTCTGGTTCTAATCAT     QPSGSNH        3     0
CAGCCTTCTGTGCCTATGCTT     QPSVPML        3     0
CAGCCTTCTTGGCCTGTTCCG     QPSWPVP        3     0
CAGCCTTGGAGGGGGATTCAT     QPWRGIH        3     0
CAGCCTTGGAGGTGGTATCCG     QPWRWYP        3     0
CAGCCTTGGAGTACTACTGCT     QPWSTTA        3     0
CAGCCTTGGCATCAGAGTTTG     QPWHQSL        3     0
CAGCCTTGGGAGGATACTACG     QPWEDTT        3     0
CAGCCTTGGGATCAGCAGCTT     QPWDQQL        3     0
CAGCCTTGGGATCCGACGCTG     QPWDPTL        3     0
CAGCCTTGGGCGCCTGATCCT     QPWAPDP        3     0
CAGCCTTGGGTGTCGTGGCCT     QPWVSWP        3     0
CAGCCTTGGTCGGGGCCTTGG     QPWSGPW        3     0
CAGCCTTTGCAGCCTCCTCAT     QPLQPPH        3     0
CAGCCTTTGCCTCCTACGCCT     QPLPPTP        3     0
CAGCCTTTTACACTGGCTCAG     QPFTLAQ        3     0
CAGCGGAATCCGACTACGTAG     QRNPTTQ        3     0
CAGCGGAATGCGACGTTTACG     QRNATFT        3     0
CAGCGGAATGTGCTTGAGCGT     QRNVLER        3     0
CAGCGGACGACGCATGTTGAG     QRTTHVE        3     0
CAGCGGACGACGCATTTTACT     QRTTHFT        3     0
CAGCGGACGATTCCGAGTGTT     QRTIPSV        3     0
CAGCGGACGCATCTGGTTCTG     QRTHLVL        3     0
CAGCGGACGCATCTTACTCTT     QRTHLTL        3     0
CAGCGGACGCCTGCTACGTAT     QRTPATY        3     0
CAGCGGACGCTTACGGTTCAT     QRTLTVH        3     0
CAGCGGACGCTTCCTCTGTGG     QRTLPLW        3     0
CAGCGGACGCTTGCTGTTAAT     QRTLAVN        3     0
CAGCGGACGGAGCAGCTTCCT     QRTEQLP        3     0
CAGCGGACGGAGGCGATGCTT     QRTEAML        3     0
CAGCGGACGGATTCTCAGGTG     QRTDSQV        3     0
CAGCGGACGGCGATGTCGATG     QRTAMSM        3     0
CAGCGGACGGCGCATTGGCAG     QRTAHWQ        3     0
CAGCGGACGGGTGATGTGCTT     QRTGDVL        3     0
CAGCGGACGGTTACGCAGTTG     QRTVTQL        3     0
CAGCGGACGTATATTGCGATT     QRTYIAI        3     0
CAGCGGACTACTGCTCATCCT     QRTTAHP        3     0
CAGCGGACTATGATTACTCTG     QRTMITL        3     0
CAGCGGACTCCTCATGCTCCG     QRTPHAP        3     0
CAGCGGACTGAGGCGACGATT     QRTEATI        3     0
CAGCGGACTGAGGCGCAGGCT     QRTEAQA        3     0
CAGCGGACTGAGGCGTGGATT     QRTEAWI        3     0
CAGCGGACTGATCAGCCTCGT     QRTDQPR        3     0
CAGCGGACTGCTACTCCTCCG     QRTATPP        3     0
CAGCGGACTGGTAATATTCCT     QRTGNIP        3     0
CAGCGGAGTCCGAATCTTAGT     QRSPNLS        3     0
CAGCGGATGACGGAGCCTCTT     QRMTEPL        3     0
CAGCGGATGATTCATCTGCCA     QRMIHLP        3     0
CAGCGGATGGTGCCGGCGCAT     QRMVPAH        3     0
CAGCGGATGGTGGGTACTTTT     QRMVGTF        3     0
CAGCGGATGGTTATGCCTAGT     QRMVMPS        3     0
CAGCGGATTACGCCTCATAAT     QRITPHN        3     0
CAGCGGATTCATTGGCTTGGT     QRIHWLG        3     0
CAGCGGATTCCTACTCCTCGT     QRIPTPR        3     0
CAGCGGATTGCTCAGCCTGTT     QRIAQPV        3     0
CAGCGGCAGAATAGTATTATT     QRQNSII        3     0
CAGCGGCAGACTCCTGATGTT     QRQTPDV        3     0
CAGCGGCAGCATACTACGTTT     QRQHTTF        3     0
CAGCGGCAGCATATTCATGAT     QRQHIHD        3     0
CAGCGGCAGCCGATTGCGCTT     QRQPIAL        3     0
CAGCGGCAGCCTCTTCCTCAG     QRQPLPQ        3     0
CAGCGGCAGCTTCCTCAGACT     QRQLPQT        3     0
CAGCGGCAGGCGGTGATTTGG     QRQAVIW        3     0
CAGCGGCAGGTGGAGGCTAGT     QRQVEAS        3     0
CAGCGGCAGTATGCTCTGGCG     QRQYALA        3     0
CAGCGGCATACTACGATTCCT     QRHTTIP        3     0
CAGCGGCATATGACGACTTCG     QRHMTTS        3     0
CAGCGGCATCATGAGTATATT     QRHHEYI        3     0
CAGCGGCATCCTACTACGACG     QRHPTTT        3     0
CAGCGGCATCCTGTGACTGTG     QRHPVTV        3     0
CAGCGGCATCTGCATACTTCG     QRHLHTS        3     0
CAGCGGCATCTGCTTAATTCG     QRHLLNS        3     0
CAGCGGCATCTTCATCCTGTT     QRHLHPV        3     0
CAGCGGCATGATCATCCGGTG     QRHDHPV        3     0
CAGCGGCATGATCCTGCTGCG     QRHDPAA        3     0
CAGCGGCATGCTCCTGATCTT     QRHAPDL        3     0
CAGCGGCATGCTCTGTCTGAT     QRHALSD        3     0
CAGCGGCATGTTACGACTTTT     QRHVTTF        3     0
CAGCGGCATTTGGCGGATAGT     QRHLADS        3     0
CAGCGGCCAGTGCTTGTGGTT     QRPVLVV        3     0
CAGCGGCCGCAGGAGATGATT     QRPQEMI        3     0
CAGCGGCCGCATGATCCTCCT     QRPHDPP        3     0
CAGCGGCCGCCTAATGTGTTG     QRPPNVL        3     0
CAGCGGCCGCTTGTTCCGGTT     QRPLVPV        3     0
CAGCGGCCGGTTCATGCGCAG     QRPVHAQ        3     0
CAGCGGCCTAATGTTATGTGG     QRPNVMW        3     0
CAGCGGCCTACGTCTCATCCT     QRPTSHP        3     0
CAGCGGCCTACTGATATGTCT     QRPTDMS        3     0
CAGCGGCCTATGCTGGATCAG     QRPMLDQ        3     0
CAGCGGCCTATTCCGACGCAT     QRPIPTH        3     0
CAGCGGCCTCAGACTATGGTG     QRPQTMV        3     0
CAGCGGCCTCAGCATACTTAT     QRPQHTY        3     0
CAGCGGCCTCATCATACGTTG     QRPHHTL        3     0
CAGCGGCCTCATCCTCAGACG     QRPHPQT        3     0
CAGCGGCCTCATCTGACGTCG     QRPHLTS        3     0
CAGCGGCCTCATGATCTTCCG     QRPHDLP        3     0
CAGCGGCCTCATGATGCGATT     QRPHDAI        3     0
CAGCGGCCTCATGCTAGTATG     QRPHASM        3     0
CAGCGGCCTCCGACTAGTTTT     QRPPTSF        3     0
CAGCGGCCTCCGGAGTTTACG     QRPPEFT        3     0
CAGCGGCCTCCTACGGGGATG     QRPPTGM        3     0
CAGCGGCCTCCTACTCCGGAT     QRPPTPD        3     0
CAGCGGCCTCCTGCGATGATT     QRPPAMI        3     0
CAGCGGCCTCTGCATTATGCG     QRPLHYA        3     0
CAGCGGCCTCTGTCGACGGTT     QRPLSTV        3     0
CAGCGGCCTGAGCATCATTTT     QRPEHHF        3     0
CAGCGGCCTGAGGGTACTCCT     QRPEGTP        3     0
CAGCGGCCTGATCCTACTATT     QRPDPTI        3     0
CAGCGGCCTGATCCTTCTTCT     QRPDPSS        3     0
CAGCGGCCTGCGAATGTGGAG     QRPANVE        3     0
CAGCGGCCTGCGCATCCTCCG     QRPAHPP        3     0
CAGCGGCCTGCTCTGCCTCCT     QRPALPP        3     0
CAGCGGCCTGCTCTTATGTGG     QRPALMW        3     0
CAGCGGCCTGCTTGTGCTAGT     QRPACAS        3     0
CAGCGGCCTGCTTTGGTGCTT     QRPALVL        3     0
CAGCGGCCTGGTATTATGAAT     QRPGIMN        3     0
CAGCGGCCTGGTCCTTCTCCG     QRPGPSP        3     0
CAGCGGCCTGTGACTCTGCCT     QRPVTLP        3     0
CAGCGGCCTGTGGTTCCTTAT     QRPVVPY        3     0
CAGCGGCCTGTGTTGTCGTTT     QRPVLSF        3     0
CAGCGGCCTGTTCCGGTTCCT     QRPVPVP        3     0
CAGCGGCTGACGGTTGTGCAT     QRLTVVH        3     0
CAGCGGCTGACTGCTATTTCT     QRLTAIS        3     0
CAGCGGCTGAGTTGTCCGGTT     QRLSCPV        3     0
CAGCGGCTGCAGGTTCCTTCT     QRLQVPS        3     0
CAGCGGCTGCATAATATGGGT     QRLHNMG        3     0
CAGCGGCTGCATCATGGGTTT     QRLHHGF        3     0
CAGCGGCTGCATGATCATACT     QRLHDHT        3     0
CAGCGGCTGCCGATTGTTGCT     QRLPIVA        3     0
CAGCGGCTGCCTACTCATTGG     QRLPTHW        3     0
CAGCGGCTGCCTCCTTGGCTG     QRLPPWL        3     0
CAGCGGCTGCCTCCTTGGTAT     QRLPPWY        3     0
CAGCGGCTGGAGTGGCAGGGT     QRLEWQG        3     0
CAGCGGCTGGATCGGCTGGAT     QRLDRLD        3     0
CAGCGGCTGGCGATTGCGGTT     QRLAIAV        3     0
CAGCGGCTGGCGGGTAATGTT     QRLAGNV        3     0
CAGCGGCTGGCGTATACGGCT     QRLAYTA        3     0
CAGCGGCTGGCGTTTGAGGAG     QRLAFEE        3     0
CAGCGGCTGGTTACTTTGCCG     QRLVTLP        3     0
CAGCGGCTGGTTATTCAGAGT     QRLVIQS        3     0
CAGCGGCTGTCTAATGATAAT     QRLSNDN        3     0
CAGCGGCTTAATACTGCTGTG     QRLNTAV        3     0
CAGCGGCTTACTGATGCGTAT     QRLTDAY        3     0
CAGCGGCTTCATGTGATTGGG     QRLHVIG        3     0
CAGCGGCTTCCTACGACTACT     QRLPTTT        3     0
CAGCGGCTTGATCGTCTTCCT     QRLDRLP        3     0
CAGCGGCTTGATGATAGTGGG     QRLDDSG        3     0
CAGCGGCTTGTGCATTCTCCG     QRLVHSP        3     0
CAGCGGGAGCATATGACGATG     QREHMTM        3     0
CAGCGGGAGCATCAGAATCCG     QREHQNP        3     0
CAGCGGGAGCATGCTACGATG     QREHATM        3     0
CAGCGGGAGCCTCCTATTGTT     QREPPIV        3     0
CAGCGGGAGCCTTCGTATCAT     QREPSYH        3     0
CAGCGGGAGGCGATTCTTCAT     QREAILH        3     0
CAGCGGGAGGCGTCTATTCCT     QREASIP        3     0
CAGCGGGAGGCTCCTGCTCCG     QREAPAP        3     0
CAGCGGGAGGTGCGGATTTTG     QREVRIL        3     0
CAGCGGGAGTCTCCGCGGCTT     QRESPRL        3     0
CAGCGGGATCCTCATCCTCGG     QRDPHPR        3     0
CAGCGGGATCGGATGCCGGTT     QRDRMPV        3     0
CAGCGGGATCTGGTGCGTCCT     QRDLVRP        3     0
CAGCGGGATGCGAAGCCTATT     QRDAKPI        3     0
CAGCGGGATGCGCCTCCTACG     QRDAPPT        3     0
CAGCGGGATGCTAGTCCGATT     QRDASPI        3     0
CAGCGGGATGCTTCTAGTCCT     QRDASSP        3     0
CAGCGGGATGTGCATAGTGAT     QRDVHSD        3     0
CAGCGGGCGACTACTGCGTCT     QRATTAS        3     0
CAGCGGGCGACTCCGGTTCGT     QRATPVR        3     0
CAGCGGGCGCAGGAGCATGTT     QRAQEHV        3     0
CAGCGGGCGCATCATCCTCCT     QRAHHPP        3     0
CAGCGGGCGCATGTTCCTGTG     QRAHVPV        3     0
CAGCGGGCGCCGCATATGAAT     QRAPHMN        3     0
CAGCGGGCGCCGTTTCCTAGT     QRAPFPS        3     0
CAGCGGGCGGAAACGAGTGTT     QRAETSV        3     0
CAGCGGGCGGAGCTTTGGCCT     QRAELWP        3     0
CAGCGGGCGGATGCTGCGTCG     QRADAAS        3     0
CAGCGGGCGGATGTTCAGAGT     QRADVQS        3     0
CAGCGGGCGGCTAATACTATT     QRAANTI        3     0
CAGCGGGCGGCTCTTCTTATT     QRAALLI        3     0
CAGCGGGCGGGGTATCCTATG     QRAGYPM        3     0
CAGCGGGCGGTTCCTACTTTT     QRAVPTF        3     0
CAGCGGGCGGTTTGGACTGTG     QRAVWTV        3     0
CAGCGGGCGTTGAATTGTCAG     QRALNCQ        3     0
CAGCGGGCTCCGTTTCCGGTT     QRAPFPV        3     0
CAGCGGGCTCCTGTTCATCCT     QRAPVHP        3     0
CAGCGGGCTGATCTGATTCGG     QRADLIR        3     0
CAGCGGGCTGCGGCGATGATT     QRAAAMI        3     0
CAGCGGGCTGCGGTTACTACT     QRAAVTT        3     0
CAGCGGGCTGCGTGGACTCCT     QRAAWTP        3     0
CAGCGGGCTGGTATGCTGGAT     QRAGMLD        3     0
CAGCGGGCTGGTCTGGATTTT     QRAGLDF        3     0
CAGCGGGCTGTTCAGTCGCTG     QRAVQSL        3     0
CAGCGGGGGATGACTTTGCAT     QRGMTLH        3     0
CAGCGGGGGATGGAGTTGCAT     QRGMELH        3     0
CAGCGGGGGGAGCCTATGCAT     QRGEPMH        3     0
CAGCGGGGGGGTATGGATGAG     QRGGMDE        3     0
CAGCGGGGTATTACTGTTGAT     QRGITVD        3     0
CAGCGGGGTGATGTTAGGGTT     QRGDVRV        3     0
CAGCGGGGTGTTGAGCATACT     QRGVEHT        3     0
CAGCGGGTGATGCTTGGTCCT     QRVMLGP        3     0
CAGCGGGTGCATCTGGTTTAT     QRVHLVY        3     0
CAGCGGGTGCATGATATTAAG     QRVHDIK        3     0
CAGCGGGTGCCTGCTAGTTGG     QRVPASW        3     0
CAGCGGGTGCTACTTGGTACG     QRVLLGT        3     0
CAGCGGGTGGAGATGCATCGG     QRVEMHR        3     0
CAGCGGGTGGATCCTCAGTCG     QRVDPQS        3     0
CAGCGGGTGGCGGCGATGGAG     QRVAAME        3     0
CAGCGGGTGTCGAATGCGGCG     QRVSNAA        3     0
CAGCGGGTTAGTATTGGTATT     QRVSIGI        3     0
CAGCGGGTTAGTCATACTGGT     QRVSHTG        3     0
CAGCGGGTTATGACGCTGCCT     QRVMTLP        3     0
CAGCGGGTTGGTAGTCCTCCG     QRVGSPP        3     0
CAGCGGTATATTCCTGCTATT     QRYIPAI        3     0
CAGCGGTATCCGGAGCAGGCG     QRYPEQA        3     0
CAGCGGTATGATCATACGGAG     QRYDHTE        3     0
CAGCGGTATGTGCTGCCTGAG     QRYVLPE        3     0
CAGCGGTATGTGGTGGCGCCT     QRYVVAP        3     0
CAGCGGTATGTTCATCCTGCG     QRYVHPA        3     0
CAGCGGTCGCCTATGACGCAT     QRSPMTH        3     0
CAGCGGTCGGTGACTCCTCAT     QRSVTPH        3     0
CAGCGGTCTGAGACGGTGTTG     QRSETVL        3     0
CAGCGGTCTGATATTGGGTTG     QRSDIGL        3     0
CAGCGGTGGACGCCTACTCAT     QRWTPTH        3     0
CAGCGGTGGGATACGGGGTCG     QRWDTGS        3     0
CAGCGGTGGGATCATGATTCG     QRWDHDS        3     0
CAGCGGTGGGATGCTCCTCGT     QRWDAPR        3     0
CAGCGGTGGGTTCCTGCTCCG     QRWVPAP        3     0
CAGCGGTGTCCTCCTACGTAT     QRCPPTY        3     0
CAGCGGTGTGATTGGTGTGTT     QRCDWCV        3     0
CAGCGGTTGACTGAGATGATG     QRLTEMM        3     0
CAGCGGTTGATTATTACTGCT     QRLIITA        3     0
CAGCGGTTGCCTGTTACTATG     QRLPVTM        3     0
CAGCGGTTGGCTGGGCAGAGT     QRLAGQS        3     0
CAGCGTAATATTACGGATGCG     QRNITDA        3     0
CAGCGTACACTGGCTAGTTCG     QRTLASS        3     0
CAGCGTACGAATGAGGTTGAG     QRTNEVE        3     0
CAGCGTACGATGGTTAATTTT     QRTMVNF        3     0
CAGCGTACGATTCCTATGGAT     QRTIPMD        3     0
CAGCGTACGCAGACTCTTCAT     QRTQTLH        3     0
CAGCGTACGCCTACTAATCCG     QRTPTNP        3     0
CAGCGTACGCTTCCTCCTCCG     QRTLPPP        3     0
CAGCGTACGCTTGCTGCGATG     QRTLAAM        3     0
CAGCGTACGGATATTTCGAAT     QRTDISN        3     0
CAGCGTACGGCTGGGGTGGTG     QRTAGVV        3     0
CAGCGTACGGTGCTTATGCAT     QRTVLMH        3     0
CAGCGTACGGTGGATCTTTAT     QRTVDLY        3     0
CAGCGTACGGTTATTGCTCAT     QRTVIAH        3     0
CAGCGTACGTCTGATCTGTTT     QRTSDLF        3     0
CAGCGTACTATTGTTCCGTTT     QRTIVPF        3     0
CAGCGTACTCCGTTGTTTCTG     QRTPLFL        3     0
CAGCGTACTGATACTTCTTCT     QRTDTSS        3     0
CAGCGTACTGCTCTTGTTCAT     QRTALVH        3     0
CAGCGTACTGGGCCGATGATT     QRTGPMI        3     0
CAGCGTACTTTGCCTTATCTT     QRTLPYL        3     0
CAGCGTAGTATTACGGCTCTT     QRSITAL        3     0
CAGCGTAGTCCGCATCCGCCT     QRSPHPP        3     0
CAGCGTAGTCCTCAGCCGCCG     QRSPQPP        3     0
CAGCGTAGTCTGGCTGGTCAT     QRSLAGH        3     0
CAGCGTAGTGTGCCGGTGTCT     QRSVPVS        3     0
CAGCGTATGCATCTGCATTAG     QRMHLHQ        3     0
CAGCGTATGCCGACTACTCCT     QRMPTTP        3     0
CAGCGTATGCCTCCTTCGTAT     QRMPPSY        3     0
CAGCGTATGCTGCATCCGGCG     QRMLHPA        3     0
CAGCGTATGCTTAGTGCGGAG     QRMLSAE        3     0
CAGCGTATGGCTCAGCCGTAT     QRMAQPY        3     0
CAGCGTATGTGGCTTCCTAAT     QRMWLPN        3     0
CAGCGTATTACGGCGACTGAT     QRITATD        3     0
CAGCGTATTAGTACTGTTGTG     QRISTVV        3     0
CAGCGTATTCCTACTGCTCCT     QRIPTAP        3     0
CAGCGTATTGAGGCGCCGTAT     QRIEAPY        3     0
CAGCGTATTGCTACGACTCAT     QRIATTH        3     0
CAGCGTCAGATTCAGCCTTCG     QRQIQPS        3     0
CAGCGTCAGCCTGAGCATTAG     QRQPEHQ        3     0
CAGCGTCAGGCTATTCATGAG     QRQAIHE        3     0
CAGCGTCAGTATACTTATGAT     QRQYTYD        3     0
CAGCGTCATACTGCGCCTCCG     QRHTAPP        3     0
CAGCGTCATATGATTCCGGAT     QRHMIPD        3     0
CAGCGTCATGAGCCTCCTTCG     QRHEPPS        3     0
CAGCGTCATGTTCTTGCTACG     QRHVLAT        3     0
CAGCGTCCGAGTACTCAGATG     QRPSTQM        3     0
CAGCGTCCGAGTATGCCTACG     QRPSMPT        3     0
CAGCGTCCGATGCAGCAGGTG     QRPMQQV        3     0
CAGCGTCCGATGCCGTCGTTT     QRPMPSF        3     0
CAGCGTCCGATTGCTCCGCAT     QRPIAPH        3     0
CAGCGTCCGATTGTTCAGCAT     QRPIVQH        3     0
CAGCGTCCGCATTCTACGTAT     QRPHSTY        3     0
CAGCGTCCGCCTCAGTCTCAG     QRPPQSQ        3     0
CAGCGTCCGCCTGATCCTAGT     QRPPDPS        3     0
CAGCGTCCGCCTTATGTGTAT     QRPPYVY        3     0
CAGCGTCCGCTTGTGATTTGG     QRPLVIW        3     0
CAGCGTCCGGATATTACGGGG     QRPDITG        3     0
CAGCGTCCGGATCTGCATCTT     QRPDLHL        3     0
CAGCGTCCGGATTTGCCTGCT     QRPDLPA        3     0
CAGCGTCCGGCTCATACTTAT     QRPAHTY        3     0
CAGCGTCCGGTTCATCTTAAT     QRPVHLN        3     0
CAGCGTCCGGTTCTGTCGATT     QRPVLSI        3     0
CAGCGTCCGTCTCCTCATTGG     QRPSPHW        3     0
CAGCGTCCGTCTGATATTAGT     QRPSDIS        3     0
CAGCGTCCTAATGTGCCTCCG     QRPNVPP        3     0
CAGCGTCCTACGATGTTTGAT     QRPTMFD        3     0
CAGCGTCCTATTGTTACGTAT     QRPIVTY        3     0
CAGCGTCCTCATCCGTGGTGG     QRPHPWW        3     0
CAGCGTCCTCCTACTATTTCT     QRPPTIS        3     0
CAGCGTCCTCCTACTCTGCCT     QRPPTLP        3     0
CAGCGTCCTCCTCCTCCGATT     QRPPPPI        3     0
CAGCGTCCTCTGCATCCTTCT     QRPLHPS        3     0
CAGCGTCCTCTTGCCCATACT     QRPLAHT        3     0
CAGCGTCCTGATCCTGATATT     QRPDPDI        3     0
CAGCGTCCTGCTCATGCTTAT     QRPAHAY        3     0
CAGCGTCCTGCTCCTCCGAGT     QRPAPPS        3     0
CAGCGTCCTGTGCAGCTTCAT     QRPVQLH        3     0
CAGCGTCCTGTTGATTCGTAT     QRPVDSY        3     0
CAGCGTCTGCTTGGTCCTCCG     QRLLGPP        3     0
CAGCGTCTGGAGCATCGGCTT     QRLEHRL        3     0
CAGCGTCTGGCGGAGCTTCCT     QRLAELP        3     0
CAGCGTCTGTGGCCTGATCAT     QRLWPDH        3     0
CAGCGTCTTCAGCTGCAGACT     QRLQLQT        3     0
CAGCGTCTTCAGGTTCCGTAT     QRLQVPY        3     0
CAGCGTCTTGCTCAGCAGGGG     QRLAQQG        3     0
CAGCGTGAGACTCATCAGCAT     QRETHQH        3     0
CAGCGTGATATTCAACCTCGT     QRDIQPR        3     0
CAGCGTGATATTCTGCATATG     QRDILHM        3     0
CAGCGTGATCCGACGATGGAT     QRDPTMD        3     0
CAGCGTGATCTGGTGGTGCTT     QRDLVVL        3     0
CAGCGTGATGCGCCTCCTGGT     QRDAPPG        3     0
CAGCGTGCGACTCCGGATCAT     QRATPDH        3     0
CAGCGTGCGATTATTGATACG     QRAIIDT        3     0
CAGCGTGCGCCGACGAGTCCT     QRAPTSP        3     0
CAGCGTGCGCCGATTATGATG     QRAPIMM        3     0
CAGCGTGCGCCGTTGCCTTTT     QRAPLPF        3     0
CAGCGTGCGCTTGCTTCTCCG     QRALASP        3     0
CAGCGTGCGCTTGCTTCTCCT     QRALASP        3     0
CAGCGTGCGGATACGAAGACT     QRADTKT        3     0
CAGCGTGCGGTTGGGCATTGG     QRAVGHW        3     0
CAGCGTGCGTCTCTGCCTGTG     QRASLPV        3     0
CAGCGTGCGTTTCAGGTTCCT     QRAFQVP        3     0
CAGCGTGCGTTTGCTACTCAT     QRAFATH        3     0
CAGCGTGCTACTCATACTCCT     QRATHTP        3     0
CAGCGTGCTCAGACTCCTACG     QRAQTPT        3     0
CAGCGTGCTCCGTCTCTGTTT     QRAPSLF        3     0
CAGCGTGCTCCTACTCCGCCT     QRAPTPP        3     0
CAGCGTGCTCCTCTTGTTTTG     QRAPLVL        3     0
CAGCGTGCTCCTTGGGCTCCT     QRAPWAP        3     0
CAGCGTGCTCTGCCTAGTCCT     QRALPSP        3     0
CAGCGTGCTCTTCATAGTCTT     QRALHSL        3     0
CAGCGTGCTGCGATGATTATT     QRAAMII        3     0
CAGCGTGCTGCTATTTCTGTG     QRAAISV        3     0
CAGCGTGCTGCTCATCAGGAT     QRAAHQD        3     0
CAGCGTGCTGCTCCGGCTTAT     QRAAPAY        3     0
CAGCGTGCTTCGGATCGTCCT     QRASDRP        3     0
CAGCGTGGTCAGGCGTATGAG     QRGQAYE        3     0
CAGCGTGGTGAGGTGCATGTG     QRGEVHV        3     0
CAGCGTGGTGCTCTGCCTCAG     QRGALPQ        3     0
CAGCGTGTGATGTATATGCAT     QRVMYMH        3     0
CAGCGTGTGCCGACTCCTATT     QRVPTPI        3     0
CAGCGTGTGCCGTGGCTTACG     QRVPWLT        3     0
CAGCGTGTGGAGTCTCTTAGT     QRVESLS        3     0
CAGCGTGTGGCGAATTGGAAT     QRVANWN        3     0
CAGCGTGTTACGAGTGGGGTG     QRVTSGV        3     0
CAGCGTGTTCCGGCTCCGTTT     QRVPAPF        3     0
CAGCGTGTTCCTCCTCCGAGT     QRVPPPS        3     0
CAGCGTGTTTGGCATCCTCCT     QRVWHPP        3     0
CAGCGTTATGATGGTCCTCCT     QRYDGPP        3     0
CAGCGTTATGATTCTCCTCCT     QRYDSPP        3     0
CAGCGTTCGGAGCCTGCGTGG     QRSEPAW        3     0
CAGCGTTGGCATCAGACTTTT     QRWHQTF        3     0
CAGCGTTGGCCTACGACTTAT     QRWPTTY        3     0
CAGCGTTTGGTTACGATGCCT     QRLVTMP        3     0
CAGCTACCGAATTCTCTGCCT     QLPNSLP        3     0
CAGCTAGGGTGGCGGCCTCAT     QLGWRPH        3     0
CAGCTGAAGAATTCTACGATT     QLKNSTI        3     0
CAGCTGAAGACTGTGCAGCCG     QLKTVQP        3     0
CAGCTGAAGACTTGTCCTAAT     QLKTCPN        3     0
CAGCTGAAGAGGCCGCTTCCG     QLKRPLP        3     0
CAGCTGAAGCAGACGTCGCTT     QLKQTSL        3     0
CAGCTGAAGCAGTGGCCTCAT     QLKQWPH        3     0
CAGCTGAAGCATACTACTACT     QLKHTTT        3     0
CAGCTGAAGGCTACTCATCCG     QLKATHP        3     0
CAGCTGAAGGGGCTGCCTCAT     QLKGLPH        3     0
CAGCTGAAGGTGAGTCCGCCT     QLKVSPP        3     0
CAGCTGAAGTCGATGCTTAGG     QLKSMLR        3     0
CAGCTGAAGTCGCCTGTGGTT     QLKSPVV        3     0
CAGCTGAAGTCGCCTGTTGTG     QLKSPVV        3     0
CAGCTGAATACGACGCCGGCG     QLNTTPA        3     0
CAGCTGAATACGACTCCTTAT     QLNTTPY        3     0
CAGCTGAATACGGGGCCGAGG     QLNTGPR        3     0
CAGCTGAATACTGATAGGACG     QLNTDRT        3     0
CAGCTGAATAGGCATGATGCG     QLNRHDA        3     0
CAGCTGAATAGTGCTCGTGAT     QLNSARD        3     0
CAGCTGAATCCTCCTATGCAG     QLNPPMQ        3     0
CAGCTGAATCCTCCTGCGATG     QLNPPAM        3     0
CAGCTGAATCGGCCTACGGAT     QLNRPTD        3     0
CAGCTGAATCGTATGCCTTGG     QLNRMPW        3     0
CAGCTGAATGCGAGTCTGTCG     QLNASLS        3     0
CAGCTGAATGCGCGGCAGGTG     QLNARQV        3     0
CAGCTGAATGCGGATCGGGCG     QLNADRA        3     0
CAGCTGAATGCGTATAAGGCG     QLNAYKA        3     0
CAGCTGAATGGTATGCATCTG     QLNGMHL        3     0
CAGCTGAATGTGCATCGTCAT     QLNVHRH        3     0
CAGCTGAATGTGCTTTCGGAG     QLNVLSE        3     0
CAGCTGAATTGTCGGCATTGT     QLNCRHC        3     0
CAGCTGACGAAGCCTAATCTG     QLTKPNL        3     0
CAGCTGACGAAGCTTAATGGT     QLTKLNG        3     0
CAGCTGACGAAGGAGTCGACT     QLTKEST        3     0
CAGCTGACGAATAATAGGACT     QLTNNRT        3     0
CAGCTGACGAATCATGTGTTG     QLTNHVL        3     0
CAGCTGACGACGATGCTTCTG     QLTTMLL        3     0
CAGCTGACGACGATTGCGCTT     QLTTIAL        3     0
CAGCTGACGACGCAGATGCCT     QLTTQMP        3     0
CAGCTGACGACGCCGCTTGGG     QLTTPLG        3     0
CAGCTGACGACGCCTCGGTTT     QLTTPRF        3     0
CAGCTGACGACGGCGATGCAG     QLTTAMQ        3     0
CAGCTGACGACGGCTACGCAT     QLTTATH        3     0
CAGCTGACGACTATGCCTATT     QLTTMPI        3     0
CAGCTGACGACTCATGGGAGT     QLTTHGS        3     0
CAGCTGACGACTGATAGGCCG     QLTTDRP        3     0
CAGCTGACGACTGCTCTTCGG     QLTTALR        3     0
CAGCTGACGAGTACGACGGAG     QLTSTTE        3     0
CAGCTGACGAGTAGTTGGTTT     QLTSSWF        3     0
CAGCTGACGATGCGGACGACT     QLTMRTT        3     0
CAGCTGACGATGCGTGCGTTT     QLTMRAF        3     0
CAGCTGACGATTATGACTCCT     QLTIMTP        3     0
CAGCTGACGATTCCTGAGCCT     QLTIPEP        3     0
CAGCTGACGATTCTGCATCCG     QLTILHP        3     0
CAGCTGACGATTTGGTCTCAG     QLTIWSQ        3     0
CAGCTGACGGAGCCGTTGAGG     QLTEPLR        3     0
CAGCTGACGGAGTCGGAGAGT     QLTESES        3     0
CAGCTGACGGATCATGGTCCT     QLTDHGP        3     0
CAGCTGACGGCGCCTACGATT     QLTAPTI        3     0
CAGCTGACGGGGCCGGCTCCG     QLTGPAP        3     0
CAGCTGACGGGTAATCTTCGT     QLTGNLR        3     0
CAGCTGACGGGTAGTAATAAT     QLTGSNN        3     0
CAGCTGACGGTGAATTCGCCT     QLTVNSP        3     0
CAGCTGACGGTGGTGCCTATG     QLTVVPM        3     0
CAGCTGACGTATCCTGTGCGT     QLTYPVR        3     0
CAGCTGACGTCTCCGCTTCCG     QLTSPLP        3     0
CAGCTGACGTCTGCGGTGGTT     QLTSAVV        3     0
CAGCTGACGTCTTTTGCGATG     QLTSFAM        3     0
CAGCTGACTAAGACGCATTAG     QLTKTHQ        3     0
CAGCTGACTAAGCATTGTACG     QLTKHCT        3     0
CAGCTGACTACGGGTCCTACT     QLTTGPT        3     0
CAGCTGACTACTAATACTCAT     QLTTNTH        3     0
CAGCTGACTAGTGTGTCTCCT     QLTSVSP        3     0
CAGCTGACTATGAGGTAGATT     QLTMRQI        3     0
CAGCTGACTCAGATGGCGCAT     QLTQMAH        3     0
CAGCTGACTCATCATGCTGTG     QLTHHAV        3     0
CAGCTGACTCCGGCGGTGCAT     QLTPAVH        3     0
CAGCTGACTCCTCCTACGCTT     QLTPPTL        3     0
CAGCTGACTCTGTATTCTCAT     QLTLYSH        3     0
CAGCTGACTGCTCAGACGGTG     QLTAQTV        3     0
CAGCTGACTGCTCTGGTGGAT     QLTALVD        3     0
CAGCTGACTGGGCCGTTTATT     QLTGPFI        3     0
CAGCTGACTGGGTCTCCGTCG     QLTGSPS        3     0
CAGCTGACTTCTCGGCTTCAT     QLTSRLH        3     0
CAGCTGACTTTGCCGCCGCGT     QLTLPPR        3     0
CAGCTGAGGACGGTGACTGCG     QLRTVTA        3     0
CAGCTGAGGCATGGTCCGCTG     QLRHGPL        3     0
CAGCTGAGGCCGCATTATCCG     QLRPHYP        3     0
CAGCTGAGGCCTACGACGACG     QLRPTTT        3     0
CAGCTGAGGCTTCATCTTACT     QLRLHLT        3     0
CAGCTGAGGGAGACGGTTCAT     QLRETVH        3     0
CAGCTGAGGGATCTGCCTTCT     QLRDLPS        3     0
CAGCTGAGTACGCTGCCGCCG     QLSTLPP        3     0
CAGCTGAGTAGTCTGCTGCGG     QLSSLLR        3     0
CAGCTGAGTATTAGTGGTGCG     QLSISGA        3     0
CAGCTGAGTCAGCTTACTAGT     QLSQLTS        3     0
CAGCTGAGTCAGGTGCTTCCG     QLSQVLP        3     0
CAGCTGAGTCAGGTTTCTTGG     QLSQVSW        3     0
CAGCTGAGTCATTGTACTCAT     QLSHCTH        3     0
CAGCTGAGTCCGTCTACTTCG     QLSPSTS        3     0
CAGCTGAGTCCTACGAATAAG     QLSPTNK        3     0
CAGCTGAGTCCTCATCTGCAT     QLSPHLH        3     0
CAGCTGAGTCCTCCTAATGCG     QLSPPNA        3     0
CAGCTGAGTTATCCGACTGAT     QLSYPTD        3     0
CAGCTGATGAAGATGTTGGGG     QLMKMLG        3     0
CAGCTGATGAATGCTGCGCGG     QLMNAAR        3     0
CAGCTGATGACTTCTTTTACG     QLMTSFT        3     0
CAGCTGATGACTTTGACTGTG     QLMTLTV        3     0
CAGCTGATGAGGCATACGTGT     QLMRHTC        3     0
CAGCTGATGAGGGATCCTACT     QLMRDPT        3     0
CAGCTGATGCAGGTGCGTTTT     QLMQVRF        3     0
CAGCTGATGCATGTTGTGTTG     QLMHVVL        3     0
CAGCTGATGCCGCTTACGATG     QLMPLTM        3     0
CAGCTGATGCCTCTTATGCTG     QLMPLML        3     0
CAGCTGATGCCTGGTCTTCGT     QLMPGLR        3     0
CAGCTGATGCGTACTTCTGCT     QLMRTSA        3     0
CAGCTGATGGAGACGCGGTAT     QLMETRY        3     0
CAGCTGATGGAGCCGAGGCAT     QLMEPRH        3     0
CAGCTGATGGATCGGGATAGT     QLMDRDS        3     0
CAGCTGATGGCGCCGACTGAG     QLMAPTE        3     0
CAGCTGATGGTTCCTTCTCCT     QLMVPSP        3     0
CAGCTGATGTATCTGCCTCAG     QLMYLPQ        3     0
CAGCTGATGTCGTGTTGTCCG     QLMSCCP        3     0
CAGCTGATGTCTCCTACTCCG     QLMSPTP        3     0
CAGCTGATGTCTCCTGGGAAT     QLMSPGN        3     0
CAGCTGATTCCGCCTAAGCTT     QLIPPKL        3     0
CAGCTGATTCCGCCTCTTCTT     QLIPPLL        3     0
CAGCTGATTGCGCGGTCGGTG     QLIARSV        3     0
CAGCTGATTTCGCATGGTCGT     QLISHGR        3     0
CAGCTGCAACGGGGTTATCAG     QLQRGYQ        3     0
CAGCTGCAGAAGAAGCCTTAT     QLQKKPY        3     0
CAGCTGCAGAAGTATACTCTG     QLQKYTL        3     0
CAGCTGCAGAAGTATCGGGTT     QLQKYRV        3     0
CAGCTGCAGAATAAGTATCAG     QLQNKYQ        3     0
CAGCTGCAGAATACTGATCTT     QLQNTDL        3     0
CAGCTGCAGAATAGGTCGAAT     QLQNRSN        3     0
CAGCTGCAGAATCCTCAGGAG     QLQNPQE        3     0
CAGCTGCAGAATGATCCTCCT     QLQNDPP        3     0
CAGCTGCAGACGAATGTTCTT     QLQTNVL        3     0
CAGCTGCAGACGACGCCGTTT     QLQTTPF        3     0
CAGCTGCAGACGTTTCTTGCT     QLQTFLA        3     0
CAGCTGCAGACTAAGAGTATG     QLQTKSM        3     0
CAGCTGCAGACTAATGCTCGT     QLQTNAR        3     0
CAGCTGCAGACTCATAATGGG     QLQTHNG        3     0
CAGCTGCAGACTCATTCGTAT     QLQTHSY        3     0
CAGCTGCAGACTCCGCGGGGG     QLQTPRG        3     0
CAGCTGCAGACTCCGTTTCTT     QLQTPFL        3     0
CAGCTGCAGACTCCTCGTCGG     QLQTPRR        3     0
CAGCTGCAGACTGCGGGTAAG     QLQTAGK        3     0
CAGCTGCAGACTGGGCGTAAT     QLQTGRN        3     0
CAGCTGCAGAGGAATATTTGG     QLQRNIW        3     0
CAGCTGCAGAGGAGTCCTGAT     QLQRSPD        3     0
CAGCTGCAGAGGCTTTCTCCG     QLQRLSP        3     0
CAGCTGCAGAGGGTGCCACAT     QLQRVPH        3     0
CAGCTGCAGAGGTTGACGCTG     QLQRLTL        3     0
CAGCTGCAGAGTACGGGTCTT     QLQSTGL        3     0
CAGCTGCAGAGTATTCGTTAT     QLQSIRY        3     0
CAGCTGCAGAGTCATCGTGCT     QLQSHRA        3     0
CAGCTGCAGAGTCCTAGGCCG     QLQSPRP        3     0
CAGCTGCAGAGTCTTCCTCCG     QLQSLPP        3     0
CAGCTGCAGAGTGATCCGCTG     QLQSDPL        3     0
CAGCTGCAGATGAGGGCGCCG     QLQMRAP        3     0
CAGCTGCAGATGATGCGGTTT     QLQMMRF        3     0
CAGCTGCAGATGCTTACTGAG     QLQMLTE        3     0
CAGCTGCAGATTACGCTTACT     QLQITLT        3     0
CAGCTGCAGATTGGTCTGACT     QLQIGLT        3     0
CAGCTGCAGCAGACGACGCCT     QLQQTTP        3     0
CAGCTGCAGCAGACGCGTACT     QLQQTRT        3     0
CAGCTGCAGCAGCCTAAGCCT     QLQQPKP        3     0
CAGCTGCAGCAGCCTCGGGTT     QLQQPRV        3     0
CAGCTGCAGCAGGCTCATTCT     QLQQAHS        3     0
CAGCTGCAGCAGGTGACTCTG     QLQQVTL        3     0
CAGCTGCAGCAGGTTTAGGGT     QLQQVQG        3     0
CAGCTGCAGCAGTCGCGTGCT     QLQQSRA        3     0
CAGCTGCAGCATACGACGTAT     QLQHTTY        3     0
CAGCTGCAGCATACTCCGTCT     QLQHTPS        3     0
CAGCTGCAGCATCCTTATTCT     QLQHPYS        3     0
CAGCTGCAGCATCTTCGGCTT     QLQHLRL        3     0
CAGCTGCAGCATTGGACTGTT     QLQHWTV        3     0
CAGCTGCAGCCGACTAATCTG     QLQPTNL        3     0
CAGCTGCAGCCGATTCCGATG     QLQPIPM        3     0
CAGCTGCAGCCGCCTCCTCCT     QLQPPPP        3     0
CAGCTGCAGCCGGGTCAGCGT     QLQPGQR        3     0
CAGCTGCAGCCGGTTCGTTAT     QLQPVRY        3     0
CAGCTGCAGCCTAAGCCGTCG     QLQPKPS        3     0
CAGCTGCAGCCTAATCCGTAT     QLQPNPY        3     0
CAGCTGCAGCCTACTACGTTG     QLQPTTL        3     0
CAGCTGCAGCCTCCTCCGTGG     QLQPPPW        3     0
CAGCTGCAGCCTCCTCTGGCG     QLQPPLA        3     0
CAGCTGCAGCCTCTTGCTCCT     QLQPLAP        3     0
CAGCTGCAGCCTGCGTTTACG     QLQPAFT        3     0
CAGCTGCAGCCTGGGGTTAGT     QLQPGVS        3     0
CAGCTGCAGCGGCCTCCTGTT     QLQRPPV        3     0
CAGCTGCAGCGGGATCCGCCG     QLQRDPP        3     0
CAGCTGCAGCGGGTTAAGACT     QLQRVKT        3     0
CAGCTGCAGCGTACGGTTCCG     QLQRTVP        3     0
CAGCTGCAGCGTCCGACTTAT     QLQRPTY        3     0
CAGCTGCAGCGTCTTGATACG     QLQRLDT        3     0
CAGCTGCAGCGTCTTTATCTG     QLQRLYL        3     0
CAGCTGCAGCTGACGATTGGG     QLQLTIG        3     0
CAGCTGCAGCTTAAGTCTACT     QLQLKST        3     0
CAGCTGCAGCTTAGGCAGTCG     QLQLRQS        3     0
CAGCTGCAGCTTAGTCTTCGT     QLQLSLR        3     0
CAGCTGCAGCTTCATAAGTCG     QLQLHKS        3     0
CAGCTGCAGCTTCCTCCTCCT     QLQLPPP        3     0
CAGCTGCAGCTTGCGGTTAGG     QLQLAVR        3     0
CAGCTGCAGCTTGTTTTTCAG     QLQLVFQ        3     0
CAGCTGCAGCTTTCTACGCGT     QLQLSTR        3     0
CAGCTGCAGGAGAATAAGACG     QLQENKT        3     0
CAGCTGCAGGAGGATTCTCCT     QLQEDSP        3     0
CAGCTGCAGGAGGGGCGGCCT     QLQEGRP        3     0
CAGCTGCAGGAGTATGAGATT     QLQEYEI        3     0
CAGCTGCAGGATAGTCTGTAT     QLQDSLY        3     0
CAGCTGCAGGCGAAGATGGGG     QLQAKMG        3     0
CAGCTGCAGGCGAATACTCCG     QLQANTP        3     0
CAGCTGCAGGCGGCTTGGGGG     QLQAAWG        3     0
CAGCTGCAGGCGGTGACGACT     QLQAVTT        3     0
CAGCTGCAGGCGGTGTTTAGT     QLQAVFS        3     0
CAGCTGCAGGCGTATCTGACT     QLQAYLT        3     0
CAGCTGCAGGCGTCTTCGTTG     QLQASSL        3     0
CAGCTGCAGGCTAGGTCGGGT     QLQARSG        3     0
CAGCTGCAGGCTCCGTGGATT     QLQAPWI        3     0
CAGCTGCAGGCTGTGTATCAT     QLQAVYH        3     0
CAGCTGCAGGCTTCTACTCTG     QLQASTL        3     0
CAGCTGCAGGGGATTCCGGTG     QLQGIPV        3     0
CAGCTGCAGGGTTTGCATAAG     QLQGLHK        3     0
CAGCTGCAGGTGCCTCAGGCG     QLQVPQA        3     0
CAGCTGCAGGTGGAGAGGCCT     QLQVERP        3     0
CAGCTGCAGGTTAATGCGCCG     QLQVNAP        3     0
CAGCTGCAGGTTTCTAGTCCG     QLQVSSP        3     0
CAGCTGCAGTATACTGGTCGG     QLQYTGR        3     0
CAGCTGCAGTATCCTAAGTAT     QLQYPKY        3     0
CAGCTGCAGTCGAGGGTTCAT     QLQSRVH        3     0
CAGCTGCAGTCGCCGAATATG     QLQSPNM        3     0
CAGCTGCAGTCGCCGTTGACG     QLQSPLT        3     0
CAGCTGCAGTCGTCTCCTCTT     QLQSSPL        3     0
CAGCTGCAGTCTACGCATCAT     QLQSTHH        3     0
CAGCTGCAGTCTCAGCGTCAT     QLQSQRH        3     0
CAGCTGCAGTCTCATAGGTAT     QLQSHRY        3     0
CAGCTGCAGTGGACGGGGACT     QLQWTGT        3     0
CAGCTGCAGTGGACGTCTCAT     QLQWTSH        3     0
CAGCTGCAGTGGACTCCTTTG     QLQWTPL        3     0
CAGCTGCAGTGGGCGGATCTT     QLQWADL        3     0
CAGCTGCAGTTGGCGCCGCCT     QLQLAPP        3     0
CAGCTGCAGTTTAGGACGCCT     QLQFRTP        3     0
CAGCTGCAGTTTGATAATCCG     QLQFDNP        3     0
CAGCTGCATAAGCCTTCGCCG     QLHKPSP        3     0
CAGCTGCATAAGGTTTCTGAG     QLHKVSE        3     0
CAGCTGCATAAGTCTACGTGG     QLHKSTW        3     0
CAGCTGCATAATCCTCCTCAT     QLHNPPH        3     0
CAGCTGCATAATCTGTCGTCT     QLHNLSS        3     0
CAGCTGCATAATGTTCAGCAT     QLHNVQH        3     0
CAGCTGCATAATTCTTCGATG     QLHNSSM        3     0
CAGCTGCATACGACGAGGGTG     QLHTTRV        3     0
CAGCTGCATACGAGTACTGTT     QLHTSTV        3     0
CAGCTGCATACGAGTTGTGAT     QLHTSCD        3     0
CAGCTGCATACGGCGAGTAGG     QLHTASR        3     0
CAGCTGCATACGGCGCCTCTT     QLHTAPL        3     0
CAGCTGCATACGGGTCCTACT     QLHTGPT        3     0
CAGCTGCATACTCCGGCTCTT     QLHTPAL        3     0
CAGCTGCATACTGGGTCTCGG     QLHTGSR        3     0
CAGCTGCATACTTCGCATCGT     QLHTSHR        3     0
CAGCTGCATACTTCTGATACG     QLHTSDT        3     0
CAGCTGCATAGGGCGACGTAG     QLHRATQ        3     0
CAGCTGCATAGGTCGATTTCG     QLHRSIS        3     0
CAGCTGCATAGTACGCGTGAT     QLHSTRD        3     0
CAGCTGCATATTGCTCCGTCG     QLHIAPS        3     0
CAGCTGCATCATAGGGAGTGG     QLHHREW        3     0
CAGCTGCATCATCGGACTCCT     QLHHRTP        3     0
CAGCTGCATCATCGGGATACT     QLHHRDT        3     0
CAGCTGCATCATCGTACGCAT     QLHHRTH        3     0
CAGCTGCATCCGACGAGTCAG     QLHPTSQ        3     0
CAGCTGCATCCGATGACTCTT     QLHPMTL        3     0
CAGCTGCATCCGCGTCCTTTG     QLHPRPL        3     0
CAGCTGCATCCGCTTCCTCCG     QLHPLPP        3     0
CAGCTGCATCCGGCTATTGCG     QLHPAIA        3     0
CAGCTGCATCCGGGTACGTCT     QLHPGTS        3     0
CAGCTGCATCCGTCGCTGCAT     QLHPSLH        3     0
CAGCTGCATCCGTCTACGCAT     QLHPSTH        3     0
CAGCTGCATCCTATTGCTGTT     QLHPIAV        3     0
CAGCTGCATCCTGATCCGAGG     QLHPDPR        3     0
CAGCTGCATCCTGTTCATGCT     QLHPVHA        3     0
CAGCTGCATCCTTGGCCTCTT     QLHPWPL        3     0
CAGCTGCATCGGACGTCTACG     QLHRTST        3     0
CAGCTGCATCGGACTGATCAG     QLHRTDQ        3     0
CAGCTGCATCGGAGTCAGTAT     QLHRSQY        3     0
CAGCTGCATCGGCCTCCTCAG     QLHRPPQ        3     0
CAGCTGCATCGGCCTGCTCTG     QLHRPAL        3     0
CAGCTGCATCGGCTGCCTCTT     QLHRLPL        3     0
CAGCTGCATCGGGCGCCGAAG     QLHRAPK        3     0
CAGCTGCATCGGGCTGCGTGG     QLHRAAW        3     0
CAGCTGCATCGTACTTGGACT     QLHRTWT        3     0
CAGCTGCATCGTGATCCGCCG     QLHRDPP        3     0
CAGCTGCATCGTGGTGTTCCT     QLHRGVP        3     0
CAGCTGCATCTGAATAGGTTG     QLHLNRL        3     0
CAGCTGCATCTGTATCATCCT     QLHLYHP        3     0
CAGCTGCATCTTGGGCGGTTG     QLHLGRL        3     0
CAGCTGCATGAGACTGCTAGG     QLHETAR        3     0
CAGCTGCATGAGATGAGTTGT     QLHEMSC        3     0
CAGCTGCATGAGTCTGTGCCT     QLHESVP        3     0
CAGCTGCATGATCCGCGTCAT     QLHDPRH        3     0
CAGCTGCATGATGATGGTGCT     QLHDDGA        3     0
CAGCTGCATGCGACTATGTAG     QLHATMQ        3     0
CAGCTGCATGCGATGCATGTG     QLHAMHV        3     0
CAGCTGCATGCGATGGATCCT     QLHAMDP        3     0
CAGCTGCATGCGCGGTCTCTT     QLHARSL        3     0
CAGCTGCATGCGTTGTGTACT     QLHALCT        3     0
CAGCTGCATGCGTTTACGTTT     QLHAFTF        3     0
CAGCTGCATGCTCCTCTTCCT     QLHAPLP        3     0
CAGCTGCATGCTCCTGTGCGT     QLHAPVR        3     0
CAGCTGCATGCTCTTCATCCG     QLHALHP        3     0
CAGCTGCATGGTACGACTCAG     QLHGTTQ        3     0
CAGCTGCATGGTCATCCTAAG     QLHGHPK        3     0
CAGCTGCATGGTCTTCCGCGG     QLHGLPR        3     0
CAGCTGCATGGTGCGCGTTCT     QLHGARS        3     0
CAGCTGCATGTGAAGCCTACT     QLHVKPT        3     0
CAGCTGCATGTGACGCCTTAG     QLHVTPQ        3     0
CAGCTGCATGTGGTTCTGCCT     QLHVVLP        3     0
CAGCTGCATGTTCTGAAGCAT     QLHVLKH        3     0
CAGCTGCATGTTTCTAATTGG     QLHVSNW        3     0
CAGCTGCATTATACGCTTAGT     QLHYTLS        3     0
CAGCTGCATTATTCGATGTAT     QLHYSMY        3     0
CAGCTGCATTCTCCTCCTCCT     QLHSPPP        3     0
CAGCTGCATTGGCTTCCTGAT     QLHWLPD        3     0
CAGCTGCCGAAGCTTTTGCCG     QLPKLLP        3     0
CAGCTGCCGAAGGTGTTGGCG     QLPKVLA        3     0
CAGCTGCCGAAGTATCCGCTT     QLPKYPL        3     0
CAGCTGCCGAAGTATGTTCCT     QLPKYVP        3     0
CAGCTGCCGAATAATGTGTCT     QLPNNVS        3     0
CAGCTGCCGAATACGCATGGT     QLPNTHG        3     0
CAGCTGCCGAATATGAATTAT     QLPNMNY        3     0
CAGCTGCCGAATCGTTATCGT     QLPNRYR        3     0
CAGCTGCCGACGACGGATCCG     QLPTTDP        3     0
CAGCTGCCGACGACTAATGGT     QLPTTNG        3     0
CAGCTGCCGACGACTCATGCT     QLPTTHA        3     0
CAGCTGCCGACGACTCTTGGT     QLPTTLG        3     0
CAGCTGCCGACTAATTATGCG     QLPTNYA        3     0
CAGCTGCCGACTATGACTATT     QLPTMTI        3     0
CAGCTGCCGACTATTCGTAAG     QLPTIRK        3     0
CAGCTGCCGACTCCGCCTCCG     QLPTPPP        3     0
CAGCTGCCGAGGACGATTCAG     QLPRTIQ        3     0
CAGCTGCCGAGGCATCCTGTG     QLPRHPV        3     0
CAGCTGCCGAGGCCTGTTAGT     QLPRPVS        3     0
CAGCTGCCGAGGCTGACTGTG     QLPRLTV        3     0
CAGCTGCCGAGGGTGAAGGCG     QLPRVKA        3     0
CAGCTGCCGAGGGTGGCGGTG     QLPRVAV        3     0
CAGCTGCCGAGGTCGATGCAG     QLPRSMQ        3     0
CAGCTGCCGAGTACGGATTTG     QLPSTDL        3     0
CAGCTGCCGAGTCTTTATACG     QLPSLYT        3     0
CAGCTGCCGATGACGCGTCAG     QLPMTRQ        3     0
CAGCTGCCGCCGAATTCTCGG     QLPPNSR        3     0
CAGCTGCCGCGTCCTTCTACT     QLPRPST        3     0
CAGCTGCCGGAGAGGGGTCCG     QLPERGP        3     0
CAGCTGCCGGAGATGACGTAT     QLPEMTY        3     0
CAGCTGCCGGAGATTGGTGCG     QLPEIGA        3     0
CAGCTGCCGGAGGAGTATCCT     QLPEEYP        3     0
CAGCTGCCGGATACGCTGACG     QLPDTLT        3     0
CAGCTGCCGGATCCTCCAAAT     QLPDPPN        3     0
CAGCTGCCGGATCGGATGAGT     QLPDRMS        3     0
CAGCTGCCGGATCGTCATAGT     QLPDRHS        3     0
CAGCTGCCGGATCTGATGTTG     QLPDLML        3     0
CAGCTGCCGGATGCGTATCAG     QLPDAYQ        3     0
CAGCTGCCGGATTTGGATGAT     QLPDLDD        3     0
CAGCTGCCGGCGAAGTCTATG     QLPAKSM        3     0
CAGCTGCCGGCGAGTAGGACG     QLPASRT        3     0
CAGCTGCCGGCGCCGCTTCCT     QLPAPLP        3     0
CAGCTGCCGGCGTCTCCTCGT     QLPASPR        3     0
CAGCTGCCGGCTCATACTCCT     QLPAHTP        3     0
CAGCTGCCGGCTCCGATGCAG     QLPAPMQ        3     0
CAGCTGCCGGCTCTTATGGAT     QLPALMD        3     0
CAGCTGCCGGCTCTTTCGAGT     QLPALSS        3     0
CAGCTGCCGGCTTATCGGAGT     QLPAYRS        3     0
CAGCTGCCGGCTTCTACGTGT     QLPASTC        3     0
CAGCTGCCGGGGAGTCTGCAT     QLPGSLH        3     0
CAGCTGCCGGGTCTTGATCTT     QLPGLDL        3     0
CAGCTGCCGGGTGCTCCTCTT     QLPGAPL        3     0
CAGCTGCCGGGTGGTACTGAT     QLPGGTD        3     0
CAGCTGCCGGTGACGAGTCGG     QLPVTSR        3     0
CAGCTGCCGGTGCATATGGAG     QLPVHME        3     0
CAGCTGCCGGTGCGTCATACG     QLPVRHT        3     0
CAGCTGCCGGTTACGCGTCAT     QLPVTRH        3     0
CAGCTGCCGGTTCAGACTCCT     QLPVQTP        3     0
CAGCTGCCGGTTCATTATCCG     QLPVHYP        3     0
CAGCTGCCGTATGTGCGTGAT     QLPYVRD        3     0
CAGCTGCCGTCGAATAATAAG     QLPSNNK        3     0
CAGCTGCCGTCGCTTCGTCCG     QLPSLRP        3     0
CAGCTGCCGTCGTATCGTGTG     QLPSYRV        3     0
CAGCTGCCGTCTCCGCATTAT     QLPSPHY        3     0
CAGCTGCCGTTGACGCTTTAT     QLPLTLY        3     0
CAGCTGCCGTTGATGGTTTCG     QLPLMVS        3     0
CAGCTGCCGTTTGCTACTCGG     QLPFATR        3     0
CAGCTGCCTAAGTTGCCTGAT     QLPKLPD        3     0
CAGCTGCCTAATATGCCTCAG     QLPNMPQ        3     0
CAGCTGCCTAATCCGACGACT     QLPNPTT        3     0
CAGCTGCCTAATCCGTATGCG     QLPNPYA        3     0
CAGCTGCCTAATGAGACTATG     QLPNETM        3     0
CAGCTGCCTACGCTTAGTGAT     QLPTLSD        3     0
CAGCTGCCTACGCTTTATTTG     QLPTLYL        3     0
CAGCTGCCTACGGTGTCTCAT     QLPTVSH        3     0
CAGCTGCCTACGTAGAAGGTT     QLPTQKV        3     0
CAGCTGCCTACTATGCTTACG     QLPTMLT        3     0
CAGCTGCCTACTCCTACGCCG     QLPTPTP        3     0
CAGCTGCCTACTCCTGCTTTG     QLPTPAL        3     0
CAGCTGCCTACTCTTCGGGCT     QLPTLRA        3     0
CAGCTGCCTACTTCTCGGGAT     QLPTSRD        3     0
CAGCTGCCTAGGCCTCATTAT     QLPRPHY        3     0
CAGCTGCCTAGTAAGCTTCCG     QLPSKLP        3     0
CAGCTGCCTAGTACGCGGACT     QLPSTRT        3     0
CAGCTGCCTAGTACTACGAAG     QLPSTTK        3     0
CAGCTGCCTAGTATTCCTACG     QLPSIPT        3     0
CAGCTGCCTAGTGCGGGTCTG     QLPSAGL        3     0
CAGCTGCCTAGTTATATTGTT     QLPSYIV        3     0
CAGCTGCCTATGGTGGCGTCG     QLPMVAS        3     0
CAGCTGCCTCAGCGTACTCCT     QLPQRTP        3     0
CAGCTGCCTCAGTATGCTCTT     QLPQYAL        3     0
CAGCTGCCTCAGTCGGTTCCT     QLPQSVP        3     0
CAGCTGCCTCATATGTCGTTT     QLPHMSF        3     0
CAGCTGCCTCATGCTTCGCCG     QLPHASP        3     0
CAGCTGCCTCATTATCGTACT     QLPHYRT        3     0
CAGCTGCCTCCGAATAATCCG     QLPPNNP        3     0
CAGCTGCCTCCGAATCTTTGG     QLPPNLW        3     0
CAGCTGCCTCCGACTCCGCTG     QLPPTPL        3     0
CAGCTGCCTCCGACTCCTACT     QLPPTPT        3     0
CAGCTGCCTCCGAGGACTATT     QLPPRTI        3     0
CAGCTGCCTCCGCCTCCTCTT     QLPPPPL        3     0
CAGCTGCCTCCGCGTCATAGT     QLPPRHS        3     0
CAGCTGCCTCCGGTGCCTCTG     QLPPVPL        3     0
CAGCTGCCTCCTAGTGCGTTG     QLPPSAL        3     0
CAGCTGCCTCCTATTACGTAT     QLPPITY        3     0
CAGCTGCCTCCTCTTCTGCTG     QLPPLLL        3     0
CAGCTGCCTCCTTCTGTGTGG     QLPPSVW        3     0
CAGCTGCCTCCTTTTCGGTGG     QLPPFRW        3     0
CAGCTGCCTCGGATTCTGAAG     QLPRILK        3     0
CAGCTGCCTCGGCTTCCGTTT     QLPRLPF        3     0
CAGCTGCCTCGGGCTTGGCCG     QLPRAWP        3     0
CAGCTGCCTCGTCCGCATCAG     QLPRPHQ        3     0
CAGCTGCCTCGTGTGCATTAG     QLPRVHQ        3     0
CAGCTGCCTCGTGTTTCGTTG     QLPRVSL        3     0
CAGCTGCCTCGTTCGCCGCAT     QLPRSPH        3     0
CAGCTGCCTCGTTCTCCGTCT     QLPRSPS        3     0
CAGCTGCCTCTGCCTCGGCCT     QLPLPRP        3     0
CAGCTGCCTCTTGATCCGCGG     QLPLDPR        3     0
CAGCTGCCTGAGCGTCCTTAT     QLPERPY        3     0
CAGCTGCCTGATCCTACTACT     QLPDPTT        3     0
CAGCTGCCTGATGCGCATACT     QLPDAHT        3     0
CAGCTGCCTGCGAGGAATGTT     QLPARNV        3     0
CAGCTGCCTGCTCCGGATTAT     QLPAPDY        3     0
CAGCTGCCTGCTCCTAATGAT     QLPAPND        3     0
CAGCTGCCTGCTCCTGGTCGT     QLPAPGR        3     0
CAGCTGCCTGCTCGTACTCAT     QLPARTH        3     0
CAGCTGCCTGCTCTGTGGTAG     QLPALWQ        3     0
CAGCTGCCTGGGCTTGCTCCG     QLPGLAP        3     0
CAGCTGCCTGGTCCGAATCCG     QLPGPNP        3     0
CAGCTGCCTGGTGCTATGCCT     QLPGAMP        3     0
CAGCTGCCTGGTTGTAGTCCG     QLPGCSP        3     0
CAGCTGCCTGTGCATCGGAGT     QLPVHRS        3     0
CAGCTGCCTGTTAGTTCTAGG     QLPVSSR        3     0
CAGCTGCCTGTTATGACGCCG     QLPVMTP        3     0
CAGCTGCCTTATGCGAAGGTG     QLPYAKV        3     0
CAGCTGCCTTATGCGAGTGCG     QLPYASA        3     0
CAGCTGCCTTCTCGTCATACG     QLPSRHT        3     0
CAGCTGCCTTGGCCGCCTCCG     QLPWPPP        3     0
CAGCTGCCTTTTCGGGTTGCG     QLPFRVA        3     0
CAGCTGCCTTTTGTTGCGACG     QLPFVAT        3     0
CAGCTGCGGAATAGTACGCAT     QLRNSTH        3     0
CAGCTGCGGAATGTGATTCAG     QLRNVIQ        3     0
CAGCTGCGGACGGAGACGTTT     QLRTETF        3     0
CAGCTGCGGACGGTTCCTCCG     QLRTVPP        3     0
CAGCTGCGGACTACTCATGGT     QLRTTHG        3     0
CAGCTGCGGACTACTGTGAAT     QLRTTVN        3     0
CAGCTGCGGACTATTTCTCCG     QLRTISP        3     0
CAGCTGCGGACTCTTGAGCTT     QLRTLEL        3     0
CAGCTGCGGACTGCGACGCCG     QLRTATP        3     0
CAGCTGCGGACTTTGCGTGAT     QLRTLRD        3     0
CAGCTGCGGAGTAGTCTGATT     QLRSSLI        3     0
CAGCTGCGGAGTCATGCTAGT     QLRSHAS        3     0
CAGCTGCGGAGTCTGACTGTG     QLRSLTV        3     0
CAGCTGCGGATGATTCAGACG     QLRMIQT        3     0
CAGCTGCGGATGCCTACGTCG     QLRMPTS        3     0
CAGCTGCGGATGGATCTGATG     QLRMDLM        3     0
CAGCTGCGGATTGCGGGTAGT     QLRIAGS        3     0
CAGCTGCGGCAGATTGGTAGT     QLRQIGS        3     0
CAGCTGCGGCATGGTACTAGT     QLRHGTS        3     0
CAGCTGCGGCCGACGTCTCAT     QLRPTSH        3     0
CAGCTGCGGCCGTCTAATTTT     QLRPSNF        3     0
CAGCTGCGGCCTACTCTTCAG     QLRPTLQ        3     0
CAGCTGCGGCCTATGACGGGT     QLRPMTG        3     0
CAGCTGCGGCCTGCGTGGGAT     QLRPAWD        3     0
CAGCTGCGGCCTGGTTCTTCT     QLRPGSS        3     0
CAGCTGCGGCCTGTTTCGAGT     QLRPVSS        3     0
CAGCTGCGGGAGTATCCTTTG     QLREYPL        3     0
CAGCTGCGGGATACGGCGCTG     QLRDTAL        3     0
CAGCTGCGGGATATTAAGGCT     QLRDIKA        3     0
CAGCTGCGGGATCATTCTACT     QLRDHST        3     0
CAGCTGCGGGATCGGGCTCTG     QLRDRAL        3     0
CAGCTGCGGGCGTCGCTGGAG     QLRASLE        3     0
CAGCTGCGGGCGTCTACTCAT     QLRASTH        3     0
CAGCTGCGGGCTCTTACTGGT     QLRALTG        3     0
CAGCTGCGGGGGAATCAGCCT     QLRGNQP        3     0
CAGCTGCGGGTGGGTCCTCAT     QLRVGPH        3     0
CAGCTGCGGTATCCGGATTAT     QLRYPDY        3     0
CAGCTGCGGTATCCTACTACG     QLRYPTT        3     0
CAGCTGCGGTCGATGAATCCT     QLRSMNP        3     0
CAGCTGCGGTCTACGTCGACG     QLRSTST        3     0
CAGCTGCGGTCTCATACTGCT     QLRSHTA        3     0
CAGCTGCGGTCTTCGTCTCCT     QLRSSSP        3     0
CAGCTGCGGTTGTCTCTGATG     QLRLSLM        3     0
CAGCTGCGTAATCTGCCGTTG     QLRNLPL        3     0
CAGCTGCGTACGACGACGTTT     QLRTTTF        3     0
CAGCTGCGTACTACGAATGTT     QLRTTNV        3     0
CAGCTGCGTACTTGGGCGCTG     QLRTWAL        3     0
CAGCTGCGTACTTTGCATTCG     QLRTLHS        3     0
CAGCTGCGTAGTCATTATACT     QLRSHYT        3     0
CAGCTGCGTATTCCGATGCCT     QLRIPMP        3     0
CAGCTGCGTCAGGCGGAGTGG     QLRQAEW        3     0
CAGCTGCGTCATCATTATATT     QLRHHYI        3     0
CAGCTGCGTCATCCTCCTGTG     QLRHPPV        3     0
CAGCTGCGTCATCCTCCTTAG     QLRHPPQ        3     0
CAGCTGCGTCCGTGGCCTGAT     QLRPWPD        3     0
CAGCTGCGTCCTCATAGTATT     QLRPHSI        3     0
CAGCTGCGTCCTCTGCATTCT     QLRPLHS        3     0
CAGCTGCGTCCTGGGCCTCCT     QLRPGPP        3     0
CAGCTGCGTGATCTTACTTGG     QLRDLTW        3     0
CAGCTGCGTGATGGTATGGTT     QLRDGMV        3     0
CAGCTGCGTGCGGTGCCTAGT     QLRAVPS        3     0
CAGCTGCGTGGGGCTCCTATG     QLRGAPM        3     0
CAGCTGCGTGGTCCTATTTTG     QLRGPIL        3     0
CAGCTGCGTGTGGCGTATCAT     QLRVAYH        3     0
CAGCTGCGTGTTCCGACGGGT     QLRVPTG        3     0
CAGCTGCTGAAGGATACTAGG     QLLKDTR        3     0
CAGCTGCTGAATAATGAGGGG     QLLNNEG        3     0
CAGCTGCTGAATCATCGTACG     QLLNHRT        3     0
CAGCTGCTGAATCCGAGTAAG     QLLNPSK        3     0
CAGCTGCTGACGACGAGGGGG     QLLTTRG        3     0
CAGCTGCTGACTATGCATGAT     QLLTMHD        3     0
CAGCTGCTGAGTCATCCTTCT     QLLSHPS        3     0
CAGCTGCTGAGTCCTCGTGAT     QLLSPRD        3     0
CAGCTGCTGATGACTAAGTCT     QLLMTKS        3     0
CAGCTGCTGATGCCGTTGCCG     QLLMPLP        3     0
CAGCTGCTGATTACGCTTCCG     QLLITLP        3     0
CAGCTGCTGCAGAGTCCTACG     QLLQSPT        3     0
CAGCTGCTGCAGCGTATTGAG     QLLQRIE        3     0
CAGCTGCTGCAGGATGCTCAG     QLLQDAQ        3     0
CAGCTGCTGCATCATAGTGGT     QLLHHSG        3     0
CAGCTGCTGCATCGGCCTTCT     QLLHRPS        3     0
CAGCTGCTGCATCTTAATTCG     QLLHLNS        3     0
CAGCTGCTGCATGATGCTCCG     QLLHDAP        3     0
CAGCTGCTGCATGCGCATGGT     QLLHAHG        3     0
CAGCTGCTGCATTAGACTTCG     QLLHQTS        3     0
CAGCTGCTGCCGGTTCTTGTG     QLLPVLV        3     0
CAGCTGCTGCCTAATACGTGG     QLLPNTW        3     0
CAGCTGCTGCCTACTTCGTAT     QLLPTSY        3     0
CAGCTGCTGCCTGAGACGCTG     QLLPETL        3     0
CAGCTGCTGCCTGCGCGGTCT     QLLPARS        3     0
CAGCTGCTGCGGCATCATGCT     QLLRHHA        3     0
CAGCTGCTGCGGCCTCCTACG     QLLRPPT        3     0
CAGCTGCTGCGTCCTTTTCCT     QLLRPFP        3     0
CAGCTGCTGCTTACTCCTCCT     QLLLTPP        3     0
CAGCTGCTGCTTGTGCATCCT     QLLLVHP        3     0
CAGCTGCTGCTTGTTAATGAT     QLLLVND        3     0
CAGCTGCTGGAGACTCGTCAT     QLLETRH        3     0
CAGCTGCTGGAGCGTAGTTCG     QLLERSS        3     0
CAGCTGCTGGATCCGTCTCCT     QLLDPSP        3     0
CAGCTGCTGGATCGTGCTTAT     QLLDRAY        3     0
CAGCTGCTGGATGATGGGTTT     QLLDDGF        3     0
CAGCTGCTGGCGAATACTATG     QLLANTM        3     0
CAGCTGCTGGCGAATCATATT     QLLANHI        3     0
CAGCTGCTGGCGAATCCTCTG     QLLANPL        3     0
CAGCTGCTGGCGGCGTCGTTT     QLLAASF        3     0
CAGCTGCTGGCGTTGGCGGTT     QLLALAV        3     0
CAGCTGCTGGCTCATACTGCG     QLLAHTA        3     0
CAGCTGCTGGGGCCGTCGCGG     QLLGPSR        3     0
CAGCTGCTGGGTCCGATTCCT     QLLGPIP        3     0
CAGCTGCTGGGTGATACGATG     QLLGDTM        3     0
CAGCTGCTGGTGAGTCATTAG     QLLVSHQ        3     0
CAGCTGCTGTAGACTAATCCG     QLLQTNP        3     0
CAGCTGCTGTCTACGTCTCTG     QLLSTSL        3     0
CAGCTGCTGTTTCCTACGGAT     QLLFPTD        3     0
CAGCTGCTGTTTCTGCCTATG     QLLFLPM        3     0
CAGCTGCTTAAGCCTATTCAT     QLLKPIH        3     0
CAGCTGCTTAATCCGAGTATG     QLLNPSM        3     0
CAGCTGCTTAATCCGCGTCCT     QLLNPRP        3     0
CAGCTGCTTACGACTCCTGCG     QLLTTPA        3     0
CAGCTGCTTACGGATACTCCG     QLLTDTP        3     0
CAGCTGCTTCAGCCGGGGTAT     QLLQPGY        3     0
CAGCTGCTTCCGACTGTTCCG     QLLPTVP        3     0
CAGCTGCTTCCGGGTGTGCTG     QLLPGVL        3     0
CAGCTGCTTCCGGTGACGCCT     QLLPVTP        3     0
CAGCTGCTTCCTACGCCTAAT     QLLPTPN        3     0
CAGCTGCTTCCTCCTAAGATT     QLLPPKI        3     0
CAGCTGCTTCCTCGGACTCTG     QLLPRTL        3     0
CAGCTGCTTCCTTCGAGGTCT     QLLPSRS        3     0
CAGCTGCTTCTGCCTGTGCCT     QLLLPVP        3     0
CAGCTGCTTCTGGTGCCTCCG     QLLLVPP        3     0
CAGCTGCTTGATTTTACGACG     QLLDFTT        3     0
CAGCTGCTTGCCCCTCGTCTG     QLLAPRL        3     0
CAGCTGCTTGCGTTGCCTACT     QLLALPT        3     0
CAGCTGCTTGCTCCTAAGCGT     QLLAPKR        3     0
CAGCTGCTTGCTCTTAGTCCG     QLLALSP        3     0
CAGCTGCTTGGGAATGCTTTG     QLLGNAL        3     0
CAGCTGCTTGGTGCTCAGGGT     QLLGAQG        3     0
CAGCTGGAGATGGTTTCGCGT     QLEMVSR        3     0
CAGCTGGAGATTCCGGCGCAT     QLEIPAH        3     0
CAGCTGGAGCAGCATCCGCTG     QLEQHPL        3     0
CAGCTGGAGCAGTTGGCGTCG     QLEQLAS        3     0
CAGCTGGAGCATACTCAGCGA     QLEHTQR        3     0
CAGCTGGAGCATCCTTATATT     QLEHPYI        3     0
CAGCTGGAGCATGATCCTCCG     QLEHDPP        3     0
CAGCTGGAGCCGACTCATAAT     QLEPTHN        3     0
CAGCTGGAGCCGTATAGGATT     QLEPYRI        3     0
CAGCTGGAGCCTATTCCTGCG     QLEPIPA        3     0
CAGCTGGAGCGGCCTCGGACG     QLERPRT        3     0
CAGCTGGAGCTTAGGACGTTG     QLELRTL        3     0
CAGCTGGAGGAGCCTCATGAT     QLEEPHD        3     0
CAGCTGGAGGAGGCGATGTCT     QLEEAMS        3     0
CAGCTGGAGGATCGTGCGGAG     QLEDRAE        3     0
CAGCTGGAGGCTCTGGTTCCG     QLEALVP        3     0
CAGCTGGAGGTGCCTCATCCG     QLEVPHP        3     0
CAGCTGGAGGTGCGGACTCAT     QLEVRTH        3     0
CAGCTGGAGTATCCTATTCGT     QLEYPIR        3     0
CAGCTGGAGTGGCATCGGATG     QLEWHRM        3     0
CAGCTGGATAATGCTGTTCGG     QLDNAVR        3     0
CAGCTGGATACGGGTAAGCAT     QLDTGKH        3     0
CAGCTGGATACTGTTAGGCAT     QLDTVRH        3     0
CAGCTGGATAGGCCGCCGATT     QLDRPPI        3     0
CAGCTGGATAGTCCGCCTCGT     QLDSPPR        3     0
CAGCTGGATAGTCCGCTTGCT     QLDSPLA        3     0
CAGCTGGATCATCGTCCGTTT     QLDHRPF        3     0
CAGCTGGATCATGTTCCGTTG     QLDHVPL        3     0
CAGCTGGATCCGATTCGTGGT     QLDPIRG        3     0
CAGCTGGATCCGTCGCCTAGG     QLDPSPR        3     0
CAGCTGGATCGTAGGTGTTGT     QLDRRCC        3     0
CAGCTGGATCGTGGGTCGCTG     QLDRGSL        3     0
CAGCTGGATCGTGTGCATCAG     QLDRVHQ        3     0
CAGCTGGATGCGCTGTCGGTG     QLDALSV        3     0
CAGCTGGATGCTGTTCTTGTG     QLDAVLV        3     0
CAGCTGGCAATTCGGTGGGGG     QLAIRWG        3     0
CAGCTGGCGACGAAGTTTCCT     QLATKFP        3     0
CAGCTGGCGACGAATGGTTGG     QLATNGW        3     0
CAGCTGGCGACGATTGCTCGG     QLATIAR        3     0
CAGCTGGCGACTAATCATGTG     QLATNHV        3     0
CAGCTGGCGACTAATGGGCTG     QLATNGL        3     0
CAGCTGGCGACTATGCTGATG     QLATMLM        3     0
CAGCTGGCGACTATTACGAGG     QLATITR        3     0
CAGCTGGCGACTCGTAATCCT     QLATRNP        3     0
CAGCTGGCGACTCGTCCGGTT     QLATRPV        3     0
CAGCTGGCGACTTATCTTCTT     QLATYLL        3     0
CAGCTGGCGAGGCTTACGTCG     QLARLTS        3     0
CAGCTGGCGAGTCATTATCAT     QLASHYH        3     0
CAGCTGGCGAGTCCTGGGTCG     QLASPGS        3     0
CAGCTGGCGAGTGCTCTTCAT     QLASALH        3     0
CAGCTGGCGATGATGCATGAT     QLAMMHD        3     0
CAGCTGGCGATGCATACTGCT     QLAMHTA        3     0
CAGCTGGCGATGGGTATTAAG     QLAMGIK        3     0
CAGCTGGCGATTACTCATATG     QLAITHM        3     0
CAGCTGGCGATTCAGCAGGCG     QLAIQQA        3     0
CAGCTGGCGGAGCGGTTGATT     QLAERLI        3     0
CAGCTGGCGGATCGTGTGACG     QLADRVT        3     0
CAGCTGGCGGATCTGGATGCT     QLADLDA        3     0
CAGCTGGCGGCGGAGTCGATT     QLAAESI        3     0
CAGCTGGCGGCTCCTCTGCAG     QLAAPLQ        3     0
CAGCTGGCGGCTGCTCATAGT     QLAAAHS        3     0
CAGCTGGCGGCTGTGAATCCT     QLAAVNP        3     0
CAGCTGGCGGTGAAGCCTCTT     QLAVKPL        3     0
CAGCTGGCGGTGTTTCCTCAT     QLAVFPH        3     0
CAGCTGGCGGTTCCTGGTCCT     QLAVPGP        3     0
CAGCTGGCGTAGAGGCCTCTG     QLAQRPL        3     0
CAGCTGGCGTATCCGGGGGCG     QLAYPGA        3     0
CAGCTGGCGTATGTGCATACG     QLAYVHT        3     0
CAGCTGGCGTGGATTAATGAT     QLAWIND        3     0
CAGCTGGCGTTGCGTGTTCCG     QLALRVP        3     0
CAGCTGGCGTTGCTGAAGTAT     QLALLKY        3     0
CAGCTGGCGTTTCCGAGGAGT     QLAFPRS        3     0
CAGCTGGCTAATCATGCGGAT     QLANHAD        3     0
CAGCTGGCTAATCCGATTAAT     QLANPIN        3     0
CAGCTGGCTACGATGGGGACT     QLATMGT        3     0
CAGCTGGCTACGGTGCGGGGT     QLATVRG        3     0
CAGCTGGCTACTAGTCATACG     QLATSHT        3     0
CAGCTGGCTACTATTCCGTTT     QLATIPF        3     0
CAGCTGGCTACTGAGACGTCT     QLATETS        3     0
CAGCTGGCTACTGCGGATCCT     QLATADP        3     0
CAGCTGGCTAGTTTTGTTTAT     QLASFVY        3     0
CAGCTGGCTATTCTTCAGCGG     QLAILQR        3     0
CAGCTGGCTCATAAGCTTTTG     QLAHKLL        3     0
CAGCTGGCTCATACTCGTCCG     QLAHTRP        3     0
CAGCTGGCTCATCCTACTCGT     QLAHPTR        3     0
CAGCTGGCTCCGAATCTGACG     QLAPNLT        3     0
CAGCTGGCTCCGATGCGTATG     QLAPMRM        3     0
CAGCTGGCTCCTAAGCATGGG     QLAPKHG        3     0
CAGCTGGCTCCTCCTACGCCT     QLAPPTP        3     0
CAGCTGGCTCGGCATTCTATG     QLARHSM        3     0
CAGCTGGCTCGGGTGCAGACG     QLARVQT        3     0
CAGCTGGCTCTGATGCCGTTG     QLALMPL        3     0
CAGCTGGCTCTGCCTACTGCG     QLALPTA        3     0
CAGCTGGCTCTTGCTCCTCCT     QLALAPP        3     0
CAGCTGGCTGATAGTTATATT     QLADSYI        3     0
CAGCTGGCTGATCCGAATGAT     QLADPND        3     0
CAGCTGGCTGCGACTTTTAGT     QLAATFS        3     0
CAGCTGGCTGGGCATCTGGTG     QLAGHLV        3     0
CAGCTGGCTGGTACGCATAAT     QLAGTHN        3     0
CAGCTGGCTGGTACTCATCTT     QLAGTHL        3     0
CAGCTGGCTGGTCGTACTGAT     QLAGRTD        3     0
CAGCTGGCTGTGCGGACTATT     QLAVRTI        3     0
CAGCTGGGGAAGACTACGAGT     QLGKTTS        3     0
CAGCTGGGGAAGACTACGCCT     QLGKTTP        3     0
CAGCTGGGGAATCGTCCTTAT     QLGNRPY        3     0
CAGCTGGGGAATGCTACTACT     QLGNATT        3     0
CAGCTGGGGAATGCTAGTTTG     QLGNASL        3     0
CAGCTGGGGACTCTGTCGAAT     QLGTLSN        3     0
CAGCTGGGGATGATTAATCGG     QLGMINR        3     0
CAGCTGGGGATGGTTCTGCCT     QLGMVLP        3     0
CAGCTGGGGATTACGAATGAT     QLGITND        3     0
CAGCTGGGGATTACGTTTTTG     QLGITFL        3     0
CAGCTGGGGCATACTACTATT     QLGHTTI        3     0
CAGCTGGGGCCGCTTAAGCAT     QLGPLKH        3     0
CAGCTGGGGCCGTATGATAGT     QLGPYDS        3     0
CAGCTGGGGCCGTCTACTAAG     QLGPSTK        3     0
CAGCTGGGGCCTACTCCTGAG     QLGPTPE        3     0
CAGCTGGGGCGTATTCTGACT     QLGRILT        3     0
CAGCTGGGGCGTCTTGCGGGT     QLGRLAG        3     0
CAGCTGGGGCGTGCGGCTGTT     QLGRAAV        3     0
CAGCTGGGGCTGGAGAATCAG     QLGLENQ        3     0
CAGCTGGGGGCGCCTAATTCT     QLGAPNS        3     0
CAGCTGGGGGCTGTGCCTTAT     QLGAVPY        3     0
CAGCTGGGGGTTCTGAATCGG     QLGVLNR        3     0
CAGCTGGGGTGGATTCGTATT     QLGWIRI        3     0
CAGCTGGGGTGGCCTCTTAGT     QLGWPLS        3     0
CAGCTGGGTAATCGTAGTGTG     QLGNRSV        3     0
CAGCTGGGTACGTTGTATTCT     QLGTLYS        3     0
CAGCTGGGTACTCGTAGTGTG     QLGTRSV        3     0
CAGCTGGGTACTCGTATTTGG     QLGTRIW        3     0
CAGCTGGGTACTGAGGATATT     QLGTEDI        3     0
CAGCTGGGTAGTGCGCGGTGG     QLGSARW        3     0
CAGCTGGGTATGAGTTGTCCT     QLGMSCP        3     0
CAGCTGGGTCATACGTCTTAT     QLGHTSY        3     0
CAGCTGGGTCATCCTCAGTTG     QLGHPQL        3     0
CAGCTGGGTCCGCTTTTGTTT     QLGPLLF        3     0
CAGCTGGGTCCGTATGATGAG     QLGPYDE        3     0
CAGCTGGGTCCTATGTCGACT     QLGPMST        3     0
CAGCTGGGTCCTCATCTGCTG     QLGPHLL        3     0
CAGCTGGGTGAGCATGGTAAT     QLGEHGN        3     0
CAGCTGGGTGCGCCGTGGCCG     QLGAPWP        3     0
CAGCTGGGTGCTCTGACGCAG     QLGALTQ        3     0
CAGCTGGGTGCTCTTCGTTCT     QLGALRS        3     0
CAGCTGGGTGTTACTCCGTCG     QLGVTPS        3     0
CAGCTGGGTTGGCTTCATCCG     QLGWLHP        3     0
CAGCTGGTAATTCTGCCTCAT     QLVILPH        3     0
CAGCTGGTGAATCCGCTTCTG     QLVNPLL        3     0
CAGCTGGTGACGACGCCTAGT     QLVTTPS        3     0
CAGCTGGTGACGCGTTCGTAT     QLVTRSY        3     0
CAGCTGGTGCAGCATCAGGAT     QLVQHQD        3     0
CAGCTGGTGCATCGGCCTCCT     QLVHRPP        3     0
CAGCTGGTGCCGCTTACTCAG     QLVPLTQ        3     0
CAGCTGGTGCCTCCGACGACG     QLVPPTT        3     0
CAGCTGGTGGAGCCGCATTCT     QLVEPHS        3     0
CAGCTGGTGGATCATGCGGCG     QLVDHAA        3     0
CAGCTGGTGGCGACTCCTTGG     QLVATPW        3     0
CAGCTGGTGGGGCAGCCTAAG     QLVGQPK        3     0
CAGCTGGTGGTTAAGCTTCCT     QLVVKLP        3     0
CAGCTGGTGGTTCTTCGGCAG     QLVVLRQ        3     0
CAGCTGGTTAAGCCTACGATG     QLVKPTM        3     0
CAGCTGGTTACGTCTGCGTCG     QLVTSAS        3     0
CAGCTGGTTCCGCCGTGGAGG     QLVPPWR        3     0
CAGCTGGTTCCGGGGACTTCG     QLVPGTS        3     0
CAGCTGGTTCCTCCGACGTTG     QLVPPTL        3     0
CAGCTGGTTCGTTTGCCTTCG     QLVRLPS        3     0
CAGCTGGTTGATCATCCGTTG     QLVDHPL        3     0
CAGCTGGTTGCGCATCCTTCT     QLVAHPS        3     0
CAGCTGGTTGCGTCGGCTTCT     QLVASAS        3     0
CAGCTGTAGACGAAGCTGGCG     QLQTKLA        3     0
CAGCTGTAGGAGCATGTGACT     QLQEHVT        3     0
CAGCTGTATAATATGCCGCGG     QLYNMPR        3     0
CAGCTGTATACGGAGACTGTT     QLYTETV        3     0
CAGCTGTATAGTGTTTCTCCT     QLYSVSP        3     0
CAGCTGTATCAGCCTCGTGCG     QLYQPRA        3     0
CAGCTGTATCAGTCTACGCGT     QLYQSTR        3     0
CAGCTGTATGGTGGGTCTCCT     QLYGGSP        3     0
CAGCTGTATGTTCCTCCGGCT     QLYVPPA        3     0
CAGCTGTCGACGCGTGCTGGT     QLSTRAG        3     0
CAGCTGTCGACTCGGGTTGCG     QLSTRVA        3     0
CAGCTGTCGATGCCGCCTTCG     QLSMPPS        3     0
CAGCTGTCGGAGAGTTATCGG     QLSESYR        3     0
CAGCTGTCGGAGATGCATCGT     QLSEMHR        3     0
CAGCTGTCGGGTGTGCAGCTT     QLSGVQL        3     0
CAGCTGTCGGTGCTGCTTCCT     QLSVLLP        3     0
CAGCTGTCGGTTCAGAGTGTG     QLSVQSV        3     0
CAGCTGTCGTCGACTCATCCG     QLSSTHP        3     0
CAGCTGTCGTCGCAGATGTCG     QLSSQMS        3     0
CAGCTGTCGTTGAAGCCGGAG     QLSLKPE        3     0
CAGCTGTCGTTGGGTATGCTG     QLSLGML        3     0
CAGCTGTCTACTGATATTTCG     QLSTDIS        3     0
CAGCTGTCTCCTCGGTTTCCG     QLSPRFP        3     0
CAGCTGTCTCGGCCTATGGTG     QLSRPMV        3     0
CAGCTGTCTGCGCATTGGGGG     QLSAHWG        3     0
CAGCTGTCTGGTCGTATTGGT     QLSGRIG        3     0
CAGCTGTCTGTGATTGCGCAT     QLSVIAH        3     0
CAGCTGTGGAAGACTATGGAT     QLWKTMD        3     0
CAGCTGTGGACGACTAATGTT     QLWTTNV        3     0
CAGCTGTGGACGCATACTTAG     QLWTHTQ        3     0
CAGCTGTGGACGCATCCGAGT     QLWTHPS        3     0
CAGCTGTGGACTGATCGGATT     QLWTDRI        3     0
CAGCTGTGGAGGATTGATCCG     QLWRIDP        3     0
CAGCTGTGGAGGCCTCATATG     QLWRPHM        3     0
CAGCTGTGGAGTGGGCTTACG     QLWSGLT        3     0
CAGCTGTGGCAGTTTCATGCG     QLWQFHA        3     0
CAGCTGTGGCATACGGCGAAG     QLWHTAK        3     0
CAGCTGTGGCCGCATCAGTAT     QLWPHQY        3     0
CAGCTGTGGGAGCGTACTCTG     QLWERTL        3     0
CAGCTGTGGGGGCTTCAGAGG     QLWGLQR        3     0
CAGCTGTGGGTGATTACGAGG     QLWVITR        3     0
CAGCTGTGGGTGCCGCCTACT     QLWVPPT        3     0
CAGCTGTGGTATAGTCCTGGG     QLWYSPG        3     0
CAGCTGTGGTCGCAGATGGCT     QLWSQMA        3     0
CAGCTGTGGTCGGCGCCGCAT     QLWSAPH        3     0
CAGCTGTGGTTGCAGGCGAGG     QLWLQAR        3     0
CAGCTGTGTAGGCATATGTGT     QLCRHMC        3     0
CAGCTGTGTGCTATGAAGTTG     QLCAMKL        3     0
CAGCTGTGTGGTGCTGGGCTG     QLCGAGL        3     0
CAGCTGTTACCGACTGGTCCT     QLLPTGP        3     0
CAGCTGTTGAGTCCGCCTATT     QLLSPPI        3     0
CAGCTGTTGCAGAATCGGTCT     QLLQNRS        3     0
CAGCTGTTGCCGCCTCCTTAG     QLLPPPQ        3     0
CAGCTGTTGCCTGCGAAGGTT     QLLPAKV        3     0
CAGCTGTTGGTTCCGACTTAT     QLLVPTY        3     0
CAGCTTAAGCATAGTCATCCT     QLKHSHP        3     0
CAGCTTAAGCCTCCTCCGTGG     QLKPPPW        3     0
CAGCTTAAGGTGCTTCCGTCT     QLKVLPS        3     0
CAGCTTAATAATGTGCCGAAG     QLNNVPK        3     0
CAGCTTAATGCGAGTCCTCAG     QLNASPQ        3     0
CAGCTTAATGCGATTAGTACT     QLNAIST        3     0
CAGCTTAATGCTGTTCAGGGT     QLNAVQG        3     0
CAGCTTACGAATCTTACTCCG     QLTNLTP        3     0
CAGCTTACGACGGCTACTTTG     QLTTATL        3     0
CAGCTTACGACGGGTTGTTCT     QLTTGCS        3     0
CAGCTTACGACTCATCATCTT     QLTTHHL        3     0
CAGCTTACGACTCCTCCGCAT     QLTTPPH        3     0
CAGCTTACGATTGGTCCTGCT     QLTIGPA        3     0
CAGCTTACGGATTTGGCGAGG     QLTDLAR        3     0
CAGCTTACGGCGACTCCTAGT     QLTATPS        3     0
CAGCTTACGGCTCATCATACG     QLTAHHT        3     0
CAGCTTACGGCTCTGCAGAGT     QLTALQS        3     0
CAGCTTACGGGTGAGAGGACG     QLTGERT        3     0
CAGCTTACGTGGACGCTGCAG     QLTWTLQ        3     0
CAGCTTACGTGGCGTGATCCT     QLTWRDP        3     0
CAGCTTACTAATTTGCAGCGT     QLTNLQR        3     0
CAGCTTACTACGGGTATTGAG     QLTTGIE        3     0
CAGCTTACTACGGTTGCTGCT     QLTTVAA        3     0
CAGCTTACTAGTACTCCGCGT     QLTSTPR        3     0
CAGCTTACTCAGCATCAGTCG     QLTQHQS        3     0
CAGCTTACTCATACGCCGAAG     QLTHTPK        3     0
CAGCTTACTCCGATGCATCCT     QLTPMHP        3     0
CAGCTTACTCCTCATATGATT     QLTPHMI        3     0
CAGCTTACTCGTCCTTGGTGG     QLTRPWW        3     0
CAGCTTACTGTTACTGATCAT     QLTVTDH        3     0
CAGCTTAGGACGCTTCAGGAT     QLRTLQD        3     0
CAGCTTAGGACGGCTTCTACT     QLRTAST        3     0
CAGCTTAGGATGCAGGTTATG     QLRMQVM        3     0
CAGCTTAGGCATCTTGCTGCT     QLRHLAA        3     0
CAGCTTAGGCCGGCTCTGACT     QLRPALT        3     0
CAGCTTAGGCCTCCTCTTATG     QLRPPLM        3     0
CAGCTTAGGCCTGTTACGCAT     QLRPVTH        3     0
CAGCTTAGGTGGTTGCCTCCG     QLRWLPP        3     0
CAGCTTAGTCCGCATGTGACT     QLSPHVT        3     0
CAGCTTAGTCCTATTGAGCGG     QLSPIER        3     0
CAGCTTAGTCGTTATACTGCG     QLSRYTA        3     0
CAGCTTAGTGCGAAGTTTGCG     QLSAKFA        3     0
CAGCTTAGTGCTATTCGTACG     QLSAIRT        3     0
CAGCTTAGTGCTCCGTTTCCT     QLSAPFP        3     0
CAGCTTAGTGTGCGTCAGCTG     QLSVRQL        3     0
CAGCTTAGTGTTGCGGTGTGG     QLSVAVW        3     0
CAGCTTATGGTGCGTAATGAG     QLMVRNE        3     0
CAGCTTATTCCGACGAGTTCT     QLIPTSS        3     0
CAGCTTATTGGGCTTTCGTTG     QLIGLSL        3     0
CAGCTTATTTCTCCTACTACG     QLISPTT        3     0
CAGCTTCAGAATCTTCCGAAT     QLQNLPN        3     0
CAGCTTCAGACGGGGCTGCCG     QLQTGLP        3     0
CAGCTTCAGAGGCCGCCGATG     QLQRPPM        3     0
CAGCTTCAGAGTCTGCCGTTT     QLQSLPF        3     0
CAGCTTCAGCATGCTAAGATG     QLQHAKM        3     0
CAGCTTCAGCCGCCTCTTGTG     QLQPPLV        3     0
CAGCTTCAGGCGGCGATTATT     QLQAAII        3     0
CAGCTTCAGGCGTATACGTCG     QLQAYTS        3     0
CAGCTTCAGGCTACGGATCCG     QLQATDP        3     0
CAGCTTCAGGCTCCTATGAGT     QLQAPMS        3     0
CAGCTTCATGCGCCGAGTTGG     QLHAPSW        3     0
CAGCTTCATTCTGCTCCTTCT     QLHSAPS        3     0
CAGCTTCCGAATGATACGCGT     QLPNDTR        3     0
CAGCTTCCGACGATGCTGTCT     QLPTMLS        3     0
CAGCTTCCGACGCAGCCTTTG     QLPTQPL        3     0
CAGCTTCCGACTCATTCTCCT     QLPTHSP        3     0
CAGCTTCCGAGTCTGCCTACT     QLPSLPT        3     0
CAGCTTCCGCAGTTTATGGCG     QLPQFMA        3     0
CAGCTTCCGCCTACGCATCCG     QLPPTHP        3     0
CAGCTTCCGCTTCCTCAGCCT     QLPLPQP        3     0
CAGCTTCCGGCGACTAGTGGG     QLPATSG        3     0
CAGCTTCCGGCGCATAGTCAT     QLPAHSH        3     0
CAGCTTCCGGCTAAGAAGGTG     QLPAKKV        3     0
CAGCTTCCGGTTGCTACTTAT     QLPVATY        3     0
CAGCTTCCGTATACGCTGACG     QLPYTLT        3     0
CAGCTTCCGTCGATTCAGTGG     QLPSIQW        3     0
CAGCTTCCTACTCCTCCGTTG     QLPTPPL        3     0
CAGCTTCCTCAGGTTCGTGGG     QLPQVRG        3     0
CAGCTTCCTGATCCGGTTAAG     QLPDPVK        3     0
CAGCTTCCTGATGCTAGGCGG     QLPDARR        3     0
CAGCTTCCTGCGAAGACGTCG     QLPAKTS        3     0
CAGCTTCCTGCGCATAGTCGT     QLPAHSR        3     0
CAGCTTCCTGGTCCTGATGAG     QLPGPDE        3     0
CAGCTTCGGCAGAGTGCGTCT     QLRQSAS        3     0
CAGCTTCGGCAGATGACTGAT     QLRQMTD        3     0
CAGCTTCGGCCTCCGATGTAG     QLRPPMQ        3     0
CAGCTTCGGGCTCAGCTGCTT     QLRAQLL        3     0
CAGCTTCGGTCGCTTCATCCT     QLRSLHP        3     0
CAGCTTCGTAATCATTGGACG     QLRNHWT        3     0
CAGCTTCGTACGCTGGATATT     QLRTLDI        3     0
CAGCTTCGTACTGATCATCGG     QLRTDHR        3     0
CAGCTTCGTACTGCTCTTTCG     QLRTALS        3     0
CAGCTTCGTCCTACTCCGTCG     QLRPTPS        3     0
CAGCTTCGTCCTAGTCATGCT     QLRPSHA        3     0
CAGCTTCGTCCTATTCATCGT     QLRPIHR        3     0
CAGCTTCGTGATAGTAGGCCG     QLRDSRP        3     0
CAGCTTCGTGCTACTGGGTCG     QLRATGS        3     0
CAGCTTCGTGGTCCGCAGCAG     QLRGPQQ        3     0
CAGCTTCTGCCTAAGGAGTTG     QLLPKEL        3     0
CAGCTTCTGGTGCGTGGTACG     QLLVRGT        3     0
CAGCTTCTTATGCCTGTTCCG     QLLMPVP        3     0
CAGCTTGAGAAGGTTCTGTTG     QLEKVLL        3     0
CAGCTTGAGTCTTCTAAGCAT     QLESSKH        3     0
CAGCTTGATCGTATGCAGCGT     QLDRMQR        3     0
CAGCTTGATCGTGTGCGGGCG     QLDRVRA        3     0
CAGCTTGCGACGATGAGGTGG     QLATMRW        3     0
CAGCTTGCGACTCATGGTAGG     QLATHGR        3     0
CAGCTTGCGACTGATAATCAA     QLATDNQ        3     0
CAGCTTGCGAGGAATCCTATG     QLARNPM        3     0
CAGCTTGCGGAGATTCTGTCG     QLAEILS        3     0
CAGCTTGCGGATATGATGTGG     QLADMMW        3     0
CAGCTTGCGGCGAATCTTACG     QLAANLT        3     0
CAGCTTGCGGCGACGACTATG     QLAATTM        3     0
CAGCTTGCGGCGCCTCCTTCT     QLAAPPS        3     0
CAGCTTGCGGTGACGTTTACT     QLAVTFT        3     0
CAGCTTGCGGTTCCGGGTATG     QLAVPGM        3     0
CAGCTTGCGGTTTTGCGTCCG     QLAVLRP        3     0
CAGCTTGCGTAGGCGCCGAGT     QLAQAPS        3     0
CAGCTTGCGTCGAGTTTGCCG     QLASSLP        3     0
CAGCTTGCGTCTTGGTTGGTT     QLASWLV        3     0
CAGCTTGCTAATACTAGTCCT     QLANTSP        3     0
CAGCTTGCTACTCGTCTTCAT     QLATRLH        3     0
CAGCTTGCTATGCGGCCTGTT     QLAMRPV        3     0
CAGCTTGCTCAGGTTCATTCG     QLAQVHS        3     0
CAGCTTGCTCCTATGCGTCTT     QLAPMRL        3     0
CAGCTTGCTCCTCCTCTGGTT     QLAPPLV        3     0
CAGCTTGCTGATATTAGGCAG     QLADIRQ        3     0
CAGCTTGCTGCTCGTCCGTTG     QLAARPL        3     0
CAGCTTGGGAATGCGGCGAAT     QLGNAAN        3     0
CAGCTTGGGACGTCGTATCAG     QLGTSYQ        3     0
CAGCTTGGGCCGCCTTCTCCT     QLGPPSP        3     0
CAGCTTGGGCCTGGTACTCAT     QLGPGTH        3     0
CAGCTTGGGGGGCAGCGGAGT     QLGGQRS        3     0
CAGCTTGGGGTGCATATTGCG     QLGVHIA        3     0
CAGCTTGGGTCGACTCATTAT     QLGSTHY        3     0
CAGCTTGGGTCGACTGTGGAG     QLGSTVE        3     0
CAGCTTGGGTTGGCGCGGGTT     QLGLARV        3     0
CAGCTTGGTCAGGATAAGGGG     QLGQDKG        3     0
CAGCTTGGTGTGCGTTCGACT     QLGVRST        3     0
CAGCTTGTGAAGAGTCATCCG     QLVKSHP        3     0
CAGCTTGTGACTACTACTATA     QLVTTTI        3     0
CAGCTTGTGATGCCTCGTATG     QLVMPRM        3     0
CAGCTTGTGCAGCCTACGTGG     QLVQPTW        3     0
CAGCTTGTGCCGTTGGGTCTT     QLVPLGL        3     0
CAGCTTGTGCCTCGGACGCCG     QLVPRTP        3     0
CAGCTTGTTACGAGGGCGCTT     QLVTRAL        3     0
CAGCTTGTTATGACGGCTCCT     QLVMTAP        3     0
CAGCTTTCGGCGGCTAGTGGT     QLSAASG        3     0
CAGCTTTGGACGACTACTCAT     QLWTTTH        3     0
CAGCTTTGGACGAGTCGGCAG     QLWTSRQ        3     0
CAGCTTTTGCCGGCTGGTCAG     QLLPAGQ        3     0
CAGGAGAAGCATGGTGTTCAT     QEKHGVH        3     0
CAGGAGAAGTGTCCGCCGTGT     QEKCPPC        3     0
CAGGAGAATGTGTCGCGGGCT     QENVSRA        3     0
CAGGAGACGACTCATCCTCAG     QETTHPQ        3     0
CAGGAGACGACTCTGGGGGAT     QETTLGD        3     0
CAGGAGACGATGGCGCGTCAT     QETMARH        3     0
CAGGAGACGATGTATCCTCCG     QETMYPP        3     0
CAGGAGACGCAGCGTCATTCG     QETQRHS        3     0
CAGGAGACGCATAAGCATAGT     QETHKHS        3     0
CAGGAGACGCATTATCTTCGT     QETHYLR        3     0
CAGGAGACGCCTGTTCGTAAT     QETPVRN        3     0
CAGGAGACGCGGTGGACGCCG     QETRWTP        3     0
CAGGAGACGCTGCATCCTAGA     QETLHPR        3     0
CAGGAGACGCTTTATCTGCGG     QETLYLR        3     0
CAGGAGACGGAGCCGAAGGTT     QETEPKV        3     0
CAGGAGACGGAGTGTTGTTGG     QETECCW        3     0
CAGGAGACGGATCAGTGGTAT     QETDQWY        3     0
CAGGAGACGGCTCAGGTGTTG     QETAQVL        3     0
CAGGAGACGGTGAGTCCGGGG     QETVSPG        3     0
CAGGAGACGGTGCTGCGTGCT     QETVLRA        3     0
CAGGAGACGTCTCATGCTCTT     QETSHAL        3     0
CAGGAGACTCAGACTACTCCG     QETQTTP        3     0
CAGGAGACTCCTGCTGATGCT     QETPADA        3     0
CAGGAGACTCGTGCGCCGCTT     QETRAPL        3     0
CAGGAGACTCTTCGTCCGTTG     QETLRPL        3     0
CAGGAGACTGAGCGTATTTAT     QETERIY        3     0
CAGGAGACTGCTTGGATGATG     QETAWMM        3     0
CAGGAGAGGACGCCTGGGCTT     QERTPGL        3     0
CAGGAGAGGAGTCTTCAGATT     QERSLQI        3     0
CAGGAGAGGATGTATCAGCAG     QERMYQQ        3     0
CAGGAGAGGCATTTGTTGCTG     QERHLLL        3     0
CAGGAGAGGCTGAAGCTTAGG     QERLKLR        3     0
CAGGAGAGGGCGCCTCAGCGG     QERAPQR        3     0
CAGGAGAGGGGGAGGACTGAT     QERGRTD        3     0
CAGGAGAGGGGTCAGCATCAG     QERGQHQ        3     0
CAGGAGATGCCGGTTTCGCTG     QEMPVSL        3     0
CAGGAGATGCCTAAGACGTAT     QEMPKTY        3     0
CAGGAGATGGCGACGACGCGT     QEMATTR        3     0
CAGGAGATGTATCCGTCGGCT     QEMYPSA        3     0
CAGGAGATTCGTGCGCCGCAG     QEIRAPQ        3     0
CAGGAGATTGTTCCGCCTCGT     QEIVPPR        3     0
CAGGAGATTTATACTGCGACG     QEIYTAT        3     0
CAGGAGCAGAAGTTGACGAAG     QEQKLTK        3     0
CAGGAGCAGACGCGTCTTCGT     QEQTRLR        3     0
CAGGAGCAGACTCAGAATCCG     QEQTQNP        3     0
CAGGAGCAGATTCCTCATGCT     QEQIPHA        3     0
CAGGAGCAGCAGCATCAGAGG     QEQQHQR        3     0
CAGGAGCAGCAGCCTATGCGT     QEQQPMR        3     0
CAGGAGCAGCAGCCTTCTACG     QEQQPST        3     0
CAGGAGCAGCAGCGTATTCTG     QEQQRIL        3     0
CAGGAGCAGCATACTATTCAG     QEQHTIQ        3     0
CAGGAGCAGCATATGTTTCTT     QEQHMFL        3     0
CAGGAGCAGCATCCGCCTCAG     QEQHPPQ        3     0
CAGGAGCAGCATCGTACGGCT     QEQHRTA        3     0
CAGGAGCAGCATCGTCCGTGG     QEQHRPW        3     0
CAGGAGCAGCCGTGGAATCTG     QEQPWNL        3     0
CAGGAGCAGCCTGGTCCGATG     QEQPGPM        3     0
CAGGAGCAGCCTTTGCCTCTG     QEQPLPL        3     0
CAGGAGCAGCGGAGTAAGCCT     QEQRSKP        3     0
CAGGAGCAGCTGCGGTCTTAT     QEQLRSY        3     0
CAGGAGCAGCTTCCGTATGCT     QEQLPYA        3     0
CAGGAGCAGGATAGGCTTGCG     QEQDRLA        3     0
CAGGAGCAGGATCGGGTGTCG     QEQDRVS        3     0
CAGGAGCAGGCGACGCGTCTT     QEQATRL        3     0
CAGGAGCAGGCTAGGACGGAT     QEQARTD        3     0
CAGGAGCAGGCTCATTTTCGT     QEQAHFR        3     0
CAGGAGCAGGCTGCGCATAAT     QEQAAHN        3     0
CAGGAGCAGGCTGTTACGTCG     QEQAVTS        3     0
CAGGAGCAGGGGCAGCCGTTT     QEQGQPF        3     0
CAGGAGCAGGGGCCTCAGCTT     QEQGPQL        3     0
CAGGAGCAGGTGATTAAGATT     QEQVIKI        3     0
CAGGAGCAGGTGCCTCGTGTT     QEQVPRV        3     0
CAGGAGCAGGTTCAGACGTCG     QEQVQTS        3     0
CAGGAGCAGGTTCCTCGTCAG     QEQVPRQ        3     0
CAGGAGCAGTAGATGCCGGTG     QEQQMPV        3     0
CAGGAGCAGTCGATGCAGCCT     QEQSMQP        3     0
CAGGAGCAGTTGAGGATGTAT     QEQLRMY        3     0
CAGGAGCATAAGGGGTCGCAT     QEHKGSH        3     0
CAGGAGCATAGTCCGATGCCT     QEHSPMP        3     0
CAGGAGCATCAGCCTCTGCGT     QEHQPLR        3     0
CAGGAGCATCAGTCTAAGGGG     QEHQSKG        3     0
CAGGAGCATCATAAGAGTGGG     QEHHKSG        3     0
CAGGAGCATCCTAAGTCGGTG     QEHPKSV        3     0
CAGGAGCATCGTTTGATTCTG     QEHRLIL        3     0
CAGGAGCATCTGTCGCCTCGT     QEHLSPR        3     0
CAGGAGCCGATTAATCGTGTG     QEPINRV        3     0
CAGGAGCCGATTCGTACGTTT     QEPIRTF        3     0
CAGGAGCCGCATACTCCGTCT     QEPHTPS        3     0
CAGGAGCCGCATAGTCCTCCG     QEPHSPP        3     0
CAGGAGCCGCGGCAGGCTACT     QEPRQAT        3     0
CAGGAGCCGCGTAGTCTTCAT     QEPRSLH        3     0
CAGGAGCCGCGTCAGACTTAT     QEPRQTY        3     0
CAGGAGCCGCTGAATAATGCT     QEPLNNA        3     0
CAGGAGCCGCTGCGTAATCAT     QEPLRNH        3     0
CAGGAGCCGCTTCGTGTTTCT     QEPLRVS        3     0
CAGGAGCCGGCGGTTGTGTAT     QEPAVVY        3     0
CAGGAGCCGGCGTCGTTTCCT     QEPASFP        3     0
CAGGAGCCGGCTCTGCTGACT     QEPALLT        3     0
CAGGAGCCGGGGATGTTGCGG     QEPGMLR        3     0
CAGGAGCCGGGTACGTCGAAG     QEPGTSK        3     0
CAGGAGCCGGTGCATCTGCCG     QEPVHLP        3     0
CAGGAGCCGTATCATCCGATT     QEPYHPI        3     0
CAGGAGCCGTCGCATCATCAG     QEPSHHQ        3     0
CAGGAGCCTATGCCTACGATG     QEPMPTM        3     0
CAGGAGCCTCAGCGTACGTCT     QEPQRTS        3     0
CAGGAGCCTCCGCTGCGTATT     QEPPLRI        3     0
CAGGAGCCTCTGCCTTGGTAT     QEPLPWY        3     0
CAGGAGCCTGATATGCATACT     QEPDMHT        3     0
CAGGAGCCTGCTCTTGAGGTG     QEPALEV        3     0
CAGGAGCGGACGCCTTGTCAG     QERTPCQ        3     0
CAGGAGCGGACTGAGGTGCTG     QERTEVL        3     0
CAGGAGCGGCAGTGGAGGGTT     QERQWRV        3     0
CAGGAGCGGCTGACTACGCTG     QERLTTL        3     0
CAGGAGCGGCTGCATCGTCCG     QERLHRP        3     0
CAGGAGCGGCTTCTTGGTCAG     QERLLGQ        3     0
CAGGAGCGGGATGGGTGGCAG     QERDGWQ        3     0
CAGGAGCGGGATGTTCGTTAG     QERDVRQ        3     0
CAGGAGCGGGGTGTTACTTGG     QERGVTW        3     0
CAGGAGCGTAGTGTGGTTGAG     QERSVVE        3     0
CAGGAGCGTCATCTGCATCAG     QERHLHQ        3     0
CAGGAGCGTCCTCCGCGGCCT     QERPPRP        3     0
CAGGAGCGTCTGACTTGGTAT     QERLTWY        3     0
CAGGAGCGTCTTGGTCCGCTG     QERLGPL        3     0
CAGGAGCGTGCTCAGACTTAT     QERAQTY        3     0
CAGGAGCTGACGAAGAGTCAT     QELTKSH        3     0
CAGGAGCTGACGGTTCCGTTT     QELTVPF        3     0
CAGGAGCTGAGTCCGCGTCTG     QELSPRL        3     0
CAGGAGCTGAGTCGGCAGTAG     QELSRQQ        3     0
CAGGAGCTGCAGCCTCATCAG     QELQPHQ        3     0
CAGGAGCTGCATAGGCATTTG     QELHRHL        3     0
CAGGAGCTGCCTATGAGTACG     QELPMST        3     0
CAGGAGCTGCGGAATGCTTGG     QELRNAW        3     0
CAGGAGCTGCGTCTTCATTCG     QELRLHS        3     0
CAGGAGCTGGCTGAGGTTACG     QELAEVT        3     0
CAGGAGCTGGCTGAGTTGCTT     QELAELL        3     0
CAGGAGCTGGGTCCGTGGCTG     QELGPWL        3     0
CAGGAGCTGGTGACGTATAGT     QELVTYS        3     0
CAGGAGCTGTCGGCTATTCGG     QELSAIR        3     0
CAGGAGCTTCCTCGGCTGCCG     QELPRLP        3     0
CAGGAGGAGAGGACGATGCCT     QEERTMP        3     0
CAGGAGGAGATTCCGCTGACT     QEEIPLT        3     0
CAGGAGGAGCCGACTTCGCCT     QEEPTSP        3     0
CAGGAGGAGCCGCAGATTCGT     QEEPQIR        3     0
CAGGAGGAGCCGTTTCTTACT     QEEPFLT        3     0
CAGGAGGAGCGGTGGGAGCGG     QEERWER        3     0
CAGGAGGAGGGGCCTCCGCAG     QEEGPPQ        3     0
CAGGAGGATCGTACTTCGCGG     QEDRTSR        3     0
CAGGAGGATCGTCCGCGTTTT     QEDRPRF        3     0
CAGGAGGATCGTCCTACGAGG     QEDRPTR        3     0
CAGGAGGATGGGAAGCCGGTG     QEDGKPV        3     0
CAGGAGGATTGGTCGAGTAGG     QEDWSSR        3     0
CAGGAGGCGAATCGTTCGCGT     QEANRSR        3     0
CAGGAGGCGACGCTTATTTTG     QEATLIL        3     0
CAGGAGGCGCATTGGTATCCT     QEAHWYP        3     0
CAGGAGGCGCCGAATGTGTTT     QEAPNVF        3     0
CAGGAGGCGCCTAAGATTATT     QEAPKII        3     0
CAGGAGGCGCCTACGTATAAT     QEAPTYN        3     0
CAGGAGGCGCGGTCTCAGTCT     QEARSQS        3     0
CAGGAGGCGCGGTGGACGAGG     QEARWTR        3     0
CAGGAGGCGCGTAGTGTTAAG     QEARSVK        3     0
CAGGAGGCGGCTCTGCTGGAT     QEAALLD        3     0
CAGGAGGCGGCTGATACTACG     QEAADTT        3     0
CAGGAGGCGGTGCAGCATGCT     QEAVQHA        3     0
CAGGAGGCGTGTTGTGGGTTT     QEACCGF        3     0
CAGGAGGCTAATCCGGTTTCT     QEANPVS        3     0
CAGGAGGCTCAGTCGTGGACG     QEAQSWT        3     0
CAGGAGGCTCGGACTGTGGTT     QEARTVV        3     0
CAGGAGGCTGCGACGACACAG     QEAATTQ        3     0
CAGGAGGCTGCTAGTCATAAT     QEAASHN        3     0
CAGGAGGGGAAGTCGATTTAT     QEGKSIY        3     0
CAGGAGGGGACTGTGAGTGAT     QEGTVSD        3     0
CAGGAGGGGCAGCAGTATCCT     QEGQQYP        3     0
CAGGAGGGGCATCGTCTTTTG     QEGHRLL        3     0
CAGGAGGGGCCGATGGCTAAG     QEGPMAK        3     0
CAGGAGGGGCCGCTGCGGAGT     QEGPLRS        3     0
CAGGAGGGGCTGCTGTATTCT     QEGLLYS        3     0
CAGGAGGGGCTTGCTAGGCTT     QEGLARL        3     0
CAGGAGGGGGCTAAGCTGACG     QEGAKLT        3     0
CAGGAGGGGTATAATTCGCAT     QEGYNSH        3     0
CAGGAGGGTCATCGGCCTCGT     QEGHRPR        3     0
CAGGAGGGTGCTGCTACTACT     QEGAATT        3     0
CAGGAGGGTGGGCAGACGTTT     QEGGQTF        3     0
CAGGAGGTGAGTTGGAATCAT     QEVSWNH        3     0
CAGGAGGTGCCGGCGCATGTG     QEVPAHV        3     0
CAGGAGGTGCGTCTTGGGGCG     QEVRLGA        3     0
CAGGAGGTGGTTCTTACTCGT     QEVVLTR        3     0
CAGGAGGTTACTCTGATTGTG     QEVTLIV        3     0
CAGGAGGTTGCGTATGGTCCT     QEVAYGP        3     0
CAGGAGTATAGGCCTCAGTCT     QEYRPQS        3     0
CAGGAGTATGCTCCGCGTCGT     QEYAPRR        3     0
CAGGAGTATTCGGTGGTGCAT     QEYSVVH        3     0
CAGGAGTCGACGCGTCAGGTT     QESTRQV        3     0
CAGGAGTCGCAGCTGCTTAGG     QESQLLR        3     0
CAGGAGTCGGCTAGGTATAGT     QESARYS        3     0
CAGGAGTCGGGTCGTATTTTT     QESGRIF        3     0
CAGGAGTCGTCGCTATTGCCT     QESSLLP        3     0
CAGGAGTCTGAGCTTGCTCGT     QESELAR        3     0
CAGGAGTCTTCTGCGACGAGT     QESSATS        3     0
CAGGAGTGGCGTAGTCCTAGT     QEWRSPS        3     0
CAGGAGTGGGGGCCTCATGGT     QEWGPHG        3     0
CAGGAGTTGCGTCAGGCGGAT     QELRQAD        3     0
CAGGATAAGACTGTGGCGCAT     QDKTVAH        3     0
CAGGATAAGCAGCATTCTTGG     QDKQHSW        3     0
CAGGATAAGCAGGCGTCTTTG     QDKQASL        3     0
CAGGATAAGCATCAGAGGCTT     QDKHQRL        3     0
CAGGATAAGGCTGGGTCGTAT     QDKAGSY        3     0
CAGGATAAGGTGCAGTCGCGT     QDKVQSR        3     0
CAGGATAATACGGCGCATATG     QDNTAHM        3     0
CAGGATACGAATCTTTCGCGT     QDTNLSR        3     0
CAGGATACGAGGCTGAATGTT     QDTRLNV        3     0
CAGGATACGATTCCGGCGGCT     QDTIPAA        3     0
CAGGATACGCAGGCTCCGTGG     QDTQAPW        3     0
CAGGATACGCAGTCGACTGAT     QDTQSTD        3     0
CAGGATACGCATGGTGCTAAT     QDTHGAN        3     0
CAGGATACGCCTTTTCATTCG     QDTPFHS        3     0
CAGGATACGCGTCTTCAGCTG     QDTRLQL        3     0
CAGGATACGCTTACTATTGAG     QDTLTIE        3     0
CAGGATACGGCTCATATTCGT     QDTAHIR        3     0
CAGGATACGTCGTTTCAGCCT     QDTSFQP        3     0
CAGGATACTATGCGGCCTCCG     QDTMRPP        3     0
CAGGATACTGCTAGTCTGTCG     QDTASLS        3     0
CAGGATACTGGGACTCATGCG     QDTGTHA        3     0
CAGGATAGGACTCCGGCTTTG     QDRTPAL        3     0
CAGGATAGGGCTATTACTCCG     QDRAITP        3     0
CAGGATAGGTTGACTCAGACG     QDRLTQT        3     0
CAGGATAGTACGCCTCCGCTG     QDSTPPL        3     0
CAGGATAGTACGGTTCAGTAT     QDSTVQY        3     0
CAGGATAGTAGTGATAGTGTG     QDSSDSV        3     0
CAGGATATGCTGCCGTCGAGG     QDMLPSR        3     0
CAGGATATTGCTCATCATTCT     QDIAHHS        3     0
CAGGATCAGACGGGTTCTGAG     QDQTGSE        3     0
CAGGATCAGCATACTCGTGTT     QDQHTRV        3     0
CAGGATCAGCATAGGAGGGAT     QDQHRRD        3     0
CAGGATCAGCCGATGATGAGT     QDQPMMS        3     0
CAGGATCAGGAGTCTCCTGCT     QDQESPA        3     0
CAGGATCCGAAACTGGGGCGG     QDPKLGR        3     0
CAGGATCCGAAGCTGACGATT     QDPKLTI        3     0
CAGGATCCGACTCCGATTAAG     QDPTPIK        3     0
CAGGATCCGGGTCCGCCTGTT     QDPGPPV        3     0
CAGGATCCGTTGCGGACTCAT     QDPLRTH        3     0
CAGGATCCTGAGCGGGGTGCT     QDPERGA        3     0
CAGGATCGGGCGCTGACTGCG     QDRALTA        3     0
CAGGATCGGGCGGATACTCGG     QDRADTR        3     0
CAGGATCGGGCGGCTTCGGAT     QDRAASD        3     0
CAGGATCGGGGTCATACGGGG     QDRGHTG        3     0
CAGGATCGTAATCAGGTGATG     QDRNQVM        3     0
CAGGATCGTAATGTTGGTCGG     QDRNVGR        3     0
CAGGATCGTACGTATTATAAT     QDRTYYN        3     0
CAGGATCTGAATACGCGGCGG     QDLNTRR        3     0
CAGGATCTGAGTACGCCTTGG     QDLSTPW        3     0
CAGGATCTGCGTCCTACTTAG     QDLRPTQ        3     0
CAGGATCTTGGTACGCCGCCT     QDLGTPP        3     0
CAGGATGAGCGTTGGATGCCT     QDERWMP        3     0
CAGGATGAGTATCTGGATCAT     QDEYLDH        3     0
CAGGATGATAATAGGCTGCTG     QDDNRLL        3     0
CAGGATGATCCGGCTCCTTCT     QDDPAPS        3     0
CAGGATGATCCTCTTCCGTAT     QDDPLPY        3     0
CAGGATGCGAAGCGTTATGTG     QDAKRYV        3     0
CAGGATGCGAATCATCGGCAT     QDANHRH        3     0
CAGGATGCGACGTTTCATGTG     QDATFHV        3     0
CAGGATGCGCAGCTGACGCCT     QDAQLTP        3     0
CAGGATGCGCATCTGAATATT     QDAHLNI        3     0
CAGGATGCGCCGCTTACTAAG     QDAPLTK        3     0
CAGGATGCGCCGGTTACTCAG     QDAPVTQ        3     0
CAGGATGCGCCTCCGATTTTT     QDAPPIF        3     0
CAGGATGCGCGTGTGTGGTCT     QDARVWS        3     0
CAGGATGCGCGTTTGTGTCTG     QDARLCL        3     0
CAGGATGCGCTTACTGCTGGT     QDALTAG        3     0
CAGGATGCGCTTAGTCCTCGG     QDALSPR        3     0
CAGGATGCGGCTCCGGTTCGT     QDAAPVR        3     0
CAGGATGCGGTGTGGACTCCG     QDAVWTP        3     0
CAGGATGCGTGGCTGAGTCGT     QDAWLSR        3     0
CAGGATGCGTGGGGTGATGTT     QDAWGDV        3     0
CAGGATGCTAGGCAGACGGCT     QDARQTA        3     0
CAGGATGCTCCGACGACTGCT     QDAPTTA        3     0
CAGGATGCTCGGGAGCTGCGG     QDARELR        3     0
CAGGATGCTGATACGGTGCTG     QDADTVL        3     0
CAGGATGGGCAGCGGGATACG     QDGQRDT        3     0
CAGGATGGGCATCGTCTTGTT     QDGHRLV        3     0
CAGGATGGGCATTATTCTATG     QDGHYSM        3     0
CAGGATGGGGGGCCTCCTACT     QDGGPPT        3     0
CAGGATGGTCCGCCTAAGCCT     QDGPPKP        3     0
CAGGATGGTCGGCTTCCTCAG     QDGRLPQ        3     0
CAGGATGGTGCGCAGCCGTTG     QDGAQPL        3     0
CAGGATGTGGCTCCTGTGTTG     QDVAPVL        3     0
CAGGATGTGGGGACTCCTCAG     QDVGTPQ        3     0
CAGGATGTTATGCATCGGGTG     QDVMHRV        3     0
CAGGATGTTCAGATGCCGCAT     QDVQMPH        3     0
CAGGATTCGCCGAGTTATGAT     QDSPSYD        3     0
CAGGATTCGCCGCGTCCTCCG     QDSPRPP        3     0
CAGGATTCGTTTCGTGTGCTT     QDSFRVL        3     0
CAGGCACCGACGACGCAGCTT     QAPTTQL        3     0
CAGGCAGCGGTGCATACTCCT     QAAVHTP        3     0
CAGGCGAAGACGGAGATAAGG     QAKTEIR        3     0
CAGGCGAAGACGGCTTGTTGT     QAKTACC        3     0
CAGGCGAAGACTACGCATCAT     QAKTTHH        3     0
CAGGCGAAGCAGCCTCCTCCT     QAKQPPP        3     0
CAGGCGAAGCAGGTTAGTGCG     QAKQVSA        3     0
CAGGCGAAGCTGTCTCCTCGG     QAKLSPR        3     0
CAGGCGAAGGATCAGATTAGT     QAKDQIS        3     0
CAGGCGAAGGGGTTGATTCGT     QAKGLIR        3     0
CAGGCGAAGGGTCATTTGCTT     QAKGHLL        3     0
CAGGCGAAGTATCCGGAGGTT     QAKYPEV        3     0
CAGGCGAAGTTTCCTCCGGTT     QAKFPPV        3     0
CAGGCGAATACGGCGTCTAGT     QANTASS        3     0
CAGGCGAATCAGGCGCTTCCG     QANQALP        3     0
CAGGCGAATCCGGCTAAGCGT     QANPAKR        3     0
CAGGCGAATCCTCAGCGTGTT     QANPQRV        3     0
CAGGCGAATCTGCATCTGACG     QANLHLT        3     0
CAGGCGAATGCGACGGCGGGT     QANATAG        3     0
CAGGCGAATGCGGTTGCGTTT     QANAVAF        3     0
CAGGCGACGAATCTGCCTGCT     QATNLPA        3     0
CAGGCGACGAATGCTAATCTG     QATNANL        3     0
CAGGCGACGAATGGTATGGCT     QATNGMA        3     0
CAGGCGACGACTCCTCATAGG     QATTPHR        3     0
CAGGCGACGACTGCGACTCTG     QATTATL        3     0
CAGGCGACGAGTATGTAGAGG     QATSMQR        3     0
CAGGCGACGATGCGTACGAAG     QATMRTK        3     0
CAGGCGACGATGGCTATGGCG     QATMAMA        3     0
CAGGCGACGCAGCTTCTTCGG     QATQLLR        3     0
CAGGCGACGCATACTCCTGAT     QATHTPD        3     0
CAGGCGACGCATCTGATTCCG     QATHLIP        3     0
CAGGCGACGCGGCAGCAGGCT     QATRQQA        3     0
CAGGCGACGCTGCTTCATTAT     QATLLHY        3     0
CAGGCGACGGAGGCTCGTATG     QATEARM        3     0
CAGGCGACGGCGAATCCTAGT     QATANPS        3     0
CAGGCGACGGCGTCTAATCGG     QATASNR        3     0
CAGGCGACGGCTCTGACGATG     QATALTM        3     0
CAGGCGACGGGGACGCATATG     QATGTHM        3     0
CAGGCGACGGGGGCTGGTTTG     QATGAGL        3     0
CAGGCGACGGTGCAGATTCTG     QATVQIL        3     0
CAGGCGACGGTTAAGACGTAT     QATVKTY        3     0
CAGGCGACGGTTAATTCGGCG     QATVNSA        3     0
CAGGCGACGTCGAGTCCGTTG     QATSSPL        3     0
CAGGCGACGTCTTATAGTCTG     QATSYSL        3     0
CAGGCGACGTGGAATCGTGCG     QATWNRA        3     0
CAGGCGACTACTAATCCTGCT     QATTNPA        3     0
CAGGCGACTAGGACGCCGTTT     QATRTPF        3     0
CAGGCGACTAGTACGATGCTT     QATSTML        3     0
CAGGCGACTATTTGGCGTGTT     QATIWRV        3     0
CAGGCGACTCAGATGCTGCAT     QATQMLH        3     0
CAGGCGACTCATCCGCGGAAT     QATHPRN        3     0
CAGGCGACTCCGGGTACGAAG     QATPGTK        3     0
CAGGCGACTCCTCTTCGGGCG     QATPLRA        3     0
CAGGCGACTCCTTATCGGCAT     QATPYRH        3     0
CAGGCGACTCTTCCAAATCAA     QATLPNQ        3     0
CAGGCGACTCTTCCGTTGTGG     QATLPLW        3     0
CAGGCGAGGAATCCGACGGCG     QARNPTA        3     0
CAGGCGAGGACTCAGCCTACT     QARTQPT        3     0
CAGGCGAGGATGGCTAGTACT     QARMAST        3     0
CAGGCGAGGCAGCTTTTGTCG     QARQLLS        3     0
CAGGCGAGGGAGACGGTGCAG     QARETVQ        3     0
CAGGCGAGGGAGCAGGCTATG     QAREQAM        3     0
CAGGCGAGGGCGTGGGATACG     QARAWDT        3     0
CAGGCGAGTCAGCTGCCTGCG     QASQLPA        3     0
CAGGCGAGTCAGCTTCGTCCG     QASQLRP        3     0
CAGGCGAGTCGTCCGTCTTAT     QASRPSY        3     0
CAGGCGATGAAGACTGATTCG     QAMKTDS        3     0
CAGGCGATGAAGGCTACGTTG     QAMKATL        3     0
CAGGCGATGACTGCTCTGTCT     QAMTALS        3     0
CAGGCGATGCGGGCTATGATT     QAMRAMI        3     0
CAGGCGATGCGTCTTTCGACT     QAMRLST        3     0
CAGGCGATGCTGCCTCCGCGT     QAMLPPR        3     0
CAGGCGATGCTGCTTTCGTCG     QAMLLSS        3     0
CAGGCGATGGCGCTTAGTTCT     QAMALSS        3     0
CAGGCGATGGGGCTGTCTCCT     QAMGLSP        3     0
CAGGCGATGGTGACGTATATT     QAMVTYI        3     0
CAGGCGATGTAGACTATGCTG     QAMQTML        3     0
CAGGCGATGTGGCTGTATCAG     QAMWLYQ        3     0
CAGGCGATTCCTCCGCGTTCT     QAIPPRS        3     0
CAGGCGATTCGGGAGGCACTG     QAIREAL        3     0
CAGGCGATTCTGCAGACGAGG     QAILQTR        3     0
CAGGCGATTGGTAGTTATTCT     QAIGSYS        3     0
CAGGCGATTGTTGCGGTGCCT     QAIVAVP        3     0
CAGGCGATTTCTGATTCGGTT     QAISDSV        3     0
CAGGCGCAGAAGGCGCAGTTG     QAQKAQL        3     0
CAGGCGCAGAAGGGGCCTAGG     QAQKGPR        3     0
CAGGCGCAGAATACTCCTAGG     QAQNTPR        3     0
CAGGCGCAGAATCGGATTAAT     QAQNRIN        3     0
CAGGCGCAGAATCGGCCTCTG     QAQNRPL        3     0
CAGGCGCAGAATCGGCCTGTT     QAQNRPV        3     0
CAGGCGCAGAATCGGCTTCCT     QAQNRLP        3     0
CAGGCGCAGACGGTTTCTATT     QAQTVSI        3     0
CAGGCGCAGACTACGAATCTT     QAQTTNL        3     0
CAGGCGCAGACTCATACGTAG     QAQTHTQ        3     0
CAGGCGCAGACTCCTCATCAG     QAQTPHQ        3     0
CAGGCGCAGACTGTGCGGTAT     QAQTVRY        3     0
CAGGCGCAGAGGGCGGGTGGT     QAQRAGG        3     0
CAGGCGCAGAGGGCTGTTGAG     QAQRAVE        3     0
CAGGCGCAGAGTCCGGAGAAT     QAQSPEN        3     0
CAGGCGCAGAGTCGGACTGAG     QAQSRTE        3     0
CAGGCGCAGATGACTCCGAAG     QAQMTPK        3     0
CAGGCGCAGATGTCTCGGCAG     QAQMSRQ        3     0
CAGGCGCAGATTACTCGTCAT     QAQITRH        3     0
CAGGCGCAGATTCCTCTTCTG     QAQIPLL        3     0
CAGGCGCAGCAGAATAGTCCT     QAQQNSP        3     0
CAGGCGCAGCAGACGGTTCCG     QAQQTVP        3     0
CAGGCGCAGCAGATTCCGCTT     QAQQIPL        3     0
CAGGCGCAGCAGCCTACGGTT     QAQQPTV        3     0
CAGGCGCAGCATAGTGTTGTT     QAQHSVV        3     0
CAGGCGCAGCATATTCTTCGG     QAQHILR        3     0
CAGGCGCAGCATCAGGGTCAG     QAQHQGQ        3     0
CAGGCGCAGCATCCTCCGTAG     QAQHPPQ        3     0
CAGGCGCAGCATCGTAGTACG     QAQHRST        3     0
CAGGCGCAGCCGTCGATTCAT     QAQPSIH        3     0
CAGGCGCAGCGGCAGGGGTTG     QAQRQGL        3     0
CAGGCGCAGCGTACTCCGTCG     QAQRTPS        3     0
CAGGCGCAGCTGTGGGCGAAT     QAQLWAN        3     0
CAGGCGCAGCTTACTATGCCG     QAQLTMP        3     0
CAGGCGCAGCTTCGTATGAGT     QAQLRMS        3     0
CAGGCGCAGCTTGTGACTGTT     QAQLVTV        3     0
CAGGCGCAGGAGTTTCAGCTT     QAQEFQL        3     0
CAGGCGCAGGATCCTCATGGG     QAQDPHG        3     0
CAGGCGCAGGCGGCGATTAGT     QAQAAIS        3     0
CAGGCGCAGGCGTCTATTGTG     QAQASIV        3     0
CAGGCGCAGGCTCTTCTTTAT     QAQALLY        3     0
CAGGCGCAGGCTGATGGGATG     QAQADGM        3     0
CAGGCGCAGGGGACTAAGCAT     QAQGTKH        3     0
CAGGCGCAGGGTCAGGGTCCT     QAQGQGP        3     0
CAGGCGCAGGTGCAGCTGTAT     QAQVQLY        3     0
CAGGCGCAGGTTCCTGATGCT     QAQVPDA        3     0
CAGGCGCAGTATAATACTCAG     QAQYNTQ        3     0
CAGGCGCAGTATACTAAGACT     QAQYTKT        3     0
CAGGCGCAGTATACTCGTGTT     QAQYTRV        3     0
CAGGCGCAGTATGCTTCGTCT     QAQYASS        3     0
CAGGCGCAGTCGTATACGCAG     QAQSYTQ        3     0
CAGGCGCAGTCGTCGGGGCAG     QAQSSGQ        3     0
CAGGCGCAGTCTCGTGATGAT     QAQSRDD        3     0
CAGGCGCAGTCTCTTAAGTAT     QAQSLKY        3     0
CAGGCGCAGTCTGATAGGTAT     QAQSDRY        3     0
CAGGCGCAGTCTTCGGTTAAG     QAQSSVK        3     0
CAGGCGCAGTGGCAGCGGTAT     QAQWQRY        3     0
CAGGCGCAGTGGTATCCGCAT     QAQWYPH        3     0
CAGGCGCAGTGGTCTAAGCAG     QAQWSKQ        3     0
CAGGCGCAGTTGTCGGATCGT     QAQLSDR        3     0
CAGGCGCATAAGGTGATTGCG     QAHKVIA        3     0
CAGGCGCATAATCCTCCTCGG     QAHNPPR        3     0
CAGGCGCATAATGGGAGTACT     QAHNGST        3     0
CAGGCGCATACTCATTCGGCT     QAHTHSA        3     0
CAGGCGCATAGTCAGTGGCAG     QAHSQWQ        3     0
CAGGCGCATAGTCTTCTGACG     QAHSLLT        3     0
CAGGCGCATATGTAGATGCCT     QAHMQMP        3     0
CAGGCGCATATTCCGGCGGGT     QAHIPAG        3     0
CAGGCGCATATTCCTAAGACG     QAHIPKT        3     0
CAGGCGCATCAGGCTCTTCCG     QAHQALP        3     0
CAGGCGCATCATGGGCTTCCG     QAHHGLP        3     0
CAGGCGCATCCGTCTACTTCT     QAHPSTS        3     0
CAGGCGCATCCTCCTATGCGG     QAHPPMR        3     0
CAGGCGCATCGTACTCCTGCG     QAHRTPA        3     0
CAGGCGCATCTTCAGGCTCCG     QAHLQAP        3     0
CAGGCGCATGAGAAGTCGCAG     QAHEKSQ        3     0
CAGGCGCATGAGCTTCCTCGG     QAHELPR        3     0
CAGGCGCATGATATTAGGAAG     QAHDIRK        3     0
CAGGCGCATGCGAATCAGAGT     QAHANQS        3     0
CAGGCGCATGCTTTTGCTCAT     QAHAFAH        3     0
CAGGCGCATGGTCTTGTTCCG     QAHGLVP        3     0
CAGGCGCATGTGCATAAGCCG     QAHVHKP        3     0
CAGGCGCATTATCCTCGTTCT     QAHYPRS        3     0
CAGGCGCATTCGTATATTGCT     QAHSYIA        3     0
CAGGCGCCGAAGGGTAGTGTG     QAPKGSV        3     0
CAGGCGCCGACGGGGATGCGT     QAPTGMR        3     0
CAGGCGCCGACTTGGTTTCAG     QAPTWFQ        3     0
CAGGCGCCGAGTCCGCGTGCT     QAPSPRA        3     0
CAGGCGCCGATGATGCATGTG     QAPMMHV        3     0
CAGGCGCCGATGATGCCTACG     QAPMMPT        3     0
CAGGCGCCGATGCATCATACG     QAPMHHT        3     0
CAGGCGCCGATGCATGCTTAT     QAPMHAY        3     0
CAGGCGCCGATTATTCCTACG     QAPIIPT        3     0
CAGGCGCCGATTGGTACGTAT     QAPIGTY        3     0
CAGGCGCCGATTGTTCTTCCT     QAPIVLP        3     0
CAGGCGCCGCAGATTCTGCGT     QAPQILR        3     0
CAGGCGCCGCAGGGTCTGCAG     QAPQGLQ        3     0
CAGGCGCCGCATATTCATGAG     QAPHIHE        3     0
CAGGCGCCGCATGCTTGGATT     QAPHAWI        3     0
CAGGCGCCGCATTTTCTGCAG     QAPHFLQ        3     0
CAGGCGCCGCCGAAGTCGATG     QAPPKSM        3     0
CAGGCGCCGCGTCATCCTACT     QAPRHPT        3     0
CAGGCGCCGCGTCTGACTCCG     QAPRLTP        3     0
CAGGCGCCGCGTGCTCCTATG     QAPRAPM        3     0
CAGGCGCCGCGTGTGAATCTT     QAPRVNL        3     0
CAGGCGCCGCTGTTGAGGATT     QAPLLRI        3     0
CAGGCGCCGCTTATTCCTTCT     QAPLIPS        3     0
CAGGCGCCGCTTCAGGTTGTT     QAPLQVV        3     0
CAGGCGCCGCTTTGGTGGAAG     QAPLWWK        3     0
CAGGCGCCGGAGCCTTGGTTT     QAPEPWF        3     0
CAGGCGCCGGATAAGCATCAG     QAPDKHQ        3     0
CAGGCGCCGGCTACTATGCTT     QAPATML        3     0
CAGGCGCCGGCTATAATTACT     QAPAIIT        3     0
CAGGCGCCGGCTCTGTTTGAG     QAPALFE        3     0
CAGGCGCCGGGGAATTCGAAG     QAPGNSK        3     0
CAGGCGCCGGGTAAGCATTAT     QAPGKHY        3     0
CAGGCGCCGGGTCCTCAGCCG     QAPGPQP        3     0
CAGGCGCCGGTGACTATTGTG     QAPVTIV        3     0
CAGGCGCCGGTTCTGCCTCCG     QAPVLPP        3     0
CAGGCGCCGGTTGCTGTGGGT     QAPVAVG        3     0
CAGGCGCCGTATATGAGGAAT     QAPYMRN        3     0
CAGGCGCCGTATCCTCTTGCT     QAPYPLA        3     0
CAGGCGCCGTCTATGTTTTGG     QAPSMFW        3     0
CAGGCGCCGTCTGGTACTATT     QAPSGTI        3     0
CAGGCGCCGTGGTATGAGATG     QAPWYEM        3     0
CAGGCGCCGTTGAATATGTCG     QAPLNMS        3     0
CAGGCGCCGTTTCATCATGGG     QAPFHHG        3     0
CAGGCGCCGTTTCTGCTGCTT     QAPFLLL        3     0
CAGGCGCCGTTTCTTCCGCTG     QAPFLPL        3     0
CAGGCGCCTACGAGGGTTGGG     QAPTRVG        3     0
CAGGCGCCTACTCATCATCCT     QAPTHHP        3     0
CAGGCGCCTACTCCTATGTGG     QAPTPMW        3     0
CAGGCGCCTACTGGGTCTATG     QAPTGSM        3     0
CAGGCGCCTAGGACTTATGTG     QAPRTYV        3     0
CAGGCGCCTAGTCCGGGTCAG     QAPSPGQ        3     0
CAGGCGCCTATGCATCATGTG     QAPMHHV        3     0
CAGGCGCCTCCTCATGTTAAT     QAPPHVN        3     0
CAGGCGCCTCCTTTGCCTCCA     QAPPLPP        3     0
CAGGCGCCTCGGACGATGTGG     QAPRTMW        3     0
CAGGCGCCTCGGATTATGAGT     QAPRIMS        3     0
CAGGCGCCTCTGATTCTTCTG     QAPLILL        3     0
CAGGCGCCTCTTCGTGTTTCG     QAPLRVS        3     0
CAGGCGCCTGATATGTCTATT     QAPDMSI        3     0
CAGGCGCCTGCGAGTATGTTG     QAPASML        3     0
CAGGCGCCTGGTCATGGGGTG     QAPGHGV        3     0
CAGGCGCCTGTGACTATTCGT     QAPVTIR        3     0
CAGGCGCCTGTGCTTTCTCCT     QAPVLSP        3     0
CAGGCGCCTGTTCAGTTTTCG     QAPVQFS        3     0
CAGGCGCCTTCTACTTCGTCG     QAPSTSS        3     0
CAGGCGCGGACTCAGCCGGAT     QARTQPD        3     0
CAGGCGCGGACTTTGGCTGGG     QARTLAG        3     0
CAGGCGCGGATGCCTATGTAT     QARMPMY        3     0
CAGGCGCGGATGGATCGGACT     QARMDRT        3     0
CAGGCGCGGCAGACGGTGCAG     QARQTVQ        3     0
CAGGCGCGGCAGCCGGATGTT     QARQPDV        3     0
CAGGCGCGGCATCTTGATCTT     QARHLDL        3     0
CAGGCGCGGCTGCAGGCTTAT     QARLQAY        3     0
CAGGCGCGGCTTCAGGGGTTG     QARLQGL        3     0
CAGGCGCGGGATACTACGTCG     QARDTTS        3     0
CAGGCGCGGGGTCTGGATGAT     QARGLDD        3     0
CAGGCGCGGGGTGAGGTTCGT     QARGEVR        3     0
CAGGCGCGGGTGCTGCAGGCG     QARVLQA        3     0
CAGGCGCGGTCGTATCTTCTG     QARSYLL        3     0
CAGGCGCGGTCGTGGAATTTG     QARSWNL        3     0
CAGGCGCGGTCTCAGATGCTG     QARSQML        3     0
CAGGCGCGTAATCTGCCTATT     QARNLPI        3     0
CAGGCGCGTAGTCCTACTCAG     QARSPTQ        3     0
CAGGCGCGTATTGATGGTGCG     QARIDGA        3     0
CAGGCGCGTATTGGTCATTGG     QARIGHW        3     0
CAGGCGCGTCAGCAGGATTAT     QARQQDY        3     0
CAGGCGCGTCATGAGGGTCAG     QARHEGQ        3     0
CAGGCGCGTCCTGTGGTGCGT     QARPVVR        3     0
CAGGCGCGTCTGAATTATCCG     QARLNYP        3     0
CAGGCGCGTCTGAGTCCGTTT     QARLSPF        3     0
CAGGCGCGTCTGCATCTTCAT     QARLHLH        3     0
CAGGCGCGTGCTCAAACGGCT     QARAQTA        3     0
CAGGCGCGTGGTTCGATTCAG     QARGSIQ        3     0
CAGGCGCGTGTGGTGAATAAT     QARVVNN        3     0
CAGGCGCGTGTTGGTGCTCAT     QARVGAH        3     0
CAGGCGCTGACGAGGGCGATG     QALTRAM        3     0
CAGGCGCTGACGGATTTGTTG     QALTDLL        3     0
CAGGCGCTGACGGCTACTTAT     QALTATY        3     0
CAGGCGCTGACTCGTAGTGCT     QALTRSA        3     0
CAGGCGCTGCAGAATCGTTCT     QALQNRS        3     0
CAGGCGCTGCAGGCTTATACG     QALQAYT        3     0
CAGGCGCTGCATAATAATTCT     QALHNNS        3     0
CAGGCGCTGCATCCGGTTTTG     QALHPVL        3     0
CAGGCGCTGCATCCTAAGGGT     QALHPKG        3     0
CAGGCGCTGCGGGGTGGTCCT     QALRGGP        3     0
CAGGCGCTGGAGGAGACTTAG     QALEETQ        3     0
CAGGCGCTGGATAAGCCTCTT     QALDKPL        3     0
CAGGCGCTGGATCGTTTTCGG     QALDRFR        3     0
CAGGCGCTGGGTGAGTCTTCG     QALGESS        3     0
CAGGCGCTGGTGGGTATTAGG     QALVGIR        3     0
CAGGCGCTGGTTCGTTCTCCT     QALVRSP        3     0
CAGGCGCTGTCGTCTCGGGTT     QALSSRV        3     0
CAGGCGCTGTCTAGGCCGATT     QALSRPI        3     0
CAGGCGCTGTTGATGACGTGG     QALLMTW        3     0
CAGGCGCTTCATCCGTATAAG     QALHPYK        3     0
CAGGCGCTTGCTCATGTTACT     QALAHVT        3     0
CAGGCGCTTGTTACGCTGCGG     QALVTLR        3     0
CAGGCGCTTGTTAGTACTAAG     QALVSTK        3     0
CAGGCGGAGAAGACGAGTTTG     QAEKTSL        3     0
CAGGCGGAGACGGCGACTATT     QAETATI        3     0
CAGGCGGAGATGCCGTCGTCT     QAEMPSS        3     0
CAGGCGGAGCAGCATCATCTG     QAEQHHL        3     0
CAGGCGGAGCGGGCGGCTTGG     QAERAAW        3     0
CAGGCGGAGCTGACGTATGCG     QAELTYA        3     0
CAGGCGGAGCTGCGGCCTCTG     QAELRPL        3     0
CAGGCGGAGCTTGCGGCGACT     QAELAAT        3     0
CAGGCGGAGGATCCGTCGCTG     QAEDPSL        3     0
CAGGCGGAGGCGAAGCAGGTT     QAEAKQV        3     0
CAGGCGGAGGCGACGATTCCT     QAEATIP        3     0
CAGGCGGAGGCTCTTAGTAGT     QAEALSS        3     0
CAGGCGGAGGGGACGCCTCGT     QAEGTPR        3     0
CAGGCGGAGGTTGCTAATCGT     QAEVANR        3     0
CAGGCGGAGTCTGCGGTTCTG     QAESAVL        3     0
CAGGCGGAGTTGCCTACTCTT     QAELPTL        3     0
CAGGCGGATACGGGTTCGCTT     QADTGSL        3     0
CAGGCGGATACTCCTTGGCTG     QADTPWL        3     0
CAGGCGGATAGTTGGCGTCAG     QADSWRQ        3     0
CAGGCGGATCAGAAGCTTCCG     QADQKLP        3     0
CAGGCGGATCATCAGCCGATG     QADHQPM        3     0
CAGGCGGATCCGCGACGGTCG     QADPRRS        3     0
CAGGCGGATCCTCATTCTTTT     QADPHSF        3     0
CAGGCGGATCGTCAGCCTCAG     QADRQPQ        3     0
CAGGCGGATGATCCGAGGGTT     QADDPRV        3     0
CAGGCGGATGGTCGTACGACT     QADGRTT        3     0
CAGGCGGATGTGCATGCTAGT     QADVHAS        3     0
CAGGCGGCCCATCCTATTTCG     QAAHPIS        3     0
CAGGCGGCGAAGACTTTGCGT     QAAKTLR        3     0
CAGGCGGCGAAGCATGTGCAT     QAAKHVH        3     0
CAGGCGGCGAAGGTTCTTGCG     QAAKVLA        3     0
CAGGCGGCGAATACGACTCAT     QAANTTH        3     0
CAGGCGGCGAATCCTACTTAT     QAANPTY        3     0
CAGGCGGCGAATCCTGATATG     QAANPDM        3     0
CAGGCGGCGACGGTTGTGTCG     QAATVVS        3     0
CAGGCGGCGACTCATAGGTTT     QAATHRF        3     0
CAGGCGGCGACTCCGTTTAGT     QAATPFS        3     0
CAGGCGGCGACTCCTCGGCTT     QAATPRL        3     0
CAGGCGGCGACTGATATTCAG     QAATDIQ        3     0
CAGGCGGCGACTGCGGTTTGG     QAATAVW        3     0
CAGGCGGCGAGGCATCCTAGT     QAARHPS        3     0
CAGGCGGCGAGTTATCGTTCT     QAASYRS        3     0
CAGGCGGCGATGTATTCTCCT     QAAMYSP        3     0
CAGGCGGCGATTACTTCTGGG     QAAITSG        3     0
CAGGCGGCGATTAGGCTTTCT     QAAIRLS        3     0
CAGGCGGCGCAGACTCCTAAT     QAAQTPN        3     0
CAGGCGGCGCAGATTCCGAAT     QAAQIPN        3     0
CAGGCGGCGCAGCGGAATGTT     QAAQRNV        3     0
CAGGCGGCGCAGCTTGTGCGT     QAAQLVR        3     0
CAGGCGGCGCAGGGTTTGCTG     QAAQGLL        3     0
CAGGCGGCGCAGTCGAAGCTG     QAAQSKL        3     0
CAGGCGGCGCATACTGTGCTG     QAAHTVL        3     0
CAGGCGGCGCATCAGCCTGCG     QAAHQPA        3     0
CAGGCGGCGCATCATCCGTAT     QAAHHPY        3     0
CAGGCGGCGCATCCTCATGTT     QAAHPHV        3     0
CAGGCGGCGCATCTTGAGTAT     QAAHLEY        3     0
CAGGCGGCGCATTCGTATTAG     QAAHSYQ        3     0
CAGGCGGCGCGGGTGTCGAAT     QAARVSN        3     0
CAGGCGGCGCGTAGTAGTGGT     QAARSSG        3     0
CAGGCGGCGCTGCTGACTTCT     QAALLTS        3     0
CAGGCGGCGCTGGTTCATCCG     QAALVHP        3     0
CAGGCGGCGCTGTCTACGGAT     QAALSTD        3     0
CAGGCGGCGCTTATGCATATT     QAALMHI        3     0
CAGGCGGCGCTTGCGATGGGG     QAALAMG        3     0
CAGGCGGCGGATAAGCTGTAT     QAADKLY        3     0
CAGGCGGCGGATATTCGGATG     QAADIRM        3     0
CAGGCGGCGGATCCTTATCTT     QAADPYL        3     0
CAGGCGGCGGATTTGCTGACG     QAADLLT        3     0
CAGGCGGCGGCGTCGTATCAT     QAAASYH        3     0
CAGGCGGCGGCTAGTAAGGTG     QAAASKV        3     0
CAGGCGGCGGGGACTAAGAAG     QAAGTKK        3     0
CAGGCGGCGGTGTTGCGGCTT     QAAVLRL        3     0
CAGGCGGCGTATCCTATTACT     QAAYPIT        3     0
CAGGCGGCGTATCGGTTGCAG     QAAYRLQ        3     0
CAGGCGGCGTCGACGTATACG     QAASTYT        3     0
CAGGCGGCGTCTCCTGATCCT     QAASPDP        3     0
CAGGCGGCGTGGACGATTACG     QAAWTIT        3     0
CAGGCGGCGTTTGCGGTTTCA     QAAFAVS        3     0
CAGGCGGCTAAGGCTCTTCGT     QAAKALR        3     0
CAGGCGGCTAATAGGCTGTGT     QAANRLC        3     0
CAGGCGGCTAATCCTAAGCAT     QAANPKH        3     0
CAGGCGGCTACGGGTACTCTT     QAATGTL        3     0
CAGGCGGCTACTCATACTCCG     QAATHTP        3     0
CAGGCGGCTACTGCGGCGATG     QAATAAM        3     0
CAGGCGGCTAGTAGGGAGGTG     QAASREV        3     0
CAGGCGGCTAGTATGCTTAAG     QAASMLK        3     0
CAGGCGGCTAGTCGGCAGGAT     QAASRQD        3     0
CAGGCGGCTAGTTTGTGGTCG     QAASLWS        3     0
CAGGCGGCTATGTCGATTATT     QAAMSII        3     0
CAGGCGGCTCAGCGTGTGGCT     QAAQRVA        3     0
CAGGCGGCTCAGTCGATGATT     QAAQSMI        3     0
CAGGCGGCTCAGTCTTGGCAG     QAAQSWQ        3     0
CAGGCGGCTCATACGGTTAAT     QAAHTVN        3     0
CAGGCGGCTCATCATTCTATG     QAAHHSM        3     0
CAGGCGGCTCATGATATGGTT     QAAHDMV        3     0
CAGGCGGCTCCTATTCCTCAG     QAAPIPQ        3     0
CAGGCGGCTCCTCATATGCGG     QAAPHMR        3     0
CAGGCGGCTCCTCATGATCAG     QAAPHDQ        3     0
CAGGCGGCTCGGGATCTGGCG     QAARDLA        3     0
CAGGCGGCTCGTCCTCTTTTG     QAARPLL        3     0
CAGGCGGCTCGTTGGTCTAAT     QAARWSN        3     0
CAGGCGGCTCTGGAGAGTGTG     QAALESV        3     0
CAGGCGGCTGAGAAGTCGTTT     QAAEKSF        3     0
CAGGCGGCTGCGGTTACTCTG     QAAAVTL        3     0
CAGGCGGCTGCTCAGCGGTGT     QAAAQRC        3     0
CAGGCGGCTGCTTTGATTCCT     QAAALIP        3     0
CAGGCGGCTGGGGCTATGCTG     QAAGAML        3     0
CAGGCGGCTGTTACTCATAGT     QAAVTHS        3     0
CAGGCGGCTGTTTGGTATACT     QAAVWYT        3     0
CAGGCGGCTTATGGTTCGAAG     QAAYGSK        3     0
CAGGCGGCTTCTCCTACTCGG     QAASPTR        3     0
CAGGCGGGGAAGACTCTGTAT     QAGKTLY        3     0
CAGGCGGGGAATAATTCGCGT     QAGNNSR        3     0
CAGGCGGGGACGGAGGATGTG     QAGTEDV        3     0
CAGGCGGGGACTGCGCTGGAT     QAGTALD        3     0
CAGGCGGGGCAGACGGCTAAG     QAGQTAK        3     0
CAGGCGGGGCATACGTATCTG     QAGHTYL        3     0
CAGGCGGGGCGGGCGTATTCT     QAGRAYS        3     0
CAGGCGGGGCGTGTTCAGTAG     QAGRVQQ        3     0
CAGGCGGGGCTGCTGAATTCT     QAGLLNS        3     0
CAGGCGGGGCTTCCTACAAGG     QAGLPTR        3     0
CAGGCGGGGCTTGGTGCGAGG     QAGLGAR        3     0
CAGGCGGGGGAGGTGAGGAGG     QAGEVRR        3     0
CAGGCGGGGGATCTGGGTACT     QAGDLGT        3     0
CAGGCGGGGGCTGCGACGCTG     QAGAATL        3     0
CAGGCGGGGGGTGGGGTTGCT     QAGGGVA        3     0
CAGGCGGGGGGTTCTGATCAG     QAGGSDQ        3     0
CAGGCGGGGGTGAGGCCTTAT     QAGVRPY        3     0
CAGGCGGGGGTGCAGGCGCTG     QAGVQAL        3     0
CAGGCGGGGGTGCGGGCTTAT     QAGVRAY        3     0
CAGGCGGGGTTTCAGCATCGG     QAGFQHR        3     0
CAGGCGGGTACGACTCGGGGG     QAGTTRG        3     0
CAGGCGGGTACGAGTGCGATT     QAGTSAI        3     0
CAGGCGGGTACTACGCAGAAT     QAGTTQN        3     0
CAGGCGGGTAGGACTCCTGCT     QAGRTPA        3     0
CAGGCGGGTCCTACTCGTGGG     QAGPTRG        3     0
CAGGCGGGTCCTACTTTGGAT     QAGPTLD        3     0
CAGGCGGGTCCTCAGACTTTG     QAGPQTL        3     0
CAGGCGGGTCGGCCTACTACT     QAGRPTT        3     0
CAGGCGGGTCGGGATATGTGT     QAGRDMC        3     0
CAGGCGGGTCTGCAGGCTCCG     QAGLQAP        3     0
CAGGCGGGTGCGACGTCGGTG     QAGATSV        3     0
CAGGCGGGTGCTACTTTGCAG     QAGATLQ        3     0
CAGGCGGGTGGTGCTTCTCCG     QAGGASP        3     0
CAGGCGGGTGTGATGCCTCCG     QAGVMPP        3     0
CAGGCGGGTTATAAGCCTACG     QAGYKPT        3     0
CAGGCGGGTTGGCTTCCTGCT     QAGWLPA        3     0
CAGGCGGTGAAGACTTCTGTG     QAVKTSV        3     0
CAGGCGGTGAATATTCATTGG     QAVNIHW        3     0
CAGGCGGTGAATCGGTTTACT     QAVNRFT        3     0
CAGGCGGTGACGAATCCTGAG     QAVTNPE        3     0
CAGGCGGTGACGTCTTCTCCT     QAVTSSP        3     0
CAGGCGGTGACTACTCGTAGT     QAVTTRS        3     0
CAGGCGGTGAGGGCTATGCAG     QAVRAMQ        3     0
CAGGCGGTGATGACGTCGGCT     QAVMTSA        3     0
CAGGCGGTGCAGGCGGCGCAG     QAVQAAQ        3     0
CAGGCGGTGCATCAGTTGTGG     QAVHQLW        3     0
CAGGCGGTGCTTCCTTCGGGT     QAVLPSG        3     0
CAGGCGGTGGAGATGGCTGCG     QAVEMAA        3     0
CAGGCGGTGGAGGTTCGGAGT     QAVEVRS        3     0
CAGGCGGTGGATACTCGTGTT     QAVDTRV        3     0
CAGGCGGTGGATGCGCCTGCG     QAVDAPA        3     0
CAGGCGGTGGCGGATGATGAT     QAVADDD        3     0
CAGGCGGTGGCGGATTGTCCG     QAVADCP        3     0
CAGGCGGTGGTTCGGACGTCT     QAVVRTS        3     0
CAGGCGGTGTATACGACTCAT     QAVYTTH        3     0
CAGGCGGTGTTGAAGCCTTAT     QAVLKPY        3     0
CAGGCGGTTACGGCTTATCCT     QAVTAYP        3     0
CAGGCGGTTAGTGCTCCTCGG     QAVSAPR        3     0
CAGGCGGTTCATGCGCTTGTG     QAVHALV        3     0
CAGGCGGTTCATGTTCAGCAT     QAVHVQH        3     0
CAGGCGGTTCGGGTGGCTATG     QAVRVAM        3     0
CAGGCGGTTCTGCCTCAGGTT     QAVLPQV        3     0
CAGGCGGTTGAGGGGAGGCAT     QAVEGRH        3     0
CAGGCGGTTGCTACTCGTGTT     QAVATRV        3     0
CAGGCGTATATTCCGAGTTCG     QAYIPSS        3     0
CAGGCGTATCAGCTTCAGTGG     QAYQLQW        3     0
CAGGCGTATCGTAGTCAGCAG     QAYRSQQ        3     0
CAGGCGTATGATGCGCGGAAT     QAYDARN        3     0
CAGGCGTATGCGAGTCGGTCG     QAYASRS        3     0
CAGGCGTATGCTGTTTTTAGG     QAYAVFR        3     0
CAGGCGTCGACTGGGCTTATT     QASTGLI        3     0
CAGGCGTCGATGCTTATGAGT     QASMLMS        3     0
CAGGCGTCGATTATGCATCCG     QASIMHP        3     0
CAGGCGTCGCATATTCAGACT     QASHIQT        3     0
CAGGCGTCGCATCCTAAGGTG     QASHPKV        3     0
CAGGCGTCGCCTCCGAATCGT     QASPPNR        3     0
CAGGCGTCGCGGACTCTTAGT     QASRTLS        3     0
CAGGCGTCGCTTCGTAGTGTT     QASLRSV        3     0
CAGGCGTCGGCGCATACTCCG     QASAHTP        3     0
CAGGCGTCGGTTACTTGGTTG     QASVTWL        3     0
CAGGCGTCGTCTCATTCTCGT     QASSHSR        3     0
CAGGCGTCGTTGTGGGCTGCG     QASLWAA        3     0
CAGGCGTCTCAGCCTACTATG     QASQPTM        3     0
CAGGCGTGGCAGCTTCATAGT     QAWQLHS        3     0
CAGGCGTGGCATAGGACTTCG     QAWHRTS        3     0
CAGGCGTGGCATTCGGCGCTG     QAWHSAL        3     0
CAGGCGTGGCATTTGAAGAAT     QAWHLKN        3     0
CAGGCGTGGCGGACGACGTTG     QAWRTTL        3     0
CAGGCGTGGCGGATTCAGCAT     QAWRIQH        3     0
CAGGCGTGGTCTCTGGTGCGT     QAWSLVR        3     0
CAGGCGTTGCAGCAGACTCCG     QALQQTP        3     0
CAGGCGTTGCATCTTGTGTCT     QALHLVS        3     0
CAGGCTAAGAATATGCATGCT     QAKNMHA        3     0
CAGGCTAAGATGATGGATTCG     QAKMMDS        3     0
CAGGCTAAGCATCGTTCGCAT     QAKHRSH        3     0
CAGGCTAAGCTGCCGGGGACT     QAKLPGT        3     0
CAGGCTAAGCTGTGTCGTATT     QAKLCRI        3     0
CAGGCTAAGCTTGATCCTCAT     QAKLDPH        3     0
CAGGCTAAGGATACGCAGCTG     QAKDTQL        3     0
CAGGCTAAGGATGGTATTCAT     QAKDGIH        3     0
CAGGCTAAGGTTACGTATTTT     QAKVTYF        3     0
CAGGCTAAGGTTCCTCCTACT     QAKVPPT        3     0
CAGGCTAAGTCGCTGAATCGG     QAKSLNR        3     0
CAGGCTAATACGGCGGCTCAG     QANTAAQ        3     0
CAGGCTAATACTCATGGTATG     QANTHGM        3     0
CAGGCTAATACTGCGCATACT     QANTAHT        3     0
CAGGCTAATCCTCCGTCTACG     QANPPST        3     0
CAGGCTAATGCGCAGCTGTCG     QANAQLS        3     0
CAGGCTAATGCTCTTCCTCCT     QANALPP        3     0
CAGGCTAATTCGACGTTTCGT     QANSTFR        3     0
CAGGCTACGAATATTGCGGTT     QATNIAV        3     0
CAGGCTACGACTCAGAAGCAG     QATTQKQ        3     0
CAGGCTACGACTGCGATTCAG     QATTAIQ        3     0
CAGGCTACGACTGCGATTGGG     QATTAIG        3     0
CAGGCTACGATTGCGCTGTCT     QATIALS        3     0
CAGGCTACGCAGCGTACGACG     QATQRTT        3     0
CAGGCTACGCATACGAGTCGG     QATHTSR        3     0
CAGGCTACGCGTGATCTGAAG     QATRDLK        3     0
CAGGCTACGGAGCGTCTGAAT     QATERLN        3     0
CAGGCTACGGATAAGAATGGT     QATDKNG        3     0
CAGGCTACGGCTATTCTGTTG     QATAILL        3     0
CAGGCTACGGCTGTTCTGGTT     QATAVLV        3     0
CAGGCTACGGTGATTTCGCAT     QATVISH        3     0
CAGGCTACGGTTTTGGCTCAT     QATVLAH        3     0
CAGGCTACGTATGGTGCTACT     QATYGAT        3     0
CAGGCTACGTCTGCTACTCCT     QATSATP        3     0
CAGGCTACGTGGCAGCATGCT     QATWQHA        3     0
CAGGCTACTCATCCGACTTAT     QATHPTY        3     0
CAGGCTACTCCGACGCTTTCT     QATPTLS        3     0
CAGGCTACTCCGGGGGGTCCG     QATPGGP        3     0
CAGGCTACTGGGCATGATATG     QATGHDM        3     0
CAGGCTACTGTGACTCTGACG     QATVTLT        3     0
CAGGCTACTGTGGCTATTTCG     QATVAIS        3     0
CAGGCTACTGTTGGTCCGCAG     QATVGPQ        3     0
CAGGCTAGGCTGCTGCCTCCG     QARLLPP        3     0
CAGGCTAGGGATCCTACTCAT     QARDPTH        3     0
CAGGCTAGTCCGACGACGATG     QASPTTM        3     0
CAGGCTAGTCCGGATCCTCGT     QASPDPR        3     0
CAGGCTAGTCCGGCTCGTACT     QASPART        3     0
CAGGCTAGTCCTGAGAAGCTG     QASPEKL        3     0
CAGGCTAGTCGGGCTGCTTCT     QASRAAS        3     0
CAGGCTAGTCTGCCGGTTAGT     QASLPVS        3     0
CAGGCTAGTCTGGTTCATGCT     QASLVHA        3     0
CAGGCTAGTCTTAATAAGGTG     QASLNKV        3     0
CAGGCTAGTGATCATGAGCTG     QASDHEL        3     0
CAGGCTAGTGCTCAGATTTAT     QASAQIY        3     0
CAGGCTAGTGGTACGCTGACT     QASGTLT        3     0
CAGGCTATGATGGCTGCGAAG     QAMMAAK        3     0
CAGGCTATGATTCAGGTGGCT     QAMIQVA        3     0
CAGGCTATGCATCGGACTCAG     QAMHRTQ        3     0
CAGGCTATGCTTCCGAATCGG     QAMLPNR        3     0
CAGGCTATGGATGCTCCTCCT     QAMDAPP        3     0
CAGGCTATTCAGGCGTTTACT     QAIQAFT        3     0
CAGGCTATTCCGACTACTACT     QAIPTTT        3     0
CAGGCTCAGAATCATCCTCGT     QAQNHPR        3     0
CAGGCTCAGATGACTCATAGG     QAQMTHR        3     0
CAGGCTCAGATGCATCAGTGG     QAQMHQW        3     0
CAGGCTCAGATGCGGACGGCT     QAQMRTA        3     0
CAGGCTCAGCAGCTTCATGCG     QAQQLHA        3     0
CAGGCTCAGCATACGCCTTTT     QAQHTPF        3     0
CAGGCTCAGCATCCTCCTCCT     QAQHPPP        3     0
CAGGCTCAGCGGTATCTGAGT     QAQRYLS        3     0
CAGGCTCAGCTTCCTCGGTGG     QAQLPRW        3     0
CAGGCTCAGGAGGGGTATCCG     QAQEGYP        3     0
CAGGCTCAGGCTCGGACTGTT     QAQARTV        3     0
CAGGCTCAGGCTGCTGTGCGG     QAQAAVR        3     0
CAGGCTCAGGGTCCGATGGTG     QAQGPMV        3     0
CAGGCTCAGGTGGGTGGTAGT     QAQVGGS        3     0
CAGGCTCATACGACTCCGCCT     QAHTTPP        3     0
CAGGCTCATCGTACTCTGACT     QAHRTLT        3     0
CAGGCTCATCTGCGTACTTGG     QAHLRTW        3     0
CAGGCTCATGCGAATCCTGCT     QAHANPA        3     0
CAGGCTCATGCGTATTCGGTT     QAHAYSV        3     0
CAGGCTCATGCTGTTGCGCGT     QAHAVAR        3     0
CAGGCTCCGAAGCATGTGCAT     QAPKHVH        3     0
CAGGCTCCGAAGTCGAATACT     QAPKSNT        3     0
CAGGCTCCGACTTATATTCAT     QAPTYIH        3     0
CAGGCTCCGAGGCATCCGGCT     QAPRHPA        3     0
CAGGCTCCGGATCCTCATCTG     QAPDPHL        3     0
CAGGCTCCGTATCATCCTCGT     QAPYHPR        3     0
CAGGCTCCGTCGTTTACGCTG     QAPSFTL        3     0
CAGGCTCCGTCTCCTATGCGT     QAPSPMR        3     0
CAGGCTCCGTGGCCGCAGTCT     QAPWPQS        3     0
CAGGCTCCTCCGACGCATGCT     QAPPTHA        3     0
CAGGCTCCTGCTCGGTCTGTT     QAPARSV        3     0
CAGGCTCCTGGGCGTCTGCTT     QAPGRLL        3     0
CAGGCTCGGACGATTGCGCTG     QARTIAL        3     0
CAGGCTCGGACTTATCCTTCT     QARTYPS        3     0
CAGGCTCGGATGACTATTCTT     QARMTIL        3     0
CAGGCTCGGCAGCCGGTTGAT     QARQPVD        3     0
CAGGCTCGGGCTCCTGTGACT     QARAPVT        3     0
CAGGCTCGGTCTCCTTATTCG     QARSPYS        3     0
CAGGCTCGTGTGGCACAACCT     QARVAQP        3     0
CAGGCTCTGCATACTCAGACG     QALHTQT        3     0
CAGGCTCTGGGGTCTGTTCGT     QALGSVR        3     0
CAGGCTCTGGGTCCTATTAAG     QALGPIK        3     0
CAGGCTCTGGTGCTGAATGAT     QALVLND        3     0
CAGGCTGAGACGCTTCAGTTG     QAETLQL        3     0
CAGGCTGAGACTGGGCGTAAT     QAETGRN        3     0
CAGGCTGAGATTGCGCGTCCG     QAEIARP        3     0
CAGGCTGAGCATCGGCTGACT     QAEHRLT        3     0
CAGGCTGAGCCGATGCATACT     QAEPMHT        3     0
CAGGCTGAGCGGGATAGTCTT     QAERDSL        3     0
CAGGCTGAGCTTAGTCGTGCT     QAELSRA        3     0
CAGGCTGAGGATAAGCATGGT     QAEDKHG        3     0
CAGGCTGAGGATTTGCGTCAT     QAEDLRH        3     0
CAGGCTGATATGAAGCGTAAT     QADMKRN        3     0
CAGGCTGATCATGTGTTTGTG     QADHVFV        3     0
CAGGCTGATCCGCCTATTCTG     QADPPIL        3     0
CAGGCTGATCTGGATGCGCGT     QADLDAR        3     0
CAGGCTGATCTTACTGATGAT     QADLTDD        3     0
CAGGCTGATGTGGGGACTACG     QADVGTT        3     0
CAGGCTGCACTGCCTACTGAT     QAALPTD        3     0
CAGGCTGCGAAGATTACGCGG     QAAKITR        3     0
CAGGCTGCGACGACTTCGTGG     QAATTSW        3     0
CAGGCTGCGACTACTTCGAAT     QAATTSN        3     0
CAGGCTGCGACTACTTCTATT     QAATTSI        3     0
CAGGCTGCGACTATTCCGCCT     QAATIPP        3     0
CAGGCTGCGACTCAGGTTCAT     QAATQVH        3     0
CAGGCTGCGACTGTGTCTGCG     QAATVSA        3     0
CAGGCTGCGAGTGCGATGCTG     QAASAML        3     0
CAGGCTGCGATGACGTCTACT     QAAMTST        3     0
CAGGCTGCGATGAGGGGTACG     QAAMRGT        3     0
CAGGCTGCGCGGACGTCACAG     QAARTSQ        3     0
CAGGCTGCGCGGCCTCCTCGT     QAARPPR        3     0
CAGGCTGCGGATATGACGATG     QAADMTM        3     0
CAGGCTGCGGATCCTCCTTTT     QAADPPF        3     0
CAGGCTGCGGATCCTTATATG     QAADPYM        3     0
CAGGCTGCGGCGAGGGCTCTG     QAAARAL        3     0
CAGGCTGCGGCTAAGTTTCTT     QAAAKFL        3     0
CAGGCTGCGGGTACTGCTTCG     QAAGTAS        3     0
CAGGCTGCGGGTCCTCATCGG     QAAGPHR        3     0
CAGGCTGCGGGTCGTTATGAT     QAAGRYD        3     0
CAGGCTGCGGTGACGACGGGG     QAAVTTG        3     0
CAGGCTGCGGTGTATGAGTAT     QAAVYEY        3     0
CAGGCTGCGGTTCCTACTGTT     QAAVPTV        3     0
CAGGCTGCGGTTGCTTAGATT     QAAVAQI        3     0
CAGGCTGCGGTTGGTGCGTGG     QAAVGAW        3     0
CAGGCTGCGTCTACTCTGACT     QAASTLT        3     0
CAGGCTGCTAAGTTGGTGCAT     QAAKLVH        3     0
CAGGCTGCTAATCCGTCTCAG     QAANPSQ        3     0
CAGGCTGCTAATCTGAATATT     QAANLNI        3     0
CAGGCTGCTACGGATCCTTAT     QAATDPY        3     0
CAGGCTGCTACGGTGACTCCG     QAATVTP        3     0
CAGGCTGCTACTCCTCGGCAG     QAATPRQ        3     0
CAGGCTGCTACTCTTCCTCAT     QAATLPH        3     0
CAGGCTGCTAGTCCTGATATG     QAASPDM        3     0
CAGGCTGCTCATGCTTTGATG     QAAHALM        3     0
CAGGCTGCTCGTACTGGTTCG     QAARTGS        3     0
CAGGCTGCTCGTCCGTTTGAT     QAARPFD        3     0
CAGGCTGCTCGTTCTCCGGCT     QAARSPA        3     0
CAGGCTGCTCTTATTACGTCG     QAALITS        3     0
CAGGCTGCTGATCATAATCGG     QAADHNR        3     0
CAGGCTGCTGCGTTTATGCTG     QAAAFML        3     0
CAGGCTGCTGCTAGGAGTACG     QAAARST        3     0
CAGGCTGCTGGGCGTGATGGG     QAAGRDG        3     0
CAGGCTGCTGTGGGGAGGATG     QAAVGRM        3     0
CAGGCTGCTGTTCTTCGTTCG     QAAVLRS        3     0
CAGGCTGCTTCTACTCCGGTT     QAASTPV        3     0
CAGGCTGGGAATCTGCATACG     QAGNLHT        3     0
CAGGCTGGGACTCGTCCTTAT     QAGTRPY        3     0
CAGGCTGGGATGAGTTCTGTT     QAGMSSV        3     0
CAGGCTGGGCAGTATTCTAAT     QAGQYSN        3     0
CAGGCTGGGCCGCTGCGGAAT     QAGPLRN        3     0
CAGGCTGGGCCGTATATTGTG     QAGPYIV        3     0
CAGGCTGGTAATCTGCCTCTG     QAGNLPL        3     0
CAGGCTGGTACGAATCGTATG     QAGTNRM        3     0
CAGGCTGGTACGCGGACTGCT     QAGTRTA        3     0
CAGGCTGGTACGGCTCATGGG     QAGTAHG        3     0
CAGGCTGGTACTCCGGTTCAG     QAGTPVQ        3     0
CAGGCTGGTATGCTTCTTCTT     QAGMLLL        3     0
CAGGCTGGTCAGCAGTTTCCT     QAGQQFP        3     0
CAGGCTGGTCCGCCGTTTAGT     QAGPPFS        3     0
CAGGCTGGTCCGGCGATGTTG     QAGPAML        3     0
CAGGCTGGTCCGTCTTCGTTG     QAGPSSL        3     0
CAGGCTGGTCCTCCGGCGGCT     QAGPPAA        3     0
CAGGCTGGTCCTCCTTCTTTG     QAGPPSL        3     0
CAGGCTGGTCGGTTGCCTCAG     QAGRLPQ        3     0
CAGGCTGGTCGTCAGCTGCAT     QAGRQLH        3     0
CAGGCTGGTCTGCGTACTCCG     QAGLRTP        3     0
CAGGCTGGTCTGTGGCAGTCT     QAGLWQS        3     0
CAGGCTGGTGGGCCTCCGACT     QAGGPPT        3     0
CAGGCTGGTGGTCCGACGCAG     QAGGPTQ        3     0
CAGGCTGGTGTGCTGCCGCAT     QAGVLPH        3     0
CAGGCTGTGCAGCGTCATCTA     QAVQRHL        3     0
CAGGCTGTGCATCCTAAGGTT     QAVHPKV        3     0
CAGGCTGTGCGTACGTCGATG     QAVRTSM        3     0
CAGGCTGTGCTGGATTATCGT     QAVLDYR        3     0
CAGGCTGTGCTTGCTCGTTCA     QAVLARS        3     0
CAGGCTGTGGAGCGGGAGTTT     QAVEREF        3     0
CAGGCTGTGGGTTATTCGCTT     QAVGYSL        3     0
CAGGCTGTGTCGGCTACTGTT     QAVSATV        3     0
CAGGCTGTTACGGCGCTTACG     QAVTALT        3     0
CAGGCTGTTCAGGGTGGGAGT     QAVQGGS        3     0
CAGGCTGTTGGTCCTTGGTCT     QAVGPWS        3     0
CAGGCTTCGAATGTGGCTGGT     QASNVAG        3     0
CAGGCTTGGACTTCTCTGCAT     QAWTSLH        3     0
CAGGCTTGGCGTAATCCTTAG     QAWRNPQ        3     0
CAGGCTTGTCCTGCTTGTCAT     QACPACH        3     0
CAGGGGAAGCCTGTGCTGCCT     QGKPVLP        3     0
CAGGGGAAGGTTACGTGGATG     QGKVTWM        3     0
CAGGGGAAGTATGCGCCTAGT     QGKYAPS        3     0
CAGGGGAAGTTGCCGGTTCAT     QGKLPVH        3     0
CAGGGGAATACGCATCTGAAT     QGNTHLN        3     0
CAGGGGAATACGCTTCTGGTG     QGNTLLV        3     0
CAGGGGAATCGTATGTCGGCT     QGNRMSA        3     0
CAGGGGACGACGGATGAGCAT     QGTTDEH        3     0
CAGGGGACGACTCATACTCTG     QGTTHTL        3     0
CAGGGGACGACTGCTAAGTTG     QGTTAKL        3     0
CAGGGGACGCATAGGCATGAT     QGTHRHD        3     0
CAGGGGACGCATATTGAGTTG     QGTHIEL        3     0
CAGGGGACGCATCCGGATCCG     QGTHPDP        3     0
CAGGGGACGCCTCTTCGGGTG     QGTPLRV        3     0
CAGGGGACGCTGCTGACTGGG     QGTLLTG        3     0
CAGGGGACGCTTCAGGGTATT     QGTLQGI        3     0
CAGGGGACGCTTCTTAAGTTG     QGTLLKL        3     0
CAGGGGACGGATCGTGCTCAG     QGTDRAQ        3     0
CAGGGGACGGATGCGCAGGTA     QGTDAQV        3     0
CAGGGGACGGATTCGCGTACG     QGTDSRT        3     0
CAGGGGACGTATAAGACGCAT     QGTYKTH        3     0
CAGGGGACGTGGCTTAGTCTG     QGTWLSL        3     0
CAGGGGACGTGGCTTCCTACT     QGTWLPT        3     0
CAGGGGACTACTCGGCCTCAG     QGTTRPQ        3     0
CAGGGGACTCTTGCGCCGGCT     QGTLAPA        3     0
CAGGGGACTGATACTGTTCTT     QGTDTVL        3     0
CAGGGGAGGACGACTGCGATG     QGRTTAM        3     0
CAGGGGAGGCATCCGGAGTTG     QGRHPEL        3     0
CAGGGGAGGCCGCAGACTACT     QGRPQTT        3     0
CAGGGGAGGCCGCATGTTATG     QGRPHVM        3     0
CAGGGGAGGCCGCCTACGGGG     QGRPPTG        3     0
CAGGGGAGGCCGCCTGTTGTG     QGRPPVV        3     0
CAGGGGAGGGAGCTGCCGAAT     QGRELPN        3     0
CAGGGGAGTACTCCGGATAGT     QGSTPDS        3     0
CAGGGGAGTCATGGTGCGATT     QGSHGAI        3     0
CAGGGGAGTCCGACGCAGAAT     QGSPTQN        3     0
CAGGGGAGTGATAGTAGGTCG     QGSDSRS        3     0
CAGGGGATGAAGCCTCCGACT     QGMKPPT        3     0
CAGGGGATGACGCCGACGATG     QGMTPTM        3     0
CAGGGGATGACGCCTCCTCCG     QGMTPPP        3     0
CAGGGGATGCAGCTGGTTCAG     QGMQLVQ        3     0
CAGGGGATGCAGGCTTCTCAT     QGMQASH        3     0
CAGGGGATGCCTCATAGTGTG     QGMPHSV        3     0
CAGGGGATGCGTCCTCTGTCT     QGMRPLS        3     0
CAGGGGATGGGGATGTATGTT     QGMGMYV        3     0
CAGGGGATTCCTAGGTATACT     QGIPRYT        3     0
CAGGGGCAGAATAGGTCGCTT     QGQNRSL        3     0
CAGGGGCAGACGATGTGGCGT     QGQTMWR        3     0
CAGGGGCAGACTCCTCATTCG     QGQTPHS        3     0
CAGGGGCAGATGTCGATGCAG     QGQMSMQ        3     0
CAGGGGCAGCAGCATTTTAAG     QGQQHFK        3     0
CAGGGGCAGCAGGCGGGGACG     QGQQAGT        3     0
CAGGGGCAGCAGGTTACGACT     QGQQVTT        3     0
CAGGGGCAGCATACTTTTGAG     QGQHTFE        3     0
CAGGGGCAGCATGCTACGGCT     QGQHATA        3     0
CAGGGGCAGCCGACTAGTCAG     QGQPTSQ        3     0
CAGGGGCAGCCTACGGTTCCT     QGQPTVP        3     0
CAGGGGCAGCCTGGTTGTATG     QGQPGCM        3     0
CAGGGGCAGCGGGTGTCTGGG     QGQRVSG        3     0
CAGGGGCAGCGTCTGCAGTAT     QGQRLQY        3     0
CAGGGGCAGGCGCATACGTAG     QGQAHTQ        3     0
CAGGGGCAGGCGCGTCATGTT     QGQARHV        3     0
CAGGGGCAGGCGCGTGAGTCG     QGQARES        3     0
CAGGGGCAGGCTCTTTCTAAT     QGQALSN        3     0
CAGGGGCAGGCTGTTATGGGG     QGQAVMG        3     0
CAGGGGCAGGCTTGGTCGCGG     QGQAWSR        3     0
CAGGGGCAGGTTAGGCCGGAT     QGQVRPD        3     0
CAGGGGCAGTATACGCGTCCT     QGQYTRP        3     0
CAGGGGCATACGATGACGTCG     QGHTMTS        3     0
CAGGGGCATACTCCGGATGTT     QGHTPDV        3     0
CAGGGGCATATGCGTGCGACG     QGHMRAT        3     0
CAGGGGCATCAGCTTCCGACG     QGHQLPT        3     0
CAGGGGCATCCGAAGCCGATG     QGHPKPM        3     0
CAGGGGCATCCTCCTCAGTAG     QGHPPQQ        3     0
CAGGGGCATGATCAGTATGGG     QGHDQYG        3     0
CAGGGGCATGCGTGGTATCTG     QGHAWYL        3     0
CAGGGGCCGAATCCTAGGGCG     QGPNPRA        3     0
CAGGGGCCGAGTCAGTATCAG     QGPSQYQ        3     0
CAGGGGCCGAGTGCGCGTTAT     QGPSARY        3     0
CAGGGGCCGATGAGTCAGTCG     QGPMSQS        3     0
CAGGGGCCGATGTCGCTGGAT     QGPMSLD        3     0
CAGGGGCCGCAGACGAGGACG     QGPQTRT        3     0
CAGGGGCCGCAGCTGAGGTAT     QGPQLRY        3     0
CAGGGGCCGCATAGGACTTCT     QGPHRTS        3     0
CAGGGGCCGCATCAGGGTACT     QGPHQGT        3     0
CAGGGGCCGCATTATCCTCGT     QGPHYPR        3     0
CAGGGGCCGCTGAATAATATG     QGPLNNM        3     0
CAGGGGCCGCTTAATACTCCT     QGPLNTP        3     0
CAGGGGCCGGATCATGCTAAG     QGPDHAK        3     0
CAGGGGCCGGCGACGTATGCG     QGPATYA        3     0
CAGGGGCCGGCGTATTATGAT     QGPAYYD        3     0
CAGGGGCCGGCTAGGAGTGGG     QGPARSG        3     0
CAGGGGCCGGCTCATCAGCGT     QGPAHQR        3     0
CAGGGGCCGGTGCTTAGTCAT     QGPVLSH        3     0
CAGGGGCCGGTTACGACTCGT     QGPVTTR        3     0
CAGGGGCCGTATCGTCCTCTT     QGPYRPL        3     0
CAGGGGCCGTCGACTCTTAAT     QGPSTLN        3     0
CAGGGGCCGTCTACGATGGGT     QGPSTMG        3     0
CAGGGGCCGTTGACGCTTTCG     QGPLTLS        3     0
CAGGGGCCTAAGACTGTTCTT     QGPKTVL        3     0
CAGGGGCCTATTCGTTCTGAA     QGPIRSE        3     0
CAGGGGCCTCGGACTTTGCAT     QGPRTLH        3     0
CAGGGGCCTGATATTGCGCTG     QGPDIAL        3     0
CAGGGGCCTGCGCATGTTACG     QGPAHVT        3     0
CAGGGGCCTGCTCAGTCTGGT     QGPAQSG        3     0
CAGGGGCGGCATCCTCATGTG     QGRHPHV        3     0
CAGGGGCGGCTTCCGGGTGAT     QGRLPGD        3     0
CAGGGGCGGGCTCATGCGTGG     QGRAHAW        3     0
CAGGGGCGGTATCTTACGCTT     QGRYLTL        3     0
CAGGGGCGGTCGGATATGGTG     QGRSDMV        3     0
CAGGGGCGGTCTGATTGGCAG     QGRSDWQ        3     0
CAGGGGCGTCATCCTCATCCG     QGRHPHP        3     0
CAGGGGCGTCATCTTCTGATT     QGRHLLI        3     0
CAGGGGCGTGAGTATAGGCAT     QGREYRH        3     0
CAGGGGCGTGATGGGTATGAT     QGRDGYD        3     0
CAGGGGCGTGTGATTCCTGCG     QGRVIPA        3     0
CAGGGGCGTTCGTCTCATATT     QGRSSHI        3     0
CAGGGGCTGAATCGTCATCCG     QGLNRHP        3     0
CAGGGGCTGACGAGTTTTTCT     QGLTSFS        3     0
CAGGGGCTGAGGTATGCTGCG     QGLRYAA        3     0
CAGGGGCTGCATACGGCTCCT     QGLHTAP        3     0
CAGGGGCTGCATACTCCTGAT     QGLHTPD        3     0
CAGGGGCTGCATCCTCATCAT     QGLHPHH        3     0
CAGGGGCTGCCGAGTCCTGTG     QGLPSPV        3     0
CAGGGGCTGCGGGTTCTTAAT     QGLRVLN        3     0
CAGGGGCTGCGTACTGTGCAG     QGLRTVQ        3     0
CAGGGGCTGCTGATGCGTCAT     QGLLMRH        3     0
CAGGGGCTGCTGCGTATGACT     QGLLRMT        3     0
CAGGGGCTGCTGCTGCCTCAT     QGLLLPH        3     0
CAGGGGCTGCTTCCGACTCCG     QGLLPTP        3     0
CAGGGGCTGCTTCTTGAGGCT     QGLLLEA        3     0
CAGGGGCTGGATTTGCGGTGG     QGLDLRW        3     0
CAGGGGCTGGCGGTTACGGTG     QGLAVTV        3     0
CAGGGGCTGGTGGCGATGCAG     QGLVAMQ        3     0
CAGGGGCTTACTAAGACTCGT     QGLTKTR        3     0
CAGGGGCTTCAGATTAGTGGG     QGLQISG        3     0
CAGGGGCTTGCGAAGTGGGCG     QGLAKWA        3     0
CAGGGGCTTGCGGTTATGGTT     QGLAVMV        3     0
CAGGGGCTTGTGCATCTGCCG     QGLVHLP        3     0
CAGGGGGAGACTCGTCAGTGG     QGETRQW        3     0
CAGGGGGAGCATCTGGATCGT     QGEHLDR        3     0
CAGGGGGAGCCGTTTCCGTAT     QGEPFPY        3     0
CAGGGGGAGCGGCTGAATTGG     QGERLNW        3     0
CAGGGGGAGGGGGTGCTGACT     QGEGVLT        3     0
CAGGGGGAGGTGCGTCCTCAT     QGEVRPH        3     0
CAGGGGGAGTCGCGTTGTCTG     QGESRCL        3     0
CAGGGGGATAATCTTGCTGCG     QGDNLAA        3     0
CAGGGGGATACTGGGGATCGT     QGDTGDR        3     0
CAGGGGGATCCGCCTAAGGTG     QGDPPKV        3     0
CAGGGGGCGAATGCTACGAAG     QGANATK        3     0
CAGGGGGCGACGAATTTTCAG     QGATNFQ        3     0
CAGGGGGCGACGCAGCGGGCT     QGATQRA        3     0
CAGGGGGCGCAGACTCTGGCT     QGAQTLA        3     0
CAGGGGGCGCGGTGTTATGCT     QGARCYA        3     0
CAGGGGGCGCTTACTACTGCT     QGALTTA        3     0
CAGGGGGCGGAGTGGCATGCG     QGAEWHA        3     0
CAGGGGGCGGCGAGTGCTTTT     QGAASAF        3     0
CAGGGGGCGGCTGCGACTCCG     QGAAATP        3     0
CAGGGGGCGGGTCGTAGTGAT     QGAGRSD        3     0
CAGGGGGCGGTTCATAGTGAT     QGAVHSD        3     0
CAGGGGGCGTGGTCTGCTGCT     QGAWSAA        3     0
CAGGGGGCTACTGCGCGGACG     QGATART        3     0
CAGGGGGCTACTGTGCCTGAG     QGATVPE        3     0
CAGGGGGCTAGTACGATGCCT     QGASTMP        3     0
CAGGGGGCTATGCAGATGGAG     QGAMQME        3     0
CAGGGGGCTCCTGCTAGTTGG     QGAPASW        3     0
CAGGGGGCTGAGCAGGGTGTG     QGAEQGV        3     0
CAGGGGGCTGCGACTAAGTAT     QGAATKY        3     0
CAGGGGGCTGGGTCGTTTGTT     QGAGSFV        3     0
CAGGGGGGGACTCCTTTTCCT     QGGTPFP        3     0
CAGGGGGGGCATCGGTCTTCG     QGGHRSS        3     0
CAGGGGGGGTCTGATCTTCGT     QGGSDLR        3     0
CAGGGGGTGACGACTACTGTT     QGVTTTV        3     0
CAGGGGGTGCAGGATCCGTGG     QGVQDPW        3     0
CAGGGGGTGCCTAAGCCTCCT     QGVPKPP        3     0
CAGGGGGTGCCTCCTGCTCCG     QGVPPAP        3     0
CAGGGGGTGGTTCAGCCGCCG     QGVVQPP        3     0
CAGGGGGTGTCGAGGGCTAAT     QGVSRAN        3     0
CAGGGGGTGTGTATGCCTTGT     QGVCMPC        3     0
CAGGGGGTTACGCCGAATAGT     QGVTPNS        3     0
CAGGGGGTTACGCCGGATCCG     QGVTPDP        3     0
CAGGGGGTTCCTACGATGCAT     QGVPTMH        3     0
CAGGGGGTTCTGCCTGCGACG     QGVLPAT        3     0
CAGGGGTAGGCTATTGTTCCT     QGQAIVP        3     0
CAGGGGTAGGTGGCGCGTACT     QGQVART        3     0
CAGGGGTCGAATCCGGCGGGT     QGSNPAG        3     0
CAGGGGTCGACTCATCCGATT     QGSTHPI        3     0
CAGGGGTCGATGCGTATGCAT     QGSMRMH        3     0
CAGGGGTCGCATATTCATCTT     QGSHIHL        3     0
CAGGGGTCGCATCCTCAGACT     QGSHPQT        3     0
CAGGGGTCGCCGCTTCTTGTG     QGSPLLV        3     0
CAGGGGTCGCTGCATCATTTG     QGSLHHL        3     0
CAGGGGTCGGCGCCTTAGGAT     QGSAPQD        3     0
CAGGGGTGGCAGAGGCAGCCT     QGWQRQP        3     0
CAGGGGTGGCAGGCTCGTGTT     QGWQARV        3     0
CAGGGGTGGCAGTTGAATCCG     QGWQLNP        3     0
CAGGGGTGGGCGGCGACTTGG     QGWAATW        3     0
CAGGGGTGTCAGCAGGCGCAG     QGCQQAQ        3     0
CAGGGGTGTGGTGCGTGTTAT     QGCGACY        3     0
CAGGGGTTGCCTACGACTCCG     QGLPTTP        3     0
CAGGGGTTGTCTAGTCTTAAG     QGLSSLK        3     0
CAGGGTAAGGGTCTGCCGTTG     QGKGLPL        3     0
CAGGGTAATCATCCTCTTTCG     QGNHPLS        3     0
CAGGGTAATGATTCGGCGCTG     QGNDSAL        3     0
CAGGGTACGACGCGGATTTTT     QGTTRIF        3     0
CAGGGTACGCTTCCGAGTCAT     QGTLPSH        3     0
CAGGGTACGGATCCGCATATG     QGTDPHM        3     0
CAGGGTACGGATGCGCTGACT     QGTDALT        3     0
CAGGGTACGGTGAATCAGGTT     QGTVNQV        3     0
CAGGGTACGGTGACTCGGCAT     QGTVTRH        3     0
CAGGGTACTACGGGTCCGCGT     QGTTGPR        3     0
CAGGGTACTGCGCAGTGGAAG     QGTAQWK        3     0
CAGGGTACTGGTCCTACGACG     QGTGPTT        3     0
CAGGGTACTGTTGCGCCTAGT     QGTVAPS        3     0
CAGGGTAGGACGCCGCATCCT     QGRTPHP        3     0
CAGGGTAGGCAGCATATGCAT     QGRQHMH        3     0
CAGGGTAGGCCGGGTACTTGG     QGRPGTW        3     0
CAGGGTAGGGCTCATCATCAT     QGRAHHH        3     0
CAGGGTAGTGGGTTGGCTACG     QGSGLAT        3     0
CAGGGTATGAAGATGCCTCCT     QGMKMPP        3     0
CAGGGTATGAATCGTCTGGCT     QGMNRLA        3     0
CAGGGTATGCAGGCTTTTCGG     QGMQAFR        3     0
CAGGGTATGCCGCAGAATAGT     QGMPQNS        3     0
CAGGGTATGCCGCGTTCTCAT     QGMPRSH        3     0
CAGGGTATGCCTGTGCGGGCT     QGMPVRA        3     0
CAGGGTATGCTGTGGACTACT     QGMLWTT        3     0
CAGGGTATGCTTATGCTGGTT     QGMLMLV        3     0
CAGGGTATTGTGATGAGTGTT     QGIVMSV        3     0
CAGGGTCAGACTCTGAATGAT     QGQTLND        3     0
CAGGGTCAGACTCTTCCGCGT     QGQTLPR        3     0
CAGGGTCAGCAGCAGAGGATT     QGQQQRI        3     0
CAGGGTCAGCAGCGGCATCCT     QGQQRHP        3     0
CAGGGTCAGCATAAGACTGCT     QGQHKTA        3     0
CAGGGTCAGCCGTATAAGGTT     QGQPYKV        3     0
CAGGGTCAGCCTAGTGATATT     QGQPSDI        3     0
CAGGGTCAGCCTCATAATTCT     QGQPHNS        3     0
CAGGGTCAGGTGGGTACTACG     QGQVGTT        3     0
CAGGGTCAGTCTAAGCCGATG     QGQSKPM        3     0
CAGGGTCATAGTCTTGCTCGT     QGHSLAR        3     0
CAGGGTCATCATCCGAAGCTG     QGHHPKL        3     0
CAGGGTCATCCGGGTACTAGT     QGHPGTS        3     0
CAGGGTCATCCTGATCATATT     QGHPDHI        3     0
CAGGGTCATCTGCCGCCTCTT     QGHLPPL        3     0
CAGGGTCATGCGATGGGTCCG     QGHAMGP        3     0
CAGGGTCCGCATATGGGGGCT     QGPHMGA        3     0
CAGGGTCCGCATCCGAGGAAT     QGPHPRN        3     0
CAGGGTCCGCATCGTCAGTCT     QGPHRQS        3     0
CAGGGTCCGCGTATTACTTAT     QGPRITY        3     0
CAGGGTCCGCGTCTTGTTGTG     QGPRLVV        3     0
CAGGGTCCGCTTCCTTATGTG     QGPLPYV        3     0
CAGGGTCCGGCGCTGTCGCAG     QGPALSQ        3     0
CAGGGTCCGTCTCCTTTGTTT     QGPSPLF        3     0
CAGGGTCCTACTAATGCGCTG     QGPTNAL        3     0
CAGGGTCCTCATCCGACTGAG     QGPHPTE        3     0
CAGGGTCCTGCTAGGTGGCAT     QGPARWH        3     0
CAGGGTCGTCATGCGCATCCG     QGRHAHP        3     0
CAGGGTCTGCCTCTTACTGCT     QGLPLTA        3     0
CAGGGTCTGCGGGTTGGTAGT     QGLRVGS        3     0
CAGGGTGAGCCTATGAGTGCT     QGEPMSA        3     0
CAGGGTGAGCGGACTTCTGAG     QGERTSE        3     0
CAGGGTGAGGCGCGGAAGAGT     QGEARKS        3     0
CAGGGTGATCCTCTTAGGCAT     QGDPLRH        3     0
CAGGGTGATGCGAGTATTGCG     QGDASIA        3     0
CAGGGTGATTGGTTGCGTAGG     QGDWLRR        3     0
CAGGGTGCGAATCTTGTGCAT     QGANLVH        3     0
CAGGGTGCGAGTTATCCTGAT     QGASYPD        3     0
CAGGGTGCGCCTTTTCAGTAG     QGAPFQQ        3     0
CAGGGTGCGCGGCCTCTTCCG     QGARPLP        3     0
CAGGGTGCGCGTCCTCCTAAT     QGARPPN        3     0
CAGGGTGCGCGTGCTACTACT     QGARATT        3     0
CAGGGTGCGCTGACTCCGTGG     QGALTPW        3     0
CAGGGTGCGGATACTGTTCGT     QGADTVR        3     0
CAGGGTGCGGCTGTTACGATT     QGAAVTI        3     0
CAGGGTGCGTCGCCGACTCGG     QGASPTR        3     0
CAGGGTGCGTCGGTTTCTACT     QGASVST        3     0
CAGGGTGCTAGGCTGACGTGT     QGARLTC        3     0
CAGGGTGCTATGACGGGGACG     QGAMTGT        3     0
CAGGGTGCTCAGACTTTGACT     QGAQTLT        3     0
CAGGGTGCTCAGCAGGATGCG     QGAQQDA        3     0
CAGGGTGCTCCGAGTCTGCAG     QGAPSLQ        3     0
CAGGGTGCTCCTCGGCCTACT     QGAPRPT        3     0
CAGGGTGCTGATCATCCTCCT     QGADHPP        3     0
CAGGGTGCTGCTGCGAGGGAG     QGAAARE        3     0
CAGGGTGGGACGTTGCATTGG     QGGTLHW        3     0
CAGGGTGGGCTGCGTGTTACT     QGGLRVT        3     0
CAGGGTGGGCTTGCGTATTCG     QGGLAYS        3     0
CAGGGTGGGGATTCTGCTGCT     QGGDSAA        3     0
CAGGGTGGTACTACGGTGGAT     QGGTTVD        3     0
CAGGGTGGTATGTCTCTTCTT     QGGMSLL        3     0
CAGGGTGGTCCGCGTTCGACT     QGGPRST        3     0
CAGGGTGTGATGGAGGCGTAT     QGVMEAY        3     0
CAGGGTGTGGCTGCGGTTATG     QGVAAVM        3     0
CAGGGTGTGGTTAGTGCGGCT     QGVVSAA        3     0
CAGGGTGTGTCGACTACTCCG     QGVSTTP        3     0
CAGGGTTCGACGGTTCGGAGT     QGSTVRS        3     0
CAGGGTTGGACGTCGTGGTTG     QGWTSWL        3     0
CAGGGTTGGAGGGCTCAGCCT     QGWRAQP        3     0
CAGGGTTGGATGACTCTGTCG     QGWMTLS        3     0
CAGGGTTGGCTTAGTAATCCT     QGWLSNP        3     0
CAGGTGAAGCATCTTCTGCAT     QVKHLLH        3     0
CAGGTGAAGCCGGTGCCTCAG     QVKPVPQ        3     0
CAGGTGAAGCCTCTGGTGACG     QVKPLVT        3     0
CAGGTGAAGGAGACGAGGATT     QVKETRI        3     0
CAGGTGAAGGGTCCGCAGCCG     QVKGPQP        3     0
CAGGTGAAGTTGCCGTCTCAT     QVKLPSH        3     0
CAGGTGAATACGGCGCCTCAG     QVNTAPQ        3     0
CAGGTGAATGGGCTTGGTACG     QVNGLGT        3     0
CAGGTGAATGGTGCTCCTGGG     QVNGAPG        3     0
CAGGTGACGACGCATGAGCCG     QVTTHEP        3     0
CAGGTGACGACGCCGGTTCGG     QVTTPVR        3     0
CAGGTGACGACGTAGACGCTT     QVTTQTL        3     0
CAGGTGACGAGGACTATGTTG     QVTRTML        3     0
CAGGTGACGATGAGTCCGCTG     QVTMSPL        3     0
CAGGTGACGCCGAGTGGTTAT     QVTPSGY        3     0
CAGGTGACGCCGCTTCGGTAG     QVTPLRQ        3     0
CAGGTGACGCGTACGACGACT     QVTRTTT        3     0
CAGGTGACGCTGAAGACGTAT     QVTLKTY        3     0
CAGGTGACGCTGCAGCCTCGG     QVTLQPR        3     0
CAGGTGACGGAGGCTCTGGTT     QVTEALV        3     0
CAGGTGACGGCTAATCAGCAT     QVTANQH        3     0
CAGGTGACGGGTGAGCGTTAT     QVTGERY        3     0
CAGGTGACGGTGCAGCTGTCG     QVTVQLS        3     0
CAGGTGACGTCGCGGTCTTTG     QVTSRSL        3     0
CAGGTGACGTCTACTACGCAT     QVTSTTH        3     0
CAGGTGACGTTGCTGAATCAT     QVTLLNH        3     0
CAGGTGACGTTTGCGACTTGG     QVTFATW        3     0
CAGGTGACTATGCCTGCGAAT     QVTMPAN        3     0
CAGGTGACTCAGCATCCGGCT     QVTQHPA        3     0
CAGGTGACTCATCATGTTCGG     QVTHHVR        3     0
CAGGTGACTCGGCCTGCTCTT     QVTRPAL        3     0
CAGGTGACTGCGCCTATGCAT     QVTAPMH        3     0
CAGGTGACTGCGGCGATTCCT     QVTAAIP        3     0
CAGGTGACTTCTATGCCTAGG     QVTSMPR        3     0
CAGGTGAGGGTGTGGACGTTG     QVRVWTL        3     0
CAGGTGAGTACTCGTCTGCAG     QVSTRLQ        3     0
CAGGTGAGTCCGCGTCTGATT     QVSPRLI        3     0
CAGGTGAGTCTGACGTAGAGG     QVSLTQR        3     0
CAGGTGATGAAGTTGCCGCCT     QVMKLPP        3     0
CAGGTGATGCCTACTTATTCG     QVMPTYS        3     0
CAGGTGATTCTTACTAATTTG     QVILTNL        3     0
CAGGTGCAGAATCCGGATGCT     QVQNPDA        3     0
CAGGTGCAGACGCCTCCGCAT     QVQTPPH        3     0
CAGGTGCAGACGTCTCATAGT     QVQTSHS        3     0
CAGGTGCAGACTCATCCTTAT     QVQTHPY        3     0
CAGGTGCAGACTCATCGGTAT     QVQTHRY        3     0
CAGGTGCAGACTCCTCCTGCG     QVQTPPA        3     0
CAGGTGCAGACTGCGGATTTG     QVQTADL        3     0
CAGGTGCAGAGGCCGGCTTAT     QVQRPAY        3     0
CAGGTGCAGATGCGGATTGCT     QVQMRIA        3     0
CAGGTGCAGATGCTTGTGTAT     QVQMLVY        3     0
CAGGTGCAGATTCTGCTGTAG     QVQILLQ        3     0
CAGGTGCAGCAGGAGAATCGG     QVQQENR        3     0
CAGGTGCAGCAGGATGTGACG     QVQQDVT        3     0
CAGGTGCAGCATGGTGTTATT     QVQHGVI        3     0
CAGGTGCAGCCGAAGCATATG     QVQPKHM        3     0
CAGGTGCAGCCGCCTCATGAT     QVQPPHD        3     0
CAGGTGCAGCCGGCTCATCGG     QVQPAHR        3     0
CAGGTGCAGCCGTTGATGGAT     QVQPLMD        3     0
CAGGTGCAGCGTATTAATTGG     QVQRINW        3     0
CAGGTGCAGCGTCATCCTCCG     QVQRHPP        3     0
CAGGTGCAGCGTCTTCCTTAT     QVQRLPY        3     0
CAGGTGCAGCGTGATCTGTGT     QVQRDLC        3     0
CAGGTGCAGCTGCTGATGTCT     QVQLLMS        3     0
CAGGTGCAGCTGGTTGCGGCG     QVQLVAA        3     0
CAGGTGCAGGAGAAGCCTCAT     QVQEKPH        3     0
CAGGTGCAGGAGCCGTCTCCG     QVQEPSP        3     0
CAGGTGCAGGATTTGGCGCAT     QVQDLAH        3     0
CAGGTGCAGGCGCATATGGCG     QVQAHMA        3     0
CAGGTGCAGGCTAGGCCTTCG     QVQARPS        3     0
CAGGTGCAGGCTCCTAATCGG     QVQAPNR        3     0
CAGGTGCAGGCTCTTGTTCCG     QVQALVP        3     0
CAGGTGCAGGGGCCGACTATT     QVQGPTI        3     0
CAGGTGCAGGGGCGTCCGAAT     QVQGRPN        3     0
CAGGTGCAGGGGCTGTTGCCG     QVQGLLP        3     0
CAGGTGCAGGTTACGACGCTG     QVQVTTL        3     0
CAGGTGCAGGTTACGACGTCT     QVQVTTS        3     0
CAGGTGCAGGTTTATCCGTCT     QVQVYPS        3     0
CAGGTGCAGTATAAGCGTGCG     QVQYKRA        3     0
CAGGTGCAGTCGTCTGGTATT     QVQSSGI        3     0
CAGGTGCAGTCTCCTCCGCAT     QVQSPPH        3     0
CAGGTGCAGTTGGCGCCGATG     QVQLAPM        3     0
CAGGTGCAGTTTAATCAGCTT     QVQFNQL        3     0
CAGGTGCAGTTTCCGAAGGTT     QVQFPKV        3     0
CAGGTGCATAAGGCGCCTCCA     QVHKAPP        3     0
CAGGTGCATCAGCATCTTACG     QVHQHLT        3     0
CAGGTGCATCAGGCTCCGGCT     QVHQAPA        3     0
CAGGTGCATCATATGGCTTAT     QVHHMAY        3     0
CAGGTGCATCATCGTGTGCTG     QVHHRVL        3     0
CAGGTGCATCCGACGCTTCGT     QVHPTLR        3     0
CAGGTGCATCCGCCGTGGTTG     QVHPPWL        3     0
CAGGTGCATCCTAATCCTCTG     QVHPNPL        3     0
CAGGTGCATCCTATGATTCGG     QVHPMIR        3     0
CAGGTGCATCCTATTCCGCCG     QVHPIPP        3     0
CAGGTGCATCTGACTCTGCCG     QVHLTLP        3     0
CAGGTGCATGATCCTCTGGGG     QVHDPLG        3     0
CAGGTGCATGATCGTATGTAG     QVHDRMQ        3     0
CAGGTGCATGCGACTTGGAAG     QVHATWK        3     0
CAGGTGCATGGTCCGTTTCTG     QVHGPFL        3     0
CAGGTGCATGTGACTACTGGT     QVHVTTG        3     0
CAGGTGCATTCGATTAGTTCG     QVHSISS        3     0
CAGGTGCCGAAGCAGATTCCG     QVPKQIP        3     0
CAGGTGCCGAATCCGCTTGCT     QVPNPLA        3     0
CAGGTGCCGACGTATCTTCCT     QVPTYLP        3     0
CAGGTGCCGACTAATCCTATG     QVPTNPM        3     0
CAGGTGCCGACTCTTTCGGTT     QVPTLSV        3     0
CAGGTGCCGACTGCGGTGCCG     QVPTAVP        3     0
CAGGTGCCGAGGGTTCATGTG     QVPRVHV        3     0
CAGGTGCCGAGGTTGACGACG     QVPRLTT        3     0
CAGGTGCCGAGTGGTCCGTGG     QVPSGPW        3     0
CAGGTGCCGATGCAGATGCCG     QVPMQMP        3     0
CAGGTGCCGATTACTCCTCAT     QVPITPH        3     0
CAGGTGCCGCAGACTTCTCTT     QVPQTSL        3     0
CAGGTGCCGCAGAGGCATAGT     QVPQRHS        3     0
CAGGTGCCGCATCCTAGTCCG     QVPHPSP        3     0
CAGGTGCCGCATGAGACTCGG     QVPHETR        3     0
CAGGTGCCGCATGTTCCGCAG     QVPHVPQ        3     0
CAGGTGCCGCCGACTCAGCAT     QVPPTQH        3     0
CAGGTGCCGCCGCGGAATCCT     QVPPRNP        3     0
CAGGTGCCGCCGGATGATGAT     QVPPDDD        3     0
CAGGTGCCGCCTCAGACGCGT     QVPPQTR        3     0
CAGGTGCCGCCTCCTCGTAAG     QVPPPRK        3     0
CAGGTGCCGCGTCTGACGCAG     QVPRLTQ        3     0
CAGGTGCCGCTGTTTTTGCTG     QVPLFLL        3     0
CAGGTGCCGGAGCGTTATTTG     QVPERYL        3     0
CAGGTGCCGGCGATTATTCAG     QVPAIIQ        3     0
CAGGTGCCGGCGCTGGATGCG     QVPALDA        3     0
CAGGTGCCGGCTAATTCGATT     QVPANSI        3     0
CAGGTGCCGGCTACTGCTTCG     QVPATAS        3     0
CAGGTGCCGGCTCTTTCGAAT     QVPALSN        3     0
CAGGTGCCGGGGACTACGATT     QVPGTTI        3     0
CAGGTGCCGGGTACGCAGCTG     QVPGTQL        3     0
CAGGTGCCGGTGCCTCCGACT     QVPVPPT        3     0
CAGGTGCCGGTGTCGTCTCAT     QVPVSSH        3     0
CAGGTGCCGGTTACTGATCGT     QVPVTDR        3     0
CAGGTGCCGGTTCTTAATCAT     QVPVLNH        3     0
CAGGTGCCGTAGGGTGTTTCT     QVPQGVS        3     0
CAGGTGCCGTCGTTTGATGCT     QVPSFDA        3     0
CAGGTGCCGTGTGGTGCTGCG     QVPCGAA        3     0
CAGGTGCCTAAGCCTCCTAGG     QVPKPPR        3     0
CAGGTGCCTACGAATACGCGT     QVPTNTR        3     0
CAGGTGCCTACTCCGCCTCGT     QVPTPPR        3     0
CAGGTGCCTACTCCTTATCCG     QVPTPYP        3     0
CAGGTGCCTAGGATTAATTCT     QVPRINS        3     0
CAGGTGCCTAGGCATGATCTT     QVPRHDL        3     0
CAGGTGCCTAGTCCTTATGGT     QVPSPYG        3     0
CAGGTGCCTATGCCGGGTCGG     QVPMPGR        3     0
CAGGTGCCTATTCCTACGAGG     QVPIPTR        3     0
CAGGTGCCTCAGGATAAGTCT     QVPQDKS        3     0
CAGGTGCCTCCGTCTACTCGG     QVPPSTR        3     0
CAGGTGCCTCTGACGCCTCTG     QVPLTPL        3     0
CAGGTGCCTCTTCATCGTGCG     QVPLHRA        3     0
CAGGTGCCTGGGACGTATTGG     QVPGTYW        3     0
CAGGTGCGGACGATGCATCAG     QVRTMHQ        3     0
CAGGTGCGGACGTCGATGCTA     QVRTSML        3     0
CAGGTGCGGACTCATCAGGCT     QVRTHQA        3     0
CAGGTGCGGAGTACGTATCCG     QVRSTYP        3     0
CAGGTGCGGATTGCGGCGCCG     QVRIAAP        3     0
CAGGTGCGGCAGAATTCTTAT     QVRQNSY        3     0
CAGGTGCGGCAGCCTTCGTTT     QVRQPSF        3     0
CAGGTGCGGCATTGGCTGAAT     QVRHWLN        3     0
CAGGTGCGGCTGTGGGCTGTT     QVRLWAV        3     0
CAGGTGCGGCTTACTCCTGTG     QVRLTPV        3     0
CAGGTGCGGCTTCATCTTATT     QVRLHLI        3     0
CAGGTGCGGGAGCCTTCTTCT     QVREPSS        3     0
CAGGTGCGGGCGGGTCTTGCG     QVRAGLA        3     0
CAGGTGCGGGCTCTGCCGTTG     QVRALPL        3     0
CAGGTGCGGGGTGCTGTTATG     QVRGAVM        3     0
CAGGTGCGGGTGGATCCGTTT     QVRVDPF        3     0
CAGGTGCGGGTTTCTATGGCG     QVRVSMA        3     0
CAGGTGCGGTATACTCCGTAT     QVRYTPY        3     0
CAGGTGCGGTCAACTGATAGT     QVRSTDS        3     0
CAGGTGCGTAGTGATACTCCT     QVRSDTP        3     0
CAGGTGCGTATGAGTCCTACG     QVRMSPT        3     0
CAGGTGCGTCCTCTTCCTTTT     QVRPLPF        3     0
CAGGTGCGTCCTGCGCAGGGT     QVRPAQG        3     0
CAGGTGCGTGCGATTCAGATT     QVRAIQI        3     0
CAGGTGCGTGCTTTGCAGAAT     QVRALQN        3     0
CAGGTGCTGACTCCGCTGACG     QVLTPLT        3     0
CAGGTGCTGATGCCGACGGAT     QVLMPTD        3     0
CAGGTGCTGATGTCGACTTCT     QVLMSTS        3     0
CAGGTGCTGCAGAAGTCTCAT     QVLQKSH        3     0
CAGGTGCTGCCGTCTTTGGAT     QVLPSLD        3     0
CAGGTGCTGCCTGTTGTGGTG     QVLPVVV        3     0
CAGGTGCTGCGTACGCCGAAG     QVLRTPK        3     0
CAGGTGCTGCTGCTTCATCCT     QVLLLHP        3     0
CAGGTGCTGGCGGCTATGGAG     QVLAAME        3     0
CAGGTGCTGGTTCCGGCTAAT     QVLVPAN        3     0
CAGGTGCTGTCGTCGACTCCT     QVLSSTP        3     0
CAGGTGCTGTTGCTGTCGACG     QVLLLST        3     0
CAGGTGCTTGATCCGATGCGT     QVLDPMR        3     0
CAGGTGGAGCAGCAGGGTCCG     QVEQQGP        3     0
CAGGTGGAGCGGCATTTTCTG     QVERHFL        3     0
CAGGTGGAGCGTCATCGGGCG     QVERHRA        3     0
CAGGTGGAGCTGCCTCAGTCG     QVELPQS        3     0
CAGGTGGAGCTGGAGCGTACG     QVELERT        3     0
CAGGTGGAGGCGAAGTTGTTG     QVEAKLL        3     0
CAGGTGGAGTATGTTCCTTAG     QVEYVPQ        3     0
CAGGTGGAGTCTACTCGGTAT     QVESTRY        3     0
CAGGTGGATCAGCGTACGTCG     QVDQRTS        3     0
CAGGTGGATCCGCTGCAGCAT     QVDPLQH        3     0
CAGGTGGATCTGCGGGGTATG     QVDLRGM        3     0
CAGGTGGATCTTGCGCGGCTG     QVDLARL        3     0
CAGGTGGATGCGTCTACTCCT     QVDASTP        3     0
CAGGTGGCACTGCATCTGACG     QVALHLT        3     0
CAGGTGGCGAAGGGTAGTACG     QVAKGST        3     0
CAGGTGGCGACTACTGCTGGG     QVATTAG        3     0
CAGGTGGCGATGACGAAGCGT     QVAMTKR        3     0
CAGGTGGCGATGGTTAGGTGG     QVAMVRW        3     0
CAGGTGGCGCAGACGACGATT     QVAQTTI        3     0
CAGGTGGCGCAGACTAATACG     QVAQTNT        3     0
CAGGTGGCGCAGAGTAATAAG     QVAQSNK        3     0
CAGGTGGCGCAGGAGCTGTTT     QVAQELF        3     0
CAGGTGGCGCATAATCATGTT     QVAHNHV        3     0
CAGGTGGCGCATAGTAGGCCT     QVAHSRP        3     0
CAGGTGGCGCATCCGAGGAGG     QVAHPRR        3     0
CAGGTGGCGCATCCTACTTGG     QVAHPTW        3     0
CAGGTGGCGCATCCTCCTGCT     QVAHPPA        3     0
CAGGTGGCGCCGACGGAGACT     QVAPTET        3     0
CAGGTGGCGCCGCATATTTGT     QVAPHIC        3     0
CAGGTGGCGCCGGATGATAAT     QVAPDDN        3     0
CAGGTGGCGCCTCGGAGTAAT     QVAPRSN        3     0
CAGGTGGCGCCTCGGTCTGGT     QVAPRSG        3     0
CAGGTGGCGCCTGTGCATGTT     QVAPVHV        3     0
CAGGTGGCGCTGTCGAGTCGT     QVALSSR        3     0
CAGGTGGCGCTTATTCCTTCG     QVALIPS        3     0
CAGGTGGCGGAGATGGCGTAT     QVAEMAY        3     0
CAGGTGGCGGGTAAGGTTTTG     QVAGKVL        3     0
CAGGTGGCGGGTGTGAAGTCG     QVAGVKS        3     0
CAGGTGGCGGTGGATTTGTTG     QVAVDLL        3     0
CAGGTGGCGGTTTCTGTGCGT     QVAVSVR        3     0
CAGGTGGCGTCGTCTCGTAAT     QVASSRN        3     0
CAGGTGGCGTCTAGTAATATG     QVASSNM        3     0
CAGGTGGCTAAGCAGAAGATG     QVAKQKM        3     0
CAGGTGGCTAATCAGGCTGCG     QVANQAA        3     0
CAGGTGGCTAGTCGTCAGCCG     QVASRQP        3     0
CAGGTGGCTCAGCAGTGGCAG     QVAQQWQ        3     0
CAGGTGGCTCAGCATCATCTG     QVAQHHL        3     0
CAGGTGGCTCCGGCGACTTTG     QVAPATL        3     0
CAGGTGGCTCCTCATCTGTCG     QVAPHLS        3     0
CAGGTGGCTCCTCTTCCGCAT     QVAPLPH        3     0
CAGGTGGCTCTTATGCCTCCG     QVALMPP        3     0
CAGGTGGCTCTTCCGACGCCT     QVALPTP        3     0
CAGGTGGCTGAGACGAGGCCT     QVAETRP        3     0
CAGGTGGCTGAGGCGATGTAT     QVAEAMY        3     0
CAGGTGGCTGCGAATTTTGCT     QVAANFA        3     0
CAGGTGGCTGCGACTCATCCG     QVAATHP        3     0
CAGGTGGCTGGTACGGTTCCG     QVAGTVP        3     0
CAGGTGGCTGTGAATCCGATT     QVAVNPI        3     0
CAGGTGGCTGTGCGTAGTTAT     QVAVRSY        3     0
CAGGTGGGGACGACTTCGAGG     QVGTTSR        3     0
CAGGTGGGGCAGCAGCATGCG     QVGQQHA        3     0
CAGGTGGGGCCGCGTTATCAG     QVGPRYQ        3     0
CAGGTGGGGCCGTATTCGTGG     QVGPYSW        3     0
CAGGTGGGGCCTATGCTGCCG     QVGPMLP        3     0
CAGGTGGGGGCTCATCTTAAT     QVGAHLN        3     0
CAGGTGGGGGCTCGGCTTCTG     QVGARLL        3     0
CAGGTGGTGACTCGGACGCCG     QVVTRTP        3     0
CAGGTGGTGCATAAGACTAAT     QVVHKTN        3     0
CAGGTGGTGCCGGGGCGTGAG     QVVPGRE        3     0
CAGGTGGTGGAGCATTATGTG     QVVEHYV        3     0
CAGGTGGTGGAGGCGGATCAT     QVVEADH        3     0
CAGGTGGTGGCTGGTCGTACT     QVVAGRT        3     0
CAGGTGGTTCGTATGCCTCCT     QVVRMPP        3     0
CAGGTGTATACGCATAATTCT     QVYTHNS        3     0
CAGGTGTATGTGGCTACTGGT     QVYVATG        3     0
CAGGTGTCGCCGCATTCGCCT     QVSPHSP        3     0
CAGGTGTCGCCTCATAATCTG     QVSPHNL        3     0
CAGGTGTCGCCTCTGAGTGGT     QVSPLSG        3     0
CAGGTGTCGCGTCTTCTGCAG     QVSRLLQ        3     0
CAGGTGTCGCGTGTTCCGAGT     QVSRVPS        3     0
CAGGTGTCGGCTGATATTGTT     QVSADIV        3     0
CAGGTGTCGTCGAGGACTATT     QVSSRTI        3     0
CAGGTGTCTAGGATGGTTCAT     QVSRMVH        3     0
CAGGTGTCTCCGTCTCTTGCG     QVSPSLA        3     0
CAGGTGTCTCCTCAGCCGCGG     QVSPQPR        3     0
CAGGTGTCTCCTCAGCCTTCT     QVSPQPS        3     0
CAGGTGTGGACGCATCCTCAG     QVWTHPQ        3     0
CAGGTGTGGACGGCGGCTACG     QVWTAAT        3     0
CAGGTGTGGCATCCTCTTCGG     QVWHPLR        3     0
CAGGTGTGGCCGCGGTATCAG     QVWPRYQ        3     0
CAGGTGTGGCCTGCTCATTCG     QVWPAHS        3     0
CAGGTGTGGCGGGCTACTTCG     QVWRATS        3     0
CAGGTGTGGCTTCCGATGCGG     QVWLPMR        3     0
CAGGTGTGGTTGCCTACTCGT     QVWLPTR        3     0
CAGGTGTGTACTCGGCCTTGT     QVCTRPC        3     0
CAGGTGTTGCCGACTACGCTG     QVLPTTL        3     0
CAGGTGTTGCGTCCGGGTACG     QVLRPGT        3     0
CAGGTTAATGTTCCGGCTCGT     QVNVPAR        3     0
CAGGTTACGCCGCCTACGATG     QVTPPTM        3     0
CAGGTTACGCCGGCTGGTGAT     QVTPAGD        3     0
CAGGTTACGGGTACGCTTTTT     QVTGTLF        3     0
CAGGTTACGGGTCCTCAGAAT     QVTGPQN        3     0
CAGGTTACGTCTCATCTGCAG     QVTSHLQ        3     0
CAGGTTACTACGCGGCATTAG     QVTTRHQ        3     0
CAGGTTACTGGGCGTCTGGCT     QVTGRLA        3     0
CAGGTTAGTACTCTTCCGGCT     QVSTLPA        3     0
CAGGTTAGTGGGCTTGCGCAG     QVSGLAQ        3     0
CAGGTTATGAAGCCTCTGCCT     QVMKPLP        3     0
CAGGTTATTGGTACTCGTCCT     QVIGTRP        3     0
CAGGTTCAGCCGTAGACGTTT     QVQPQTF        3     0
CAGGTTCAGCGGCATTCTTAT     QVQRHSY        3     0
CAGGTTCAGCGTCATGCGGCT     QVQRHAA        3     0
CAGGTTCAGGCGACGCAGGCT     QVQATQA        3     0
CAGGTTCATAATCAGGTGCGT     QVHNQVR        3     0
CAGGTTCATACTGCTGCGGTT     QVHTAAV        3     0
CAGGTTCATATGACGCTGTGG     QVHMTLW        3     0
CAGGTTCATCGGCTTTCTATG     QVHRLSM        3     0
CAGGTTCATGCTCCTAGTGTT     QVHAPSV        3     0
CAGGTTCCGAAGCAGCCTCAT     QVPKQPH        3     0
CAGGTTCCGACGCCTGTTCCG     QVPTPVP        3     0
CAGGTTCCGATGCATACGCCG     QVPMHTP        3     0
CAGGTTCCGCCGATTCCAAAT     QVPPIPN        3     0
CAGGTTCCGTTTCCTCCTAAG     QVPFPPK        3     0
CAGGTTCGGCCTCAGGTGGAG     QVRPQVE        3     0
CAGGTTCTGCGTCTTCCTCCT     QVLRLPP        3     0
CAGGTTGAGCCGCGGAATGCT     QVEPRNA        3     0
CAGGTTGAGCGTAATCCTGCG     QVERNPA        3     0
CAGGTTGAGGAGCAGACGTGG     QVEEQTW        3     0
CAGGTTGAGGCTCGGTGGTAT     QVEARWY        3     0
CAGGTTGATGAGCGTAGTAGT     QVDERSS        3     0
CAGGTTGCGCATCGTCCTGCG     QVAHRPA        3     0
CAGGTTGCGCATGATACGAAG     QVAHDTK        3     0
CAGGTTGCGCCTTATCTTAAG     QVAPYLK        3     0
CAGGTTGCGCGTGATCAGTCT     QVARDQS        3     0
CAGGTTGCGCTGAGTCCGGAG     QVALSPE        3     0
CAGGTTGCTATTCTTGGGTCT     QVAILGS        3     0
CAGGTTGCTCAGATTCCGCTT     QVAQIPL        3     0
CAGGTTGCTCCTAGGCCTACG     QVAPRPT        3     0
CAGGTTGCTCTTCCGCCTCAG     QVALPPQ        3     0
CAGGTTGCTGGGCCTCTTCGT     QVAGPLR        3     0
CAGGTTGCTGTGCCTACTCGT     QVAVPTR        3     0
CAGGTTGCTGTTCTGCTTAGT     QVAVLLS        3     0
CAGGTTGGGCAGCAGACTTAG     QVGQQTQ        3     0
CAGGTTGGGCATACGGTTATT     QVGHTVI        3     0
CAGGTTGGGCCGCTTTATTCG     QVGPLYS        3     0
CAGGTTGGGCTTGGGGATTCG     QVGLGDS        3     0
CAGGTTGGGGATGCGATTAAT     QVGDAIN        3     0
CAGGTTGGGGCGATTAGTACG     QVGAIST        3     0
CAGGTTGGTGAGGTGATGTGG     QVGEVMW        3     0
CAGGTTGGTGATACGATTCGG     QVGDTIR        3     0
CAGGTTGTGCATGCTCCTCGT     QVVHAPR        3     0
CAGGTTGTGCTTCCGTCGGAT     QVVLPSD        3     0
CAGGTTGTGGCTCAGATTCGT     QVVAQIR        3     0
CAGGTTTGGGCTCGGACGGCT     QVWARTA        3     0
CAGTAGATGGTGAGGACTTGT     QQMVRTC        3     0
CAGTAGATGTCTCTGGGTGGT     QQMSLGG        3     0
CAGTAGCTGCATCAGGCTGTG     QQLHQAV        3     0
CAGTAGCTGCCTCCGTATTAT     QQLPPYY        3     0
CAGTAGGTGGCTGTGGAGCGG     QQVAVER        3     0
CAGTATAAGCATCTGCCGCTG     QYKHLPL        3     0
CAGTATAAGCCTCATCCTCCT     QYKPHPP        3     0
CAGTATAAGGCTAGTACTACG     QYKASTT        3     0
CAGTATAATACTGATATTGTG     QYNTDIV        3     0
CAGTATAATCGGCCTGATTGG     QYNRPDW        3     0
CAGTATACGCAGACTACTAAT     QYTQTTN        3     0
CAGTATACGCATCTTCCGCGT     QYTHLPR        3     0
CAGTATACGCCTCTGATGCCT     QYTPLMP        3     0
CAGTATACGCGTACTCCTATT     QYTRTPI        3     0
CAGTATACGGCGACGAAGCAT     QYTATKH        3     0
CAGTATACGGCGACTATGCGG     QYTATMR        3     0
CAGTATACGGCGCCGGCTTAT     QYTAPAY        3     0
CAGTATACGGCGTCTCCTAAG     QYTASPK        3     0
CAGTATACGGGGGTTTCGCCT     QYTGVSP        3     0
CAGTATACGGGTGTTTCGTCT     QYTGVSS        3     0
CAGTATACGGTGTCGGCGTCG     QYTVSAS        3     0
CAGTATACGTATTATCAGCTT     QYTYYQL        3     0
CAGTATACGTCGATTAAGCTT     QYTSIKL        3     0
CAGTATACTAGGGCTCCTCAG     QYTRAPQ        3     0
CAGTATACTCGGTTTCTTATG     QYTRFLM        3     0
CAGTATACTGATGCGTATGTG     QYTDAYV        3     0
CAGTATAGGCCGACGGCGCAT     QYRPTAH        3     0
CAGTATAGGCCGCATTGGCAG     QYRPHWQ        3     0
CAGTATAGGCCTGCTCCGGTG     QYRPAPV        3     0
CAGTATAGGCTTGAGCTTCCG     QYRLELP        3     0
CAGTATAGTGAGGCGGATCGT     QYSEADR        3     0
CAGTATAGTTCTAGTGTGCCT     QYSSSVP        3     0
CAGTATATGCAGCCTCGTCAT     QYMQPRH        3     0
CAGTATATGCATATTACTACT     QYMHITT        3     0
CAGTATATGCATCATACTGGG     QYMHHTG        3     0
CAGTATATGCGGCCTATGGTG     QYMRPMV        3     0
CAGTATATGCTTCCGGTGCCT     QYMLPVP        3     0
CAGTATATGGAGTCGACTGTG     QYMESTV        3     0
CAGTATATGGATTCGCCGTTG     QYMDSPL        3     0
CAGTATATGTAGGTGACGCAG     QYMQVTQ        3     0
CAGTATATTCCGCCTTCTATG     QYIPPSM        3     0
CAGTATATTTGGTCGCCGCCT     QYIWSPP        3     0
CAGTATCAGATTCATCCGTTG     QYQIHPL        3     0
CAGTATCAGCAGCCTATTGGT     QYQQPIG        3     0
CAGTATCAGCATCCTTCTGCG     QYQHPSA        3     0
CAGTATCAGCCGTGGAATCAG     QYQPWNQ        3     0
CAGTATCAGCCTAGTCTGACT     QYQPSLT        3     0
CAGTATCAGCGAGATCAGCCT     QYQRDQP        3     0
CAGTATCAGCTTACTTGGTCG     QYQLTWS        3     0
CAGTATCAGCTTCTTCCGCTG     QYQLLPL        3     0
CAGTATCAGGAGCCTCCTGTG     QYQEPPV        3     0
CAGTATCATATTTCGCGTTGG     QYHISRW        3     0
CAGTATCATGCGGCGGCTCGT     QYHAAAR        3     0
CAGTATCATGGGCTGACGTAT     QYHGLTY        3     0
CAGTATCCGAGTCCTCTTGAG     QYPSPLE        3     0
CAGTATCCGATTGTGCATGCT     QYPIVHA        3     0
CAGTATCCGCATAATCGTGCT     QYPHNRA        3     0
CAGTATCCGCATCAGCTGACG     QYPHQLT        3     0
CAGTATCCGCATCATCCTGTT     QYPHHPV        3     0
CAGTATCCGCATCCGTTTGGG     QYPHPFG        3     0
CAGTATCCGCATGAGCCGATG     QYPHEPM        3     0
CAGTATCCGCCGCTTGCTTAG     QYPPLAQ        3     0
CAGTATCCGCCTTTGATTAGG     QYPPLIR        3     0
CAGTATCCGCGGGCGGTGCCT     QYPRAVP        3     0
CAGTATCCGCGGGTTCTTGCT     QYPRVLA        3     0
CAGTATCCGCGGTCTCATCCT     QYPRSHP        3     0
CAGTATCCGCGTATGCCTGGT     QYPRMPG        3     0
CAGTATCCGCTGTATAATCTT     QYPLYNL        3     0
CAGTATCCGGTTACGCCTACG     QYPVTPT        3     0
CAGTATCCGTCGTATCTTTTT     QYPSYLF        3     0
CAGTATCCGTGGCCTCCGCCG     QYPWPPP        3     0
CAGTATCCGTGGGCTTCGAGT     QYPWASS        3     0
CAGTATCCTCAGCAGCGTCCG     QYPQQRP        3     0
CAGTATCCTGCGCCGAGTACT     QYPAPST        3     0
CAGTATCGGATGACGACTCTG     QYRMTTL        3     0
CAGTATCGGATGACGGATTAT     QYRMTDY        3     0
CAGTATCGGGGGCAGAATCAG     QYRGQNQ        3     0
CAGTATCGGTTGCTGCATGGT     QYRLLHG        3     0
CAGTATCGTCTGCATTCTGAT     QYRLHSD        3     0
CAGTATCGTCTGCCGCAGCCG     QYRLPQP        3     0
CAGTATCGTGATTGGCGTATG     QYRDWRM        3     0
CAGTATCGTGGGCCGCAGCCT     QYRGPQP        3     0
CAGTATCGTGGTCCGCTGAAT     QYRGPLN        3     0
CAGTATCTGCCGCTTCCTACG     QYLPLPT        3     0
CAGTATCTGCCGGCGAGGACT     QYLPART        3     0
CAGTATCTGCTGCAGCCTCCG     QYLLQPP        3     0
CAGTATGAGACGGCGCCTCCT     QYETAPP        3     0
CAGTATGATACGGCTATTACG     QYDTAIT        3     0
CAGTATGCGAAGCCTCAGCGG     QYAKPQR        3     0
CAGTATGCGAATCCGAGTTGG     QYANPSW        3     0
CAGTATGCGACGATTAGTCTG     QYATISL        3     0
CAGTATGCGACTCATCCGCTT     QYATHPL        3     0
CAGTATGCGAGTATTCCTGCG     QYASIPA        3     0
CAGTATGCGATGCAGGATAAT     QYAMQDN        3     0
CAGTATGCGCAGCCGTAGATG     QYAQPQM        3     0
CAGTATGCGCAGTCGGGTCTG     QYAQSGL        3     0
CAGTATGCGCAGTTGACTTGG     QYAQLTW        3     0
CAGTATGCGCATAGTCAGCTT     QYAHSQL        3     0
CAGTATGCGCCGCGTACGACT     QYAPRTT        3     0
CAGTATGCGCCGTCTGCGTGG     QYAPSAW        3     0
CAGTATGCGCCTCCTTATCCG     QYAPPYP        3     0
CAGTATGCGCGGATTACGTAG     QYARITQ        3     0
CAGTATGCGCGTGTTCCGGTT     QYARVPV        3     0
CAGTATGCGGAGCGGCGTCTG     QYAERRL        3     0
CAGTATGCGGATGAGGTTCTG     QYADEVL        3     0
CAGTATGCGGCGTATTCGAGT     QYAAYSS        3     0
CAGTATGCGGCGTTTCGTTTG     QYAAFRL        3     0
CAGTATGCGGCTATGATTAAT     QYAAMIN        3     0
CAGTATGCGGGGACGTGGACG     QYAGTWT        3     0
CAGTATGCTAGGAGTAGTGAT     QYARSSD        3     0
CAGTATGCTAGGCTGCCTCCG     QYARLPP        3     0
CAGTATGCTAGTCCTCGGGTG     QYASPRV        3     0
CAGTATGCTCATCCGATGCGT     QYAHPMR        3     0
CAGTATGCTCCTAGTAATAAT     QYAPSNN        3     0
CAGTATGCTCCTCCTACGACG     QYAPPTT        3     0
CAGTATGCTGAGATGCAGTAT     QYAEMQY        3     0
CAGTATGCTGATACGATGCGT     QYADTMR        3     0
CAGTATGCTGCGAAGCCTCAT     QYAAKPH        3     0
CAGTATGCTGCGACGTGGTAT     QYAATWY        3     0
CAGTATGCTGTGGCGGCTTGG     QYAVAAW        3     0
CAGTATGCTTCTGGTCCGTTT     QYASGPF        3     0
CAGTATGCTTCTGTGCCTCAT     QYASVPH        3     0
CAGTATGGGATGCCGTCGCGT     QYGMPSR        3     0
CAGTATGGGCAGGCTCAGACT     QYGQAQT        3     0
CAGTATGGGTCGTCGCGGTCT     QYGSSRS        3     0
CAGTATGGTACTGCGGATATT     QYGTADI        3     0
CAGTATGGTCCGCCTTGGTCT     QYGPPWS        3     0
CAGTATGGTGAGAGGCCTATG     QYGERPM        3     0
CAGTATGGTGAGAGTCTGATT     QYGESLI        3     0
CAGTATGGTGCGACTCCGCCT     QYGATPP        3     0
CAGTATGTGATTCCTGGGCAG     QYVIPGQ        3     0
CAGTATGTGCAGCCGCTGACG     QYVQPLT        3     0
CAGTATGTGCATCCGGTGCAT     QYVHPVH        3     0
CAGTATGTGGGGCCTGGTCAG     QYVGPGQ        3     0
CAGTATGTGTCGACGAAGCCG     QYVSTKP        3     0
CAGTATGTTGCTGGTCTTAAT     QYVAGLN        3     0
CAGTATTATGCGAAGAATCCG     QYYAKNP        3     0
CAGTATTCGCATACGTCGCCT     QYSHTSP        3     0
CAGTATTCGGAGCTTAGGAGT     QYSELRS        3     0
CAGTATTCTCAGAGGCAGCCT     QYSQRQP        3     0
CAGTATTGGATGGCGTATGAT     QYWMAYD        3     0
CAGTATTGGGCGGATGTTCCG     QYWADVP        3     0
CAGTATTGTCCTGATTCGCGT     QYCPDSR        3     0
CAGTCGAAGCCGCTGCCTTAT     QSKPLPY        3     0
CAGTCGAAGCTGCCGGGTCCT     QSKLPGP        3     0
CAGTCGAAGTGGATGCCTACG     QSKWMPT        3     0
CAGTCGAATAGTCGTGATCCT     QSNSRDP        3     0
CAGTCGAATCCGCCTTGGGGG     QSNPPWG        3     0
CAGTCGAATCGTCCGCAGGCT     QSNRPQA        3     0
CAGTCGAATGCGCCGATGCCG     QSNAPMP        3     0
CAGTCGAATGCGCGTTCTTAT     QSNARSY        3     0
CAGTCGAATGCGTATGTGGCG     QSNAYVA        3     0
CAGTCGAATTATACGCCTCCT     QSNYTPP        3     0
CAGTCGACAGCGCTGACTACT     QSTALTT        3     0
CAGTCGACGACGAAGGGTCAT     QSTTKGH        3     0
CAGTCGACGACTATTCCTACT     QSTTIPT        3     0
CAGTCGACGATGTTGCTTCTT     QSTMLLL        3     0
CAGTCGACGATTCCTCAGGCG     QSTIPQA        3     0
CAGTCGACGCAGAGTCCGTAT     QSTQSPY        3     0
CAGTCGACGCAGCCTCAGTCT     QSTQPQS        3     0
CAGTCGACGCCGCATCCGCTT     QSTPHPL        3     0
CAGTCGACGCCGCTTAGTCTT     QSTPLSL        3     0
CAGTCGACGCCTCATCTGGGT     QSTPHLG        3     0
CAGTCGACGCCTTCTGTTGCT     QSTPSVA        3     0
CAGTCGACGCGGGATCCTCAG     QSTRDPQ        3     0
CAGTCGACGCGTTATATGTAT     QSTRYMY        3     0
CAGTCGACGGCTATGGTGGTT     QSTAMVV        3     0
CAGTCGACGGCTCATTTGTCG     QSTAHLS        3     0
CAGTCGACGGCTCCGATTAGG     QSTAPIR        3     0
CAGTCGACGGCTCCTTCTCCT     QSTAPSP        3     0
CAGTCGACGGGTACAACTGTT     QSTGTTV        3     0
CAGTCGACGGTGCCTCCTCCT     QSTVPPP        3     0
CAGTCGACGGTGGATTCTGTG     QSTVDSV        3     0
CAGTCGACGGTTTCTTATCGT     QSTVSYR        3     0
CAGTCGACGTCTCTTACTGTT     QSTSLTV        3     0
CAGTCGACGTCTTGGTTTCCT     QSTSWFP        3     0
CAGTCGACGTTGCTGCGGTCG     QSTLLRS        3     0
CAGTCGACTAATCCTACAATT     QSTNPTI        3     0
CAGTCGACTACGATTCTTAAG     QSTTILK        3     0
CAGTCGACTAGGACGATGAAT     QSTRTMN        3     0
CAGTCGACTAGTCCGCTTCGG     QSTSPLR        3     0
CAGTCGACTAGTCCTCATATT     QSTSPHI        3     0
CAGTCGACTGAGCTGATGTCG     QSTELMS        3     0
CAGTCGACTGATCTTACTGTG     QSTDLTV        3     0
CAGTCGACTGCTACGAATCGT     QSTATNR        3     0
CAGTCGACTGTTCCTCCGCCG     QSTVPPP        3     0
CAGTCGAGTACGCAGATGCAT     QSSTQMH        3     0
CAGTCGAGTCCGGCGCGTAAT     QSSPARN        3     0
CAGTCGAGTCTTCATACGTCG     QSSLHTS        3     0
CAGTCGATGACGCTGCAGCAT     QSMTLQH        3     0
CAGTCGATGAGTCATGTGCGT     QSMSHVR        3     0
CAGTCGATGCAGCCGGCTCCT     QSMQPAP        3     0
CAGTCGATGCGGTCTGTGCAT     QSMRSVH        3     0
CAGTCGATGCGTCCGGTGCCG     QSMRPVP        3     0
CAGTCGATGCTGCTTATTAAT     QSMLLIN        3     0
CAGTCGATGCTTCTGTATGAT     QSMLLYD        3     0
CAGTCGATGGGGGCTAGTATG     QSMGASM        3     0
CAGTCGATGTGGTGGCCGTTT     QSMWWPF        3     0
CAGTCGATTCCTCCGCAGCCT     QSIPPQP        3     0
CAGTCGATTGGTCGGGTTCCT     QSIGRVP        3     0
CAGTCGCAGAAGCCGGGTCCG     QSQKPGP        3     0
CAGTCGCAGAAGGAGTATGGT     QSQKEYG        3     0
CAGTCGCAGAAGGCTATGAGT     QSQKAMS        3     0
CAGTCGCAGAATATGCTTGCT     QSQNMLA        3     0
CAGTCGCAGAATTAGACGCAT     QSQNQTH        3     0
CAGTCGCAGACGATGAATCAG     QSQTMNQ        3     0
CAGTCGCAGACGCGTACGGAT     QSQTRTD        3     0
CAGTCGCAGACTACTGGTTCG     QSQTTGS        3     0
CAGTCGCAGACTATTCCTGAG     QSQTIPE        3     0
CAGTCGCAGAGTACGTCGAAT     QSQSTSN        3     0
CAGTCGCAGAGTATGTCTCAT     QSQSMSH        3     0
CAGTCGCAGAGTCAGTATGGG     QSQSQYG        3     0
CAGTCGCAGAGTCCTCAGATG     QSQSPQM        3     0
CAGTCGCAGAGTGCTGGTCGT     QSQSAGR        3     0
CAGTCGCAGAGTGTATGGTCG     QSQSVWS        3     0
CAGTCGCAGATGACTCCGTCG     QSQMTPS        3     0
CAGTCGCAGATGCATTCTCCT     QSQMHSP        3     0
CAGTCGCAGATGGGGTGTAGT     QSQMGCS        3     0
CAGTCGCAGATTAAGCCGCCG     QSQIKPP        3     0
CAGTCGCAGATTACGTATTCG     QSQITYS        3     0
CAGTCGCAGATTAGTAATTCT     QSQISNS        3     0
CAGTCGCAGCAGAATGGTAAG     QSQQNGK        3     0
CAGTCGCAGCAGCAGACTCGT     QSQQQTR        3     0
CAGTCGCAGCAGCATCTGCAT     QSQQHLH        3     0
CAGTCGCAGCAGCCTCATCGT     QSQQPHR        3     0
CAGTCGCAGCAGCTTAGGACG     QSQQLRT        3     0
CAGTCGCAGCAGTCTCCTCAT     QSQQSPH        3     0
CAGTCGCAGCATAGTCCGGCG     QSQHSPA        3     0
CAGTCGCAGCATATTCATAGG     QSQHIHR        3     0
CAGTCGCAGCATCTTCTGACG     QSQHLLT        3     0
CAGTCGCAGCATGCTCCTCCG     QSQHAPP        3     0
CAGTCGCAGCATGTTAGTCCT     QSQHVSP        3     0
CAGTCGCAGCATTTTTTGTCG     QSQHFLS        3     0
CAGTCGCAGCCGAATGCTCAT     QSQPNAH        3     0
CAGTCGCAGCCGCATCGTCCT     QSQPHRP        3     0
CAGTCGCAGCCGTCTTTGGTG     QSQPSLV        3     0
CAGTCGCAGCCTCAGCGTTGT     QSQPQRC        3     0
CAGTCGCAGCCTCATCCGCCT     QSQPHPP        3     0
CAGTCGCAGCCTCCTCGTCAT     QSQPPRH        3     0
CAGTCGCAGCCTCGTTATCCG     QSQPRYP        3     0
CAGTCGCAGCCTCTTCCTCAT     QSQPLPH        3     0
CAGTCGCAGCGGCATCCTCTG     QSQRHPL        3     0
CAGTCGCAGCGGGATCTGGCT     QSQRDLA        3     0
CAGTCGCAGCGTCATCCTGAT     QSQRHPD        3     0
CAGTCGCAGCGTCATGATCCG     QSQRHDP        3     0
CAGTCGCAGCGTTCGATTATT     QSQRSII        3     0
CAGTCGCAGCGTTGGGAGCCG     QSQRWEP        3     0
CAGTCGCAGCTGAGTCCGTAT     QSQLSPY        3     0
CAGTCGCAGCTGATGACGCGT     QSQLMTR        3     0
CAGTCGCAGCTGCATCAGGCT     QSQLHQA        3     0
CAGTCGCAGCTGGATAATGTT     QSQLDNV        3     0
CAGTCGCAGCTGTAGGCGTTT     QSQLQAF        3     0
CAGTCGCAGCTGTATGGGTGT     QSQLYGC        3     0
CAGTCGCAGCTTACGGATCGG     QSQLTDR        3     0
CAGTCGCAGCTTCTGTCTAAT     QSQLLSN        3     0
CAGTCGCAGCTTGAGGTTAGG     QSQLEVR        3     0
CAGTCGCAGGAGATGTATTAT     QSQEMYY        3     0
CAGTCGCAGGAGCCTATGCAT     QSQEPMH        3     0
CAGTCGCAGGCGAATCGGGAT     QSQANRD        3     0
CAGTCGCAGGCGCATCCGATG     QSQAHPM        3     0
CAGTCGCAGGTTAAGCCGCTG     QSQVKPL        3     0
CAGTCGCAGGTTCAGCCTACT     QSQVQPT        3     0
CAGTCGCAGGTTCCGCTTAAT     QSQVPLN        3     0
CAGTCGCAGTATACTCTGGCT     QSQYTLA        3     0
CAGTCGCAGTCGATGCATAAT     QSQSMHN        3     0
CAGTCGCAGTCGCCTAAGCTT     QSQSPKL        3     0
CAGTCGCAGTCGGGGCGGTAT     QSQSGRY        3     0
CAGTCGCAGTCGGTTAATCCG     QSQSVNP        3     0
CAGTCGCAGTCGGTTACGTTG     QSQSVTL        3     0
CAGTCGCAGTGGATGTCTGGG     QSQWMSG        3     0
CAGTCGCATAATGATAATCGT     QSHNDNR        3     0
CAGTCGCATAATTGGCGTATT     QSHNWRI        3     0
CAGTCGCATACGGAGCCTCGT     QSHTEPR        3     0
CAGTCGCATACGGGGGATTAG     QSHTGDQ        3     0
CAGTCGCATACTGATACGCAT     QSHTDTH        3     0
CAGTCGCATAGTACGGGTCAG     QSHSTGQ        3     0
CAGTCGCATAGTACTTGGGAG     QSHSTWE        3     0
CAGTCGCATAGTCCTGTTTGG     QSHSPVW        3     0
CAGTCGCATATGGCGCTGCCG     QSHMALP        3     0
CAGTCGCATATTACGCATCAT     QSHITHH        3     0
CAGTCGCATATTCTGTCTCGT     QSHILSR        3     0
CAGTCGCATCAGACTAAGCAT     QSHQTKH        3     0
CAGTCGCATCAGATGATTCTT     QSHQMIL        3     0
CAGTCGCATCAGCATCTGGGT     QSHQHLG        3     0
CAGTCGCATCAGCTTTTTTCG     QSHQLFS        3     0
CAGTCGCATCATAGTGGGTCT     QSHHSGS        3     0
CAGTCGCATCATCATAAGTCG     QSHHHKS        3     0
CAGTCGCATCATCCGAATCGT     QSHHPNR        3     0
CAGTCGCATCCGGGTCCTCTT     QSHPGPL        3     0
CAGTCGCATCCGTATTATCGT     QSHPYYR        3     0
CAGTCGCATCCTAATCCGTTG     QSHPNPL        3     0
CAGTCGCATCGTACGGATCAT     QSHRTDH        3     0
CAGTCGCATCGTCCTGATCTG     QSHRPDL        3     0
CAGTCGCATCTGCCTCATTAT     QSHLPHY        3     0
CAGTCGCATCTGTTTACTCAT     QSHLFTH        3     0
CAGTCGCATGATCTGTTGCCT     QSHDLLP        3     0
CAGTCGCATGCGCCTAAGTAT     QSHAPKY        3     0
CAGTCGCATGCTTCGGTTGAT     QSHASVD        3     0
CAGTCGCATGGTCCGCATACT     QSHGPHT        3     0
CAGTCGCATGTTCTTAAGAGG     QSHVLKR        3     0
CAGTCGCATGTTCTTCTTCGT     QSHVLLR        3     0
CAGTCGCATTATACGAGTGTG     QSHYTSV        3     0
CAGTCGCCGACGACTCCGCTG     QSPTTPL        3     0
CAGTCGCCGACTCTTATTAAG     QSPTLIK        3     0
CAGTCGCCGAGGAGTACGAGT     QSPRSTS        3     0
CAGTCGCCGAGTACTAATCAT     QSPSTNH        3     0
CAGTCGCCGAGTAGTACGCGG     QSPSSTR        3     0
CAGTCGCCGAGTCCTCGTTCG     QSPSPRS        3     0
CAGTCGCCGAGTGTGCTGTTT     QSPSVLF        3     0
CAGTCGCCGATTCGTCCTGCG     QSPIRPA        3     0
CAGTCGCCGCAGATGTCTCTT     QSPQMSL        3     0
CAGTCGCCGCAGCAGCCTCGT     QSPQQPR        3     0
CAGTCGCCGCAGGGTCCTACT     QSPQGPT        3     0
CAGTCGCCGCATATTCCGCTT     QSPHIPL        3     0
CAGTCGCCGCATCCTTCTGCT     QSPHPSA        3     0
CAGTCGCCGCATGTGATGTTG     QSPHVML        3     0
CAGTCGCCGCCGAGTAGTTGT     QSPPSSC        3     0
CAGTCGCCGCCTACGAAGCCT     QSPPTKP        3     0
CAGTCGCCGCCTACTTCTGCT     QSPPTSA        3     0
CAGTCGCCGCCTTATCCGCCA     QSPPYPP        3     0
CAGTCGCCGCCTTCTACGCAT     QSPPSTH        3     0
CAGTCGCCGCGTCTGACGCTT     QSPRLTL        3     0
CAGTCGCCGCTTAGTCTGATG     QSPLSLM        3     0
CAGTCGCCGCTTCTGAAGCCT     QSPLLKP        3     0
CAGTCGCCGGCTTATCGTATG     QSPAYRM        3     0
CAGTCGCCGGGGATGCGGAAT     QSPGMRN        3     0
CAGTCGCCGGGTCCTGCTGTT     QSPGPAV        3     0
CAGTCGCCGGGTTATCCGCGT     QSPGYPR        3     0
CAGTCGCCGTCTAATCATTCT     QSPSNHS        3     0
CAGTCGCCGTCTCTTGGTACT     QSPSLGT        3     0
CAGTCGCCGTGGCAGCATTCG     QSPWQHS        3     0
CAGTCGCCGTGGCATGGTCCT     QSPWHGP        3     0
CAGTCGCCGTGGCTGTCTTCT     QSPWLSS        3     0
CAGTCGCCGTTGCATTCTCGT     QSPLHSR        3     0
CAGTCGCCTAGTGCTGGTGGG     QSPSAGG        3     0
CAGTCGCCTATGCTGCCGGGT     QSPMLPG        3     0
CAGTCGCCTCAGAAGGGTTCT     QSPQKGS        3     0
CAGTCGCCTCAGAATTCTAAT     QSPQNSN        3     0
CAGTCGCCTCATCAGAAGTTG     QSPHQKL        3     0
CAGTCGCCTCATTCGCCTACT     QSPHSPT        3     0
CAGTCGCCTCCGATTCTGTTG     QSPPILL        3     0
CAGTCGCCTCCGCAGCTGACG     QSPPQLT        3     0
CAGTCGCCTCGGTATCAGTGG     QSPRYQW        3     0
CAGTCGCCTCGTACGCATGCG     QSPRTHA        3     0
CAGTCGCCTGATACGCCTCCG     QSPDTPP        3     0
CAGTCGCCTGCTCATCATCTG     QSPAHHL        3     0
CAGTCGCCTGGTAATGGTCAT     QSPGNGH        3     0
CAGTCGCCTGTTCCGAATCCG     QSPVPNP        3     0
CAGTCGCGGACTGTTCAGGTT     QSRTVQV        3     0
CAGTCGCGGATGCCTTTGCAT     QSRMPLH        3     0
CAGTCGCGGCATCATTATGCG     QSRHHYA        3     0
CAGTCGCGGCATCTGACGCAT     QSRHLTH        3     0
CAGTCGCGGCCTGGGAATGAT     QSRPGND        3     0
CAGTCGCGGCTGTTTCTGGAG     QSRLFLE        3     0
CAGTCGCGGCTTTATTTGATT     QSRLYLI        3     0
CAGTCGCGGGATAATCATCAT     QSRDNHH        3     0
CAGTCGCGGGATCTGCGTCCG     QSRDLRP        3     0
CAGTCGCGGGCTCTTTCGTTG     QSRALSL        3     0
CAGTCGCGGGTGCAGCCTTGT     QSRVQPC        3     0
CAGTCGCGGGTGGCTCAGACG     QSRVAQT        3     0
CAGTCGCGGGTTGATCTTTCT     QSRVDLS        3     0
CAGTCGCGGTCTTTGCAGCCT     QSRSLQP        3     0
CAGTCGCGTCCTCATCTTCTG     QSRPHLL        3     0
CAGTCGCGTCCTGCTACTCTT     QSRPATL        3     0
CAGTCGCGTCTTCCTCCTCTT     QSRLPPL        3     0
CAGTCGCGTGCTGCGGGGCAT     QSRAAGH        3     0
CAGTCGCGTGGGGTGCCTCTT     QSRGVPL        3     0
CAGTCGCTGAAGCATCAGGGG     QSLKHQG        3     0
CAGTCGCTGAAGGATGCTAGG     QSLKDAR        3     0
CAGTCGCTGAAGTTTACTGTT     QSLKFTV        3     0
CAGTCGCTGAATCCTCCTGGG     QSLNPPG        3     0
CAGTCGCTGATTATTCCTTCT     QSLIIPS        3     0
CAGTCGCTGCAGACGAGGGGG     QSLQTRG        3     0
CAGTCGCTGCAGATGCCTGTG     QSLQMPV        3     0
CAGTCGCTGCAGCCTGTTGTT     QSLQPVV        3     0
CAGTCGCTGCATCCGCCTCCG     QSLHPPP        3     0
CAGTCGCTGCATCCTGGGTAG     QSLHPGQ        3     0
CAGTCGCTGCATGGGACTGAT     QSLHGTD        3     0
CAGTCGCTGCCTAATGGTATG     QSLPNGM        3     0
CAGTCGCTGCCTACTTCTGAT     QSLPTSD        3     0
CAGTCGCTGCCTCGTTATCCT     QSLPRYP        3     0
CAGTCGCTGCGTATTATTCAT     QSLRIIH        3     0
CAGTCGCTGCGTATTCCTACT     QSLRIPT        3     0
CAGTCGCTGCTTAGGGGTACT     QSLLRGT        3     0
CAGTCGCTGCTTCTTACTCGT     QSLLLTR        3     0
CAGTCGCTGGATCATAAGATG     QSLDHKM        3     0
CAGTCGCTGGGGGAGCATCAG     QSLGEHQ        3     0
CAGTCGCTGGGTTTGACGAGT     QSLGLTS        3     0
CAGTCGCTGGTGACGCCTCGT     QSLVTPR        3     0
CAGTCGCTGTCTAATGCTTCT     QSLSNAS        3     0
CAGTCGCTGTTTGCTTGGAAT     QSLFAWN        3     0
CAGTCGCTTAAGCCTGTTCCT     QSLKPVP        3     0
CAGTCGCTTCCTGATACGTCT     QSLPDTS        3     0
CAGTCGCTTTGGGTGCATCAG     QSLWVHQ        3     0
CAGTCGGAGCAGTCTGTTCAT     QSEQSVH        3     0
CAGTCGGAGCCGCCGGATAAT     QSEPPDN        3     0
CAGTCGGAGCCGCTTCGGTGG     QSEPLRW        3     0
CAGTCGGAGCCGGGTCGTAAT     QSEPGRN        3     0
CAGTCGGAGCCGGGTCTACGG     QSEPGLR        3     0
CAGTCGGAGCGGTCTGAGTCT     QSERSES        3     0
CAGTCGGAGCTGCCGAGTCTT     QSELPSL        3     0
CAGTCGGAGGCGCTGCGTGCT     QSEALRA        3     0
CAGTCGGAGGCGCTTCATCCT     QSEALHP        3     0
CAGTCGGAGGCGGCTTTGCTT     QSEAALL        3     0
CAGTCGGATAAGCCTCTGCAT     QSDKPLH        3     0
CAGTCGGATATGGCGCTTCAT     QSDMALH        3     0
CAGTCGGATCCTGCGATGTCT     QSDPAMS        3     0
CAGTCGGATCTGAGTCCGTTG     QSDLSPL        3     0
CAGTCGGATGAGACTCGGGTT     QSDETRV        3     0
CAGTCGGATGCGAGTAATCGT     QSDASNR        3     0
CAGTCGGATGCGATTAATGGG     QSDAING        3     0
CAGTCGGATGCGCGTATGCCG     QSDARMP        3     0
CAGTCGGATGGGGCGACGCTG     QSDGATL        3     0
CAGTCGGATGTGGCGAGTTTT     QSDVASF        3     0
CAGTCGGATGTGTCGATGCGT     QSDVSMR        3     0
CAGTCGGATTCGCCTAGTGCT     QSDSPSA        3     0
CAGTCGGCGAATGAGCTGCGT     QSANELR        3     0
CAGTCGGCGAGGTTTGAGCTT     QSARFEL        3     0
CAGTCGGCGAGTCCTATTCCG     QSASPIP        3     0
CAGTCGGCGATGCTTCCTGCG     QSAMLPA        3     0
CAGTCGGCGATTCAGGAGAGG     QSAIQER        3     0
CAGTCGGCGCATCAGCAGCGT     QSAHQQR        3     0
CAGTCGGCGCATCCTAATCAG     QSAHPNQ        3     0
CAGTCGGCGCATGTTAAGGTG     QSAHVKV        3     0
CAGTCGGCGCCGCAGAAGAGT     QSAPQKS        3     0
CAGTCGGCGCCGCGGTATTCT     QSAPRYS        3     0
CAGTCGGCGCCTCATAGTGTT     QSAPHSV        3     0
CAGTCGGCGCCTCATCTGGTT     QSAPHLV        3     0
CAGTCGGCGCGGCAGTTTATT     QSARQFI        3     0
CAGTCGGCGCGTAATGATCTG     QSARNDL        3     0
CAGTCGGCGGAGCAGCATATT     QSAEQHI        3     0
CAGTCGGCGGATAGTGCTTTG     QSADSAL        3     0
CAGTCGGCGGCGAATCCTTGT     QSAANPC        3     0
CAGTCGGCGGCGCGGGTTGGG     QSAARVG        3     0
CAGTCGGCGGCGGATTATCTG     QSAADYL        3     0
CAGTCGGCGGCTACGAAGCAT     QSAATKH        3     0
CAGTCGGCGGGTATTTGTTCT     QSAGICS        3     0
CAGTCGGCGGGTCAGGTTCCT     QSAGQVP        3     0
CAGTCGGCGGTGGGGTAGACG     QSAVGQT        3     0
CAGTCGGCGGTGTCGCGGCTG     QSAVSRL        3     0
CAGTCGGCGGTGTTTACGAGG     QSAVFTR        3     0
CAGTCGGCGGTTAAGGATTCT     QSAVKDS        3     0
CAGTCGGCGTAGGCGTCGCAT     QSAQASH        3     0
CAGTCGGCGTATCTGCTTCCT     QSAYLLP        3     0
CAGTCGGCGTATGATTTTCAT     QSAYDFH        3     0
CAGTCGGCTAAGGGTACTCCT     QSAKGTP        3     0
CAGTCGGCTAAGTGGCATATG     QSAKWHM        3     0
CAGTCGGCTACGGCGAATACG     QSATANT        3     0
CAGTCGGCTACTGTGCCTCGG     QSATVPR        3     0
CAGTCGGCTAGGACTCATTTG     QSARTHL        3     0
CAGTCGGCTAGTCATCTGCTG     QSASHLL        3     0
CAGTCGGCTCAGTCTCAGCAG     QSAQSQQ        3     0
CAGTCGGCTCATAATCTGACT     QSAHNLT        3     0
CAGTCGGCTCATATTATTCTG     QSAHIIL        3     0
CAGTCGGCTCATCCTTATAGT     QSAHPYS        3     0
CAGTCGGCTCCGAGGTCTGCT     QSAPRSA        3     0
CAGTCGGCTGCTGGTACTGCG     QSAAGTA        3     0
CAGTCGGCTGCTTTTGTGCTG     QSAAFVL        3     0
CAGTCGGCTGTGACGCATTCT     QSAVTHS        3     0
CAGTCGGCTTGGACTCAGCGT     QSAWTQR        3     0
CAGTCGGCTTGGTATCTGTCT     QSAWYLS        3     0
CAGTCGGGGATGACTCCGAAT     QSGMTPN        3     0
CAGTCGGGGATTACTACGCTT     QSGITTL        3     0
CAGTCGGGGATTGCGCATCCT     QSGIAHP        3     0
CAGTCGGGGCAGACTCTTAAT     QSGQTLN        3     0
CAGTCGGGGCAGCCTCATCCT     QSGQPHP        3     0
CAGTCGGGGCATCCGTATCCG     QSGHPYP        3     0
CAGTCGGGGCATCCTCATCAT     QSGHPHH        3     0
CAGTCGGGGCATCTTACTCTT     QSGHLTL        3     0
CAGTCGGGGCGGATTATTAAT     QSGRIIN        3     0
CAGTCGGGGCTGACTATGACG     QSGLTMT        3     0
CAGTCGGGGCTGATGCTTCAG     QSGLMLQ        3     0
CAGTCGGGGCTTACTTTGAGG     QSGLTLR        3     0
CAGTCGGGGCTTCCGCAGGTT     QSGLPQV        3     0
CAGTCGGGGCTTCTGCGTCAT     QSGLLRH        3     0
CAGTCGGGGGCGTCGAGGGAG     QSGASRE        3     0
CAGTCGGGGGCTCGTATTCCT     QSGARIP        3     0
CAGTCGGGGGGGCTGCTGCCG     QSGGLLP        3     0
CAGTCGGGGTATGAGCATGAT     QSGYEHD        3     0
CAGTCGGGGTTTAATCAGCAT     QSGFNQH        3     0
CAGTCGGGTACGCAGAGTCAG     QSGTQSQ        3     0
CAGTCGGGTACTTATGATCAT     QSGTYDH        3     0
CAGTCGGGTCAGCCGCGTTCT     QSGQPRS        3     0
CAGTCGGGTCTGCATCATGTT     QSGLHHV        3     0
CAGTCGGGTCTTCGTCCTCCG     QSGLRPP        3     0
CAGTCGGGTGAGCAGGCGCAG     QSGEQAQ        3     0
CAGTCGGGTGCGCTTATTGTT     QSGALIV        3     0
CAGTCGGGTGCGGCTACGAAT     QSGAATN        3     0
CAGTCGGGTGCTGTGGTGTCT     QSGAVVS        3     0
CAGTCGGTGACGTCGCGTTGG     QSVTSRW        3     0
CAGTCGGTGAGTCCGCATTAT     QSVSPHY        3     0
CAGTCGGTGATTGGGCTGCTG     QSVIGLL        3     0
CAGTCGGTGCATCGGCAGCCG     QSVHRQP        3     0
CAGTCGGTGCATGGGTCTCTG     QSVHGSL        3     0
CAGTCGGTGGGTCTGAATCCT     QSVGLNP        3     0
CAGTCGGTGTATGATGATCAG     QSVYDDQ        3     0
CAGTCGGTGTGGGGTATTATG     QSVWGIM        3     0
CAGTCGGTGTGGTTGACTGCG     QSVWLTA        3     0
CAGTCGGTTAGGCCTACGATT     QSVRPTI        3     0
CAGTCGGTTCCGCAGTATCAT     QSVPQYH        3     0
CAGTCGGTTCCTAAGGTGCAT     QSVPKVH        3     0
CAGTCGGTTCCTCCTCCGCGT     QSVPPPR        3     0
CAGTCGGTTGCGAGTCATCGT     QSVASHR        3     0
CAGTCGGTTGCTGCTCCTTGG     QSVAAPW        3     0
CAGTCGGTTGGTCGGCTTTCT     QSVGRLS        3     0
CAGTCGTAGATGCTTCGTTAT     QSQMLRY        3     0
CAGTCGTATAAGATGCCTGGT     QSYKMPG        3     0
CAGTCGTATCAGACGCATTAT     QSYQTHY        3     0
CAGTCGTATCCTCTGGCTCTG     QSYPLAL        3     0
CAGTCGTATCGTCAGGTGCGG     QSYRQVR        3     0
CAGTCGTATGAGCGTAATTCG     QSYERNS        3     0
CAGTCGTCGAAGCTTCCTCGG     QSSKLPR        3     0
CAGTCGTCGATGCAGCTGCGG     QSSMQLR        3     0
CAGTCGTCGATTACGGGTACG     QSSITGT        3     0
CAGTCGTCGATTCATAGTACG     QSSIHST        3     0
CAGTCGTCGCAGTCGTTGGAG     QSSQSLE        3     0
CAGTCGTCGCATCCTCAGTTT     QSSHPQF        3     0
CAGTCGTCGCATGATCCGTCT     QSSHDPS        3     0
CAGTCGTCGCTGCCGGTGCCG     QSSLPVP        3     0
CAGTCGTCGGATCATTCGATT     QSSDHSI        3     0
CAGTCGTCGGATCCTGTGCGG     QSSDPVR        3     0
CAGTCGTCGGATCGTCCTGCT     QSSDRPA        3     0
CAGTCGTCGGCGCTTCCTGTT     QSSALPV        3     0
CAGTCGTCGTATCTGCCTGCT     QSSYLPA        3     0
CAGTCGTCGTTTCCTACTCCG     QSSFPTP        3     0
CAGTCGTCTACTAAGCTGGCT     QSSTKLA        3     0
CAGTCGTGGAATCCTCAGACG     QSWNPQT        3     0
CAGTCGTGGAGTGCGCCGGTT     QSWSAPV        3     0
CAGTCGTGGAGTTTGTCGCTG     QSWSLSL        3     0
CAGTCGTGGCAGCCTTTTGCG     QSWQPFA        3     0
CAGTCGTGGGATGCGCCTCAG     QSWDAPQ        3     0
CAGTCGTGGGTGCAGTGGGAG     QSWVQWE        3     0
CAGTCGTGGTATAGGGTTGTG     QSWYRVV        3     0
CAGTCGTGGTATTCTGCTTCT     QSWYSAS        3     0
CAGTCGTGGTCGCATAAGCAT     QSWSHKH        3     0
CAGTCGTGTGCGTTGATGCAG     QSCALMQ        3     0
CAGTCGTTGAAGGCGAATTCT     QSLKANS        3     0
CAGTCGTTGATTCGTTATCCG     QSLIRYP        3     0
CAGTCGTTGCCTCATAGTTCT     QSLPHSS        3     0
CAGTCGTTGGGTCATCTGATG     QSLGHLM        3     0
CAGTCTAAGCCTCATGTGCCT     QSKPHVP        3     0
CAGTCTAAGGTTACGGAGCAT     QSKVTEH        3     0
CAGTCTAAGTGGCCTAGTTTG     QSKWPSL        3     0
CAGTCTAATAAGTCGCCGCCG     QSNKSPP        3     0
CAGTCTAATCTGCATCCTCCT     QSNLHPP        3     0
CAGTCTAATGAGACGCCTCAG     QSNETPQ        3     0
CAGTCTACGAAGGCTCTGATG     QSTKALM        3     0
CAGTCTACGCAGAAGACGCCG     QSTQKTP        3     0
CAGTCTACGCAGCATCAGCCT     QSTQHQP        3     0
CAGTCTACGCAGCGGACTCAG     QSTQRTQ        3     0
CAGTCTACGCATATGTATACT     QSTHMYT        3     0
CAGTCTACGCATCCGACGACT     QSTHPTT        3     0
CAGTCTACGCATCCTAGTACG     QSTHPST        3     0
CAGTCTACGCGTAATCATTGG     QSTRNHW        3     0
CAGTCTACGCTGCTTCAGTCG     QSTLLQS        3     0
CAGTCTACGCTTCGGATGTTT     QSTLRMF        3     0
CAGTCTACGGATCCGCTTAAT     QSTDPLN        3     0
CAGTCTACGGATCTTCATAGG     QSTDLHR        3     0
CAGTCTACGGCGCATAGGACG     QSTAHRT        3     0
CAGTCTACGGCTCAGGCTTAT     QSTAQAY        3     0
CAGTCTACGGCTCTGGCTCAG     QSTALAQ        3     0
CAGTCTACGGCTGTTATGCAT     QSTAVMH        3     0
CAGTCTACGGTGCTTAATCAG     QSTVLNQ        3     0
CAGTCTACGGTTCCTCATGGG     QSTVPHG        3     0
CAGTCTACGGTTGCTTGGCTT     QSTVAWL        3     0
CAGTCTACGGTTTGGCATCCG     QSTVWHP        3     0
CAGTCTACGTAGACGCATCCG     QSTQTHP        3     0
CAGTCTACGTAGATGCCTTCG     QSTQMPS        3     0
CAGTCTACTCATCCTCAGCTG     QSTHPQL        3     0
CAGTCTACTCCGAATCATGTT     QSTPNHV        3     0
CAGTCTACTCCGCAGCATCTG     QSTPQHL        3     0
CAGTCTACTCCTCTGAATCCT     QSTPLNP        3     0
CAGTCTACTCTGCATCGTTAT     QSTLHRY        3     0
CAGTCTACTCTGCCGTATTTG     QSTLPYL        3     0
CAGTCTACTGCGACGTGGCAT     QSTATWH        3     0
CAGTCTACTGTGCAGAGGGTG     QSTVQRV        3     0
CAGTCTACTGTTCCGCGGCCT     QSTVPRP        3     0
CAGTCTAGTACGCCGACTTGG     QSSTPTW        3     0
CAGTCTAGTCATGTTCCGGCT     QSSHVPA        3     0
CAGTCTAGTCCTACTCCTCAT     QSSPTPH        3     0
CAGTCTAGTGGTGCTGAGCTG     QSSGAEL        3     0
CAGTCTAGTGTTCTGTGGCAT     QSSVLWH        3     0
CAGTCTATGCAGCATACGCGT     QSMQHTR        3     0
CAGTCTATGCAGGCGACGTAT     QSMQATY        3     0
CAGTCTATGCAGGCGTCTCTT     QSMQASL        3     0
CAGTCTATGCCTGATCTTCAT     QSMPDLH        3     0
CAGTCTATGGCGGCTCCTACT     QSMAAPT        3     0
CAGTCTATGGTGCGGACTACG     QSMVRTT        3     0
CAGTCTATGTCGCCGCTGTCT     QSMSPLS        3     0
CAGTCTCACGTGCGGCCTACT     QSHVRPT        3     0
CAGTCTCAGCATCATCATTGG     QSQHHHW        3     0
CAGTCTCAGCCGCTGAGGTTG     QSQPLRL        3     0
CAGTCTCAGCCGGTGAAGCAT     QSQPVKH        3     0
CAGTCTCAGGTGGCGGGTCCT     QSQVAGP        3     0
CAGTCTCATAATCCTGCGTAT     QSHNPAY        3     0
CAGTCTCATCAGCCGCATCAG     QSHQPHQ        3     0
CAGTCTCATCATCCTATGACG     QSHHPMT        3     0
CAGTCTCATCCGCCTCGTCCT     QSHPPRP        3     0
CAGTCTCATGTGCTTACTACT     QSHVLTT        3     0
CAGTCTCATTGTACGACGTGT     QSHCTTC        3     0
CAGTCTCCCCCGGCTCATGGT     QSPPAHG        3     0
CAGTCTCCGATGCTTCCTCGT     QSPMLPR        3     0
CAGTCTCCGCAGCCTATTCCG     QSPQPIP        3     0
CAGTCTCCGCCGGGGTATGCT     QSPPGYA        3     0
CAGTCTCCGCGGCTGATTGAT     QSPRLID        3     0
CAGTCTCCGCTGCCTAGTCTG     QSPLPSL        3     0
CAGTCTCCGCTGCTTCAGGTT     QSPLLQV        3     0
CAGTCTCCGGCGCGGTATACT     QSPARYT        3     0
CAGTCTCCGTCGAGTTCTCCT     QSPSSSP        3     0
CAGTCTCCGTGGACTAATACG     QSPWTNT        3     0
CAGTCTCCTACGACGCTTGAG     QSPTTLE        3     0
CAGTCTCCTAGGCTGCCTCTG     QSPRLPL        3     0
CAGTCTCCTCCGTATATGCTG     QSPPYML        3     0
CAGTCTCGGACGCATCATATG     QSRTHHM        3     0
CAGTCTCGTACGGTTCCTCCT     QSRTVPP        3     0
CAGTCTCGTACTCCGGCGCAT     QSRTPAH        3     0
CAGTCTCGTCCGCTTCATTAG     QSRPLHQ        3     0
CAGTCTCGTGAGGCGCCTCGT     QSREAPR        3     0
CAGTCTCTGACGCCGCATTAT     QSLTPHY        3     0
CAGTCTCTGATGCGGCTTCCG     QSLMRLP        3     0
CAGTCTCTGCAGCCGAATTTG     QSLQPNL        3     0
CAGTCTCTGCGTTGTACGTGG     QSLRCTW        3     0
CAGTCTCTGGCGCTGATTCGT     QSLALIR        3     0
CAGTCTCTGGGTGGGTCTGCG     QSLGGSA        3     0
CAGTCTCTGTCGAATGTGGGT     QSLSNVG        3     0
CAGTCTGAGCATCGTAGTACT     QSEHRST        3     0
CAGTCTGAGCTGCATCTGGTT     QSELHLV        3     0
CAGTCTGAGGGGCGTGTGTTG     QSEGRVL        3     0
CAGTCTGATCCTCATCCTACG     QSDPHPT        3     0
CAGTCTGATTTGCTTGTGCTT     QSDLLVL        3     0
CAGTCTGCGAAGGATGTGTGG     QSAKDVW        3     0
CAGTCTGCGCAGGTGTGGTAT     QSAQVWY        3     0
CAGTCTGCGCATAGTCTGTCT     QSAHSLS        3     0
CAGTCTGCGCATCGTATTGAT     QSAHRID        3     0
CAGTCTGCGCGGGGTATTCAT     QSARGIH        3     0
CAGTCTGCGCTTTGTCGGAAG     QSALCRK        3     0
CAGTCTGCGGAGACGAGTGTT     QSAETSV        3     0
CAGTCTGCGGATCTGAGGCCT     QSADLRP        3     0
CAGTCTGCGGATTTGTCGTTT     QSADLSF        3     0
CAGTCTGCGGCGCCTCGTCAG     QSAAPRQ        3     0
CAGTCTGCGGCTAATCCGTAT     QSAANPY        3     0
CAGTCTGCGGCTATGTTTAGG     QSAAMFR        3     0
CAGTCTGCGGGGCCTTCTCGT     QSAGPSR        3     0
CAGTCTGCGGTTAAGGTTGCT     QSAVKVA        3     0
CAGTCTGCTAATAAGTGGCAT     QSANKWH        3     0
CAGTCTGCTAATATGTATACG     QSANMYT        3     0
CAGTCTGCTACGTGGCCGCAT     QSATWPH        3     0
CAGTCTGCTAGGCATGGGTCT     QSARHGS        3     0
CAGTCTGCTATTCGGACGCTG     QSAIRTL        3     0
CAGTCTGCTCCGAGTCTGCTG     QSAPSLL        3     0
CAGTCTGCTCGGCTGCTTTTG     QSARLLL        3     0
CAGTCTGCTCTGCCGTCTCCG     QSALPSP        3     0
CAGTCTGCTGCGACGCTTTCT     QSAATLS        3     0
CAGTCTGCTGCTACTCGGATG     QSAATRM        3     0
CAGTCTGCTGGGGTTCTGCAT     QSAGVLH        3     0
CAGTCTGCTGTTATGCGTACG     QSAVMRT        3     0
CAGTCTGCTTAGCTGCCTCAT     QSAQLPH        3     0
CAGTCTGCTTCTCGTGGTCTT     QSASRGL        3     0
CAGTCTGGGAGGCCGTCGAAT     QSGRPSN        3     0
CAGTCTGGGATGGCTGGTACG     QSGMAGT        3     0
CAGTCTGGGCAGCATACGGTG     QSGQHTV        3     0
CAGTCTGGGCAGCTTTCGCGG     QSGQLSR        3     0
CAGTCTGGGCATCCGGTTCTG     QSGHPVL        3     0
CAGTCTGGGCATCCGTATAAT     QSGHPYN        3     0
CAGTCTGGGCATGCGGAGCTG     QSGHAEL        3     0
CAGTCTGGGGCTCGTCTTCTT     QSGARLL        3     0
CAGTCTGGGGTGCTGGCTATT     QSGVLAI        3     0
CAGTCTGGTCATCCGCTTCCG     QSGHPLP        3     0
CAGTCTGGTCCGCAGAGTGTT     QSGPQSV        3     0
CAGTCTGGTCCTCCTCGGTAT     QSGPPRY        3     0
CAGTCTGGTGATTCGCTGCAT     QSGDSLH        3     0
CAGTCTGGTGCGCTGAATCCT     QSGALNP        3     0
CAGTCTGGTGCTCGTGTTCCT     QSGARVP        3     0
CAGTCTGTGAAGAGTAATTCG     QSVKSNS        3     0
CAGTCTGTGCCTCATCATTGG     QSVPHHW        3     0
CAGTCTGTTGCGCATCCGCTT     QSVAHPL        3     0
CAGTCTGTTGTTCCTGCGCAG     QSVVPAQ        3     0
CAGTCTTCGAATTGGCATGCG     QSSNWHA        3     0
CAGTCTTCGATGGCGCGTACT     QSSMART        3     0
CAGTCTTCTACGCTGCCTCGT     QSSTLPR        3     0
CAGTCTTGGAGTACTCGGTCT     QSWSTRS        3     0
CAGTCTTGGCATTCTGGGTCG     QSWHSGS        3     0
CAGTCTTGGTGGCTTTATTAT     QSWWLYY        3     0
CAGTCTTGTGCTTCGCCTCCT     QSCASPP        3     0
CAGTGGAAGAGTCTGCCTCAT     QWKSLPH        3     0
CAGTGGAAGCAGAATCGTATG     QWKQNRM        3     0
CAGTGGAAGCCGCCGTTTCGG     QWKPPFR        3     0
CAGTGGAAGCTGGCGACTCCT     QWKLATP        3     0
CAGTGGAAGGCGGTGCGTGTG     QWKAVRV        3     0
CAGTGGAATCAGCCGACTCCG     QWNQPTP        3     0
CAGTGGAATCATCGGAATGCG     QWNHRNA        3     0
CAGTGGAATCCTGCTACTCCG     QWNPATP        3     0
CAGTGGAATGCGGCGTCTTTG     QWNAASL        3     0
CAGTGGACGACGTGGTGGCCT     QWTTWWP        3     0
CAGTGGACGACTCCTCCTCAG     QWTTPPQ        3     0
CAGTGGACGACTTGGGATCCG     QWTTWDP        3     0
CAGTGGACGAGTCTGGCTCCG     QWTSLAP        3     0
CAGTGGACGAGTGATACTGAT     QWTSDTD        3     0
CAGTGGACGAGTGCTATGTAT     QWTSAMY        3     0
CAGTGGACGATGGAGCGGCGT     QWTMERR        3     0
CAGTGGACGATGTCTCCTCGT     QWTMSPR        3     0
CAGTGGACGATTCAGAAGCTT     QWTIQKL        3     0
CAGTGGACGCAGAGTACTCAG     QWTQSTQ        3     0
CAGTGGACGCATAATGAGGTG     QWTHNEV        3     0
CAGTGGACGCCGCCTTTGTAT     QWTPPLY        3     0
CAGTGGACGCCTCATCGGGTT     QWTPHRV        3     0
CAGTGGACGCGGCATCAGGCT     QWTRHQA        3     0
CAGTGGACGCTGACTAGTGAT     QWTLTSD        3     0
CAGTGGACGCTGCCTCTGTTG     QWTLPLL        3     0
CAGTGGACGGATCTTACGTCT     QWTDLTS        3     0
CAGTGGACGGTTATTCAGTAT     QWTVIQY        3     0
CAGTGGACGTAGACTCGGGAG     QWTQTRE        3     0
CAGTGGACGTCGAATTGGTTG     QWTSNWL        3     0
CAGTGGACGTTGACGGGTCAT     QWTLTGH        3     0
CAGTGGACGTTGCATCTTCCG     QWTLHLP        3     0
CAGTGGACGTTGCCTTGGTCT     QWTLPWS        3     0
CAGTGGACTATGACTGCTCCG     QWTMTAP        3     0
CAGTGGACTCAGCAGACTCGT     QWTQQTR        3     0
CAGTGGACTCATCTTGAGCGT     QWTHLER        3     0
CAGTGGACTCCTCCTCGGCCT     QWTPPRP        3     0
CAGTGGACTGCGATTACTCCG     QWTAITP        3     0
CAGTGGACTGGGGAGCGGACG     QWTGERT        3     0
CAGTGGAGGACTACTGATTTT     QWRTTDF        3     0
CAGTGGAGGATGAATGAGGGT     QWRMNEG        3     0
CAGTGGAGGATGCCTCATACG     QWRMPHT        3     0
CAGTGGAGGCAGTATCCGGAT     QWRQYPD        3     0
CAGTGGAGGCATGGTGCTCAT     QWRHGAH        3     0
CAGTGGAGGCCGCTGTCGCAG     QWRPLSQ        3     0
CAGTGGAGGCCTCATCCTGAT     QWRPHPD        3     0
CAGTGGAGGCCTGCTTGTTTG     QWRPACL        3     0
CAGTGGAGGCTGCCGGGTTAT     QWRLPGY        3     0
CAGTGGAGGTCGCCGTCTTCT     QWRSPSS        3     0
CAGTGGAGTAAGCCGGTTCAG     QWSKPVQ        3     0
CAGTGGAGTACTCATCATATT     QWSTHHI        3     0
CAGTGGAGTGCGTCTAAGTGG     QWSASKW        3     0
CAGTGGAGTGTGATTAAGTTG     QWSVIKL        3     0
CAGTGGAGTTGGGCGATGTGG     QWSWAMW        3     0
CAGTGGAGTTTGCCTCGGACT     QWSLPRT        3     0
CAGTGGATGACTCAGGTGCGG     QWMTQVR        3     0
CAGTGGATGACTCTTCCTCCT     QWMTLPP        3     0
CAGTGGATGCAGCCTATTCAT     QWMQPIH        3     0
CAGTGGATGCCGACTACTTAT     QWMPTTY        3     0
CAGTGGATGCCGAGTCCTGGG     QWMPSPG        3     0
CAGTGGATGCCTATTCAGCGG     QWMPIQR        3     0
CAGTGGATGCTGCGGGGTGAT     QWMLRGD        3     0
CAGTGGATGGGGACTCCGTAT     QWMGTPY        3     0
CAGTGGATGGTGCCGATGTTT     QWMVPMF        3     0
CAGTGGATGTATTGGCCTACG     QWMYWPT        3     0
CAGTGGCAGAAGACGTATCCT     QWQKTYP        3     0
CAGTGGCAGAAGCGTCCGACG     QWQKRPT        3     0
CAGTGGCAGAAGGAGACGCGT     QWQKETR        3     0
CAGTGGCAGAATCATGATCGG     QWQNHDR        3     0
CAGTGGCAGAATCCGACGTAG     QWQNPTQ        3     0
CAGTGGCAGACGCTTTTGGAG     QWQTLLE        3     0
CAGTGGCAGACTAGGATGCTG     QWQTRML        3     0
CAGTGGCAGACTGCGATTCCT     QWQTAIP        3     0
CAGTGGCAGACTTGGGTGCGT     QWQTWVR        3     0
CAGTGGCAGAGGCAGGGTCCT     QWQRQGP        3     0
CAGTGGCAGATGATTAAGAAG     QWQMIKK        3     0
CAGTGGCAGATGCATATTCAG     QWQMHIQ        3     0
CAGTGGCAGATTACTGCTGTT     QWQITAV        3     0
CAGTGGCAGCAGACTGGGCAT     QWQQTGH        3     0
CAGTGGCAGCAGACTGTTCGG     QWQQTVR        3     0
CAGTGGCAGCAGCTGACTGTT     QWQQLTV        3     0
CAGTGGCAGCAGTATCCGTTT     QWQQYPF        3     0
CAGTGGCAGCAGTCGCGGATG     QWQQSRM        3     0
CAGTGGCAGCATAATCCGGTT     QWQHNPV        3     0
CAGTGGCAGCATCCGATTCCT     QWQHPIP        3     0
CAGTGGCAGCATCCTACGCTT     QWQHPTL        3     0
CAGTGGCAGCATCTTCCGTAT     QWQHLPY        3     0
CAGTGGCAGCATGATAGGCTT     QWQHDRL        3     0
CAGTGGCAGCATGTGAGTCCT     QWQHVSP        3     0
CAGTGGCAGCCGACTCCGGGG     QWQPTPG        3     0
CAGTGGCAGCCGAGTAATCAT     QWQPSNH        3     0
CAGTGGCAGCCGCTGCCTGTT     QWQPLPV        3     0
CAGTGGCAGCCTAGTATGAGT     QWQPSMS        3     0
CAGTGGCAGCCTCATCCTCAT     QWQPHPH        3     0
CAGTGGCAGCCTCATTCTCCG     QWQPHSP        3     0
CAGTGGCAGCCTCGGCATAGT     QWQPRHS        3     0
CAGTGGCAGCCTGGGTTTCAT     QWQPGFH        3     0
CAGTGGCAGCCTTCTTATCGT     QWQPSYR        3     0
CAGTGGCAGCGGTTTCCTCCT     QWQRFPP        3     0
CAGTGGCAGCGTGCTCATACT     QWQRAHT        3     0
CAGTGGCAGCGTGCTCATTAG     QWQRAHQ        3     0
CAGTGGCAGCTGTTTTCTTTG     QWQLFSL        3     0
CAGTGGCAGCTTGATCTTGCT     QWQLDLA        3     0
CAGTGGCAGGAGCTGCATCAG     QWQELHQ        3     0
CAGTGGCAGGATCCTACGCAG     QWQDPTQ        3     0
CAGTGGCAGGCGCTTCCTCCG     QWQALPP        3     0
CAGTGGCAGGCTAGTCCGGTG     QWQASPV        3     0
CAGTGGCAGGCTATTTTGTCG     QWQAILS        3     0
CAGTGGCAGGCTCATCCTATT     QWQAHPI        3     0
CAGTGGCAGGCTGTGACTAAT     QWQAVTN        3     0
CAGTGGCAGGGGCTGAGGATG     QWQGLRM        3     0
CAGTGGCAGGTGCATGAGTTT     QWQVHEF        3     0
CAGTGGCAGGTTACGCTTCTT     QWQVTLL        3     0
CAGTGGCAGGTTCCGCTGAGT     QWQVPLS        3     0
CAGTGGCAGTATCTTCGTGGG     QWQYLRG        3     0
CAGTGGCAGTATGGTCCTCGT     QWQYGPR        3     0
CAGTGGCAGTCTCCGCGTCCT     QWQSPRP        3     0
CAGTGGCAGTGGTCTACTCTG     QWQWSTL        3     0
CAGTGGCAGTTGATGAGTCAT     QWQLMSH        3     0
CAGTGGCATAAGACTCCGCCG     QWHKTPP        3     0
CAGTGGCATAATAATGAGCAT     QWHNNEH        3     0
CAGTGGCATAATCGTGCTGAG     QWHNRAE        3     0
CAGTGGCATACTCATCATGCT     QWHTHHA        3     0
CAGTGGCATACTGGGCCTCTT     QWHTGPL        3     0
CAGTGGCATAGTCAGACGAAT     QWHSQTN        3     0
CAGTGGCATCATATGTGGCAG     QWHHMWQ        3     0
CAGTGGCATCCGACGAATCCT     QWHPTNP        3     0
CAGTGGCATCCGACGGTTGAT     QWHPTVD        3     0
CAGTGGCATCCGCTTCTGGGT     QWHPLLG        3     0
CAGTGGCATCCGTCTCCTTCT     QWHPSPS        3     0
CAGTGGCATCCTACTAAGCAT     QWHPTKH        3     0
CAGTGGCATCCTAGTCCGTCG     QWHPSPS        3     0
CAGTGGCATCCTGGTTCGTGG     QWHPGSW        3     0
CAGTGGCATCCTGTTCCGTTG     QWHPVPL        3     0
CAGTGGCATCGGCAGACGTGT     QWHRQTC        3     0
CAGTGGCATCGGGGTCATACT     QWHRGHT        3     0
CAGTGGCATGAGATGGGTAGG     QWHEMGR        3     0
CAGTGGCATGCGACTCAGCCT     QWHATQP        3     0
CAGTGGCATGCGATGTTTCGT     QWHAMFR        3     0
CAGTGGCATGCGGAGTCTCTG     QWHAESL        3     0
CAGTGGCATGCGGATCCGTAT     QWHADPY        3     0
CAGTGGCATGCTCGTCAGTTT     QWHARQF        3     0
CAGTGGCATGCTGAGACGTCG     QWHAETS        3     0
CAGTGGCATGCTTTTACGTGG     QWHAFTW        3     0
CAGTGGCATGGGATGACGGCG     QWHGMTA        3     0
CAGTGGCATGGGTCGTTGCGG     QWHGSLR        3     0
CAGTGGCATGGTCCTATTATG     QWHGPIM        3     0
CAGTGGCATTAGGCGCATGGT     QWHQAHG        3     0
CAGTGGCATTCTCAGCATCCG     QWHSQHP        3     0
CAGTGGCATTGGACGTCGCGT     QWHWTSR        3     0
CAGTGGCATTGGCCTCATGTT     QWHWPHV        3     0
CAGTGGCATTGGTGGCCTGCT     QWHWWPA        3     0
CAGTGGCCAAAGAGTCATTTT     QWPKSHF        3     0
CAGTGGCCGAATAAGACGCAT     QWPNKTH        3     0
CAGTGGCCGAATACTGGGCAG     QWPNTGQ        3     0
CAGTGGCCGAATAGTCAGCTG     QWPNSQL        3     0
CAGTGGCCGAATTCGCATTAT     QWPNSHY        3     0
CAGTGGCCGACGACGTTTTCT     QWPTTFS        3     0
CAGTGGCCGACGCGTACGGCG     QWPTRTA        3     0
CAGTGGCCGACTGAGTATCTT     QWPTEYL        3     0
CAGTGGCCGACTTTTCATATT     QWPTFHI        3     0
CAGTGGCCGAGTATGACGCAG     QWPSMTQ        3     0
CAGTGGCCGAGTATGCCGGAT     QWPSMPD        3     0
CAGTGGCCGATGACTCATAAG     QWPMTHK        3     0
CAGTGGCCGATGTTTGGTCTG     QWPMFGL        3     0
CAGTGGCCGATTTTGACGCAG     QWPILTQ        3     0
CAGTGGCCGCAGACGATTCGT     QWPQTIR        3     0
CAGTGGCCGCAGAGTTCTCCT     QWPQSSP        3     0
CAGTGGCCGCAGCCTGGTCAT     QWPQPGH        3     0
CAGTGGCCGCAGCTGTCTAGG     QWPQLSR        3     0
CAGTGGCCGCAGTTGCCTTAT     QWPQLPY        3     0
CAGTGGCCGCAGTTTTGGCAT     QWPQFWH        3     0
CAGTGGCCGCATACTCATCGG     QWPHTHR        3     0
CAGTGGCCGCATATGATGCAT     QWPHMMH        3     0
CAGTGGCCGCATATTCCGCTT     QWPHIPL        3     0
CAGTGGCCGCATCTGTATATG     QWPHLYM        3     0
CAGTGGCCGCATCTTGTTCCG     QWPHLVP        3     0
CAGTGGCCGCATGTGCTGAGG     QWPHVLR        3     0
CAGTGGCCGCCGACGACGTTG     QWPPTTL        3     0
CAGTGGCCGCCGACTCAGAAG     QWPPTQK        3     0
CAGTGGCCGCCGTCGACGCAG     QWPPSTQ        3     0
CAGTGGCCGCCTAATAGTCAG     QWPPNSQ        3     0
CAGTGGCCGCCTCAGGTGAAT     QWPPQVN        3     0
CAGTGGCCGCCTCGGAATATT     QWPPRNI        3     0
CAGTGGCCGCCTCTGAATTAT     QWPPLNY        3     0
CAGTGGCCGCCTTCTGGGGAG     QWPPSGE        3     0
CAGTGGCCGCCTTTGAATGTT     QWPPLNV        3     0
CAGTGGCCGCCTTTGCAGTTT     QWPPLQF        3     0
CAGTGGCCGCGGTTGACTGGT     QWPRLTG        3     0
CAGTGGCCGCGGTTTGTTCCT     QWPRFVP        3     0
CAGTGGCCGCGTAGTACTCCT     QWPRSTP        3     0
CAGTGGCCGCGTATTCCTGTT     QWPRIPV        3     0
CAGTGGCCGCGTGATCCGAAG     QWPRDPK        3     0
CAGTGGCCGCGTTATCTTGAG     QWPRYLE        3     0
CAGTGGCCGCTGACTCCGCAT     QWPLTPH        3     0
CAGTGGCCGCTTATGCATTTG     QWPLMHL        3     0
CAGTGGCCGCTTCCGACGTAG     QWPLPTQ        3     0
CAGTGGCCGGATAGTACTGTT     QWPDSTV        3     0
CAGTGGCCGGCTAAGAGTGAT     QWPAKSD        3     0
CAGTGGCCGGCTAATACGAGT     QWPANTS        3     0
CAGTGGCCGGCTCCTACGCTG     QWPAPTL        3     0
CAGTGGCCGGCTCCTATATAT     QWPAPIY        3     0
CAGTGGCCGGCTGCTTGGTGG     QWPAAWW        3     0
CAGTGGCCGGCTGGTAAGGAT     QWPAGKD        3     0
CAGTGGCCGGCTGTGCTTCTT     QWPAVLL        3     0
CAGTGGCCGGGTCTTCATGCT     QWPGLHA        3     0
CAGTGGCCGGTGACGTATGAT     QWPVTYD        3     0
CAGTGGCCGGTGGAGATGGGT     QWPVEMG        3     0
CAGTGGCCGGTTCAGACTAAG     QWPVQTK        3     0
CAGTGGCCGGTTCTTTCTCCG     QWPVLSP        3     0
CAGTGGCCGGTTTATCTTCAT     QWPVYLH        3     0
CAGTGGCCGTATCTTCGTTCG     QWPYLRS        3     0
CAGTGGCCGTCTGTTACGGTG     QWPSVTV        3     0
CAGTGGCCGTTTACGCTGCGG     QWPFTLR        3     0
CAGTGGCCTAATAGTGGTACG     QWPNSGT        3     0
CAGTGGCCTAATCGTCTTCCT     QWPNRLP        3     0
CAGTGGCCTACTACGCTTCGG     QWPTTLR        3     0
CAGTGGCCTACTCTTAATCTG     QWPTLNL        3     0
CAGTGGCCTATGCCTGCTGCG     QWPMPAA        3     0
CAGTGGCCTCAGCGTTATTCG     QWPQRYS        3     0
CAGTGGCCTCATCCGTTTCGG     QWPHPFR        3     0
CAGTGGCCTCATCTGCCGCTT     QWPHLPL        3     0
CAGTGGCCTCATCTGTAGATG     QWPHLQM        3     0
CAGTGGCCTCATGCGAAATCT     QWPHAKS        3     0
CAGTGGCCTCCGACGCGTATT     QWPPTRI        3     0
CAGTGGCCTCCTGAGCGTGGG     QWPPERG        3     0
CAGTGGCCTCGGATGGATATG     QWPRMDM        3     0
CAGTGGCCTCGTCCTACGCAT     QWPRPTH        3     0
CAGTGGCCTCTGCGGACGGAT     QWPLRTD        3     0
CAGTGGCCTCTGCTTATTGAT     QWPLLID        3     0
CAGTGGCCTGATTCGCCGATG     QWPDSPM        3     0
CAGTGGCCTGCGACTACGGAG     QWPATTE        3     0
CAGTGGCCTGCGTATACGTAT     QWPAYTY        3     0
CAGTGGCCTGGTGGTTCGTCG     QWPGGSS        3     0
CAGTGGCCTGTGTCGAATTGG     QWPVSNW        3     0
CAGTGGCCTGTTCATGCGCTG     QWPVHAL        3     0
CAGTGGCCTTATCAGATGGCT     QWPYQMA        3     0
CAGTGGCCTTATGCGTATCCG     QWPYAYP        3     0
CAGTGGCGGAATCCTGTTAAT     QWRNPVN        3     0
CAGTGGCGGAGTTATGCGGAG     QWRSYAE        3     0
CAGTGGCGGCAGATGGGTACG     QWRQMGT        3     0
CAGTGGCGGCAGCATCTTAAT     QWRQHLN        3     0
CAGTGGCGGCAGCTTACGTGG     QWRQLTW        3     0
CAGTGGCGGCATACTTAGATG     QWRHTQM        3     0
CAGTGGCGGCATGCGGGGCTT     QWRHAGL        3     0
CAGTGGCGGCATTATACGATG     QWRHYTM        3     0
CAGTGGCGGCCTAGTCATGTT     QWRPSHV        3     0
CAGTGGCGGCCTATTGTTATT     QWRPIVI        3     0
CAGTGGCGGCCTCCGCTTAGG     QWRPPLR        3     0
CAGTGGCGGCTGAATTCGTTT     QWRLNSF        3     0
CAGTGGCGGCTGGATAGGTCG     QWRLDRS        3     0
CAGTGGCGGCTTCATTCGCAT     QWRLHSH        3     0
CAGTGGCGGGAGAGTCTGTCG     QWRESLS        3     0
CAGTGGCGGGATCCTGCGCCG     QWRDPAP        3     0
CAGTGGCGGGCTCCGTTGTCT     QWRAPLS        3     0
CAGTGGCGGTCGTATCATTCT     QWRSYHS        3     0
CAGTGGCGGTGGACGGATCTT     QWRWTDL        3     0
CAGTGGCGGTTGGTGCCTCTG     QWRLVPL        3     0
CAGTGGCGTAATCCTTCTCCT     QWRNPSP        3     0
CAGTGGCGTACTAGTTATATT     QWRTSYI        3     0
CAGTGGCGTAGTATTGCTCTT     QWRSIAL        3     0
CAGTGGCGTAGTGCTCATGCT     QWRSAHA        3     0
CAGTGGCGTATTGATTGGACT     QWRIDWT        3     0
CAGTGGCGTCATCTTACTGTT     QWRHLTV        3     0
CAGTGGCGTCATGCTAATTGG     QWRHANW        3     0
CAGTGGCGTCCTACTACTGCT     QWRPTTA        3     0
CAGTGGCGTCCTATTTCTCCT     QWRPISP        3     0
CAGTGGCGTCCTGTGCCTGCG     QWRPVPA        3     0
CAGTGGCGTCTTCCTAATTTT     QWRLPNF        3     0
CAGTGGCGTCTTCCTGAGCCT     QWRLPEP        3     0
CAGTGGCGTGAGCAGATGGTT     QWREQMV        3     0
CAGTGGCGTGCGGAGACTGAG     QWRAETE        3     0
CAGTGGCGTGCTAATAGTCCG     QWRANSP        3     0
CAGTGGCGTGCTCCGTATCCG     QWRAPYP        3     0
CAGTGGCGTGCTGATGCTAGG     QWRADAR        3     0
CAGTGGCGTGTTAATAGTCCT     QWRVNSP        3     0
CAGTGGCGTGTTAATCCTGCG     QWRVNPA        3     0
CAGTGGCGTTGGGTGCCTCAT     QWRWVPH        3     0
CAGTGGCTGACTAATGAGTTG     QWLTNEL        3     0
CAGTGGCTGACTACGACTAGT     QWLTTTS        3     0
CAGTGGCTGACTGCTCCTCAT     QWLTAPH        3     0
CAGTGGCTGCAGCGGATGCCG     QWLQRMP        3     0
CAGTGGCTGCATAGGGATGCG     QWLHRDA        3     0
CAGTGGCTGCATCTTAGGCCG     QWLHLRP        3     0
CAGTGGCTGCCGAGTTGGGTG     QWLPSWV        3     0
CAGTGGCTGCCGGCTCAGTTG     QWLPAQL        3     0
CAGTGGCTGCCGTCTCATGAT     QWLPSHD        3     0
CAGTGGCTGCCTCATGCGCTG     QWLPHAL        3     0
CAGTGGCTGCCTGGTACGCTG     QWLPGTL        3     0
CAGTGGCTGCCTGTTTTGTTG     QWLPVLL        3     0
CAGTGGCTGCCTTATGCTCGT     QWLPYAR        3     0
CAGTGGCTGCCTTCTCCGCTG     QWLPSPL        3     0
CAGTGGCTGCGGTGGACTCCG     QWLRWTP        3     0
CAGTGGCTGCGTCCTGGTCAT     QWLRPGH        3     0
CAGTGGCTGCTTCCGAGTGGG     QWLLPSG        3     0
CAGTGGCTGCTTCCTAATACG     QWLLPNT        3     0
CAGTGGCTGGAGAAGGTTGCT     QWLEKVA        3     0
CAGTGGCTGGCGATGGTGCCG     QWLAMVP        3     0
CAGTGGCTGGCTCCGCGTGGT     QWLAPRG        3     0
CAGTGGCTGGCTCCTCCTCCG     QWLAPPP        3     0
CAGTGGCTGGGTACGCTTCCT     QWLGTLP        3     0
CAGTGGCTGGGTCCTACTGGT     QWLGPTG        3     0
CAGTGGCTGTCGTTTGCTATG     QWLSFAM        3     0
CAGTGGCTTACGAGTTCTAAT     QWLTSSN        3     0
CAGTGGCTTCCTATTAGGGGT     QWLPIRG        3     0
CAGTGGCTTCCTTCTCTTCAG     QWLPSLQ        3     0
CAGTGGGAGCATTATGATTTG     QWEHYDL        3     0
CAGTGGGAGCGTACGATTAAG     QWERTIK        3     0
CAGTGGGAGCTGGTTCCGCGT     QWELVPR        3     0
CAGTGGGAGGATAAGCATGCG     QWEDKHA        3     0
CAGTGGGAGGGGTCGATGCGT     QWEGSMR        3     0
CAGTGGGATAAGGATCAGAGG     QWDKDQR        3     0
CAGTGGGATACTCGGTTGCCT     QWDTRLP        3     0
CAGTGGGATATGCTTACTCTT     QWDMLTL        3     0
CAGTGGGATCATACTACGGTG     QWDHTTV        3     0
CAGTGGGATCATCCGGCGCAG     QWDHPAQ        3     0
CAGTGGGATCGGAGTACGTAT     QWDRSTY        3     0
CAGTGGGATGCGCATGTGTGG     QWDAHVW        3     0
CAGTGGGATGCGCGTCCTGGT     QWDARPG        3     0
CAGTGGGATGCTCATGCGACT     QWDAHAT        3     0
CAGTGGGATGTGCCGTCGAAG     QWDVPSK        3     0
CAGTGGGATGTGGCTGCTCCG     QWDVAAP        3     0
CAGTGGGCGAATTCGGAGGTG     QWANSEV        3     0
CAGTGGGCGACGACTTATAAG     QWATTYK        3     0
CAGTGGGCGACGGCTAAGCAG     QWATAKQ        3     0
CAGTGGGCGACTCATTAGGCG     QWATHQA        3     0
CAGTGGGCGATTGAGCTGAAG     QWAIELK        3     0
CAGTGGGCGCAGCTTAGTGTT     QWAQLSV        3     0
CAGTGGGCGCAGTATCCTTAT     QWAQYPY        3     0
CAGTGGGCGCATCCGTTGGCT     QWAHPLA        3     0
CAGTGGGCGCATCGTTCGGAT     QWAHRSD        3     0
CAGTGGGCGCCGCCTATGTAG     QWAPPMQ        3     0
CAGTGGGCGCCGCTTTGGCAG     QWAPLWQ        3     0
CAGTGGGCGCCGTCTCGTCAG     QWAPSRQ        3     0
CAGTGGGCGCCGTTTACTTAG     QWAPFTQ        3     0
CAGTGGGCGCCTACGTGGGTG     QWAPTWV        3     0
CAGTGGGCGCCTACTCAGTTG     QWAPTQL        3     0
CAGTGGGCGGATGATCGTTTG     QWADDRL        3     0
CAGTGGGCGGCGGCTCTGCAT     QWAAALH        3     0
CAGTGGGCGGCGTATCTTAGG     QWAAYLR        3     0
CAGTGGGCGGGGAGGCTTACG     QWAGRLT        3     0
CAGTGGGCGGTTATGGGGTCT     QWAVMGS        3     0
CAGTGGGCGGTTCTGGCTGTG     QWAVLAV        3     0
CAGTGGGCGTCGGCTGCTGTT     QWASAAV        3     0
CAGTGGGCTAATCTGGCGGGG     QWANLAG        3     0
CAGTGGGCTACGGGGACGGTT     QWATGTV        3     0
CAGTGGGCTATTTTGGCTCCG     QWAILAP        3     0
CAGTGGGCTCAGCTTGTTTGG     QWAQLVW        3     0
CAGTGGGCTCCTATGTTGGGG     QWAPMLG        3     0
CAGTGGGCTCGTCCGTCTAAT     QWARPSN        3     0
CAGTGGGCTGATCCTATGTTG     QWADPML        3     0
CAGTGGGCTGCGAATGGTGCG     QWAANGA        3     0
CAGTGGGCTGCTGCGCCTCCT     QWAAAPP        3     0
CAGTGGGCTGGTCCTCATGTG     QWAGPHV        3     0
CAGTGGGCTTATCCTGGGGTG     QWAYPGV        3     0
CAGTGGGCTTCGACGAATCCG     QWASTNP        3     0
CAGTGGGGGACGCGTCCTGGG     QWGTRPG        3     0
CAGTGGGGGAGGCCGCCTTCG     QWGRPPS        3     0
CAGTGGGGGATGCGTACTATG     QWGMRTM        3     0
CAGTGGGGGCATGCTACTGCG     QWGHATA        3     0
CAGTGGGGGCATGGTTCGTTG     QWGHGSL        3     0
CAGTGGGGGCCGTATCCTGCT     QWGPYPA        3     0
CAGTGGGGGCTGACTCCGTGG     QWGLTPW        3     0
CAGTGGGGGCTGCATTAGACT     QWGLHQT        3     0
CAGTGGGGGCTTACTCAGTCT     QWGLTQS        3     0
CAGTGGGGTCCGGTGGCGAGG     QWGPVAR        3     0
CAGTGGGGTGATCTGCCTACT     QWGDLPT        3     0
CAGTGGGGTGCTCATCCTCTT     QWGAHPL        3     0
CAGTGGGGTGTGCATCCTACT     QWGVHPT        3     0
CAGTGGGTGACGACTACGCCT     QWVTTTP        3     0
CAGTGGGTGCCGCCGTCGCCT     QWVPPSP        3     0
CAGTGGGTGCCTAGGATGCAG     QWVPRMQ        3     0
CAGTGGGTGGAGACGCTGCCG     QWVETLP        3     0
CAGTGGGTGGCTGCGGAGGCT     QWVAAEA        3     0
CAGTGGGTGTCTGATGCGAAT     QWVSDAN        3     0
CAGTGGGTTAATGGGATGCCT     QWVNGMP        3     0
CAGTGGGTTGCGCCGCAGGGG     QWVAPQG        3     0
CAGTGGTATACGCCTTAGATT     QWYTPQI        3     0
CAGTGGTATAGTCGTGCTGAG     QWYSRAE        3     0
CAGTGGTATCGGACGATTGCG     QWYRTIA        3     0
CAGTGGTCGACGAAGATTACG     QWSTKIT        3     0
CAGTGGTCGACGGTTATGCCG     QWSTVMP        3     0
CAGTGGTCGACTGCGTGGAGG     QWSTAWR        3     0
CAGTGGTCGCAGCTTACGAGG     QWSQLTR        3     0
CAGTGGTCGCCGGCTCCGCAT     QWSPAPH        3     0
CAGTGGTCGCGGCATGTTGGT     QWSRHVG        3     0
CAGTGGTCGCGGGTGCCTCAT     QWSRVPH        3     0
CAGTGGTCGGATGGTGGTGCT     QWSDGGA        3     0
CAGTGGTCGGATGTGCATCTG     QWSDVHL        3     0
CAGTGGTCGGCGTAGATTCAT     QWSAQIH        3     0
CAGTGGTCGGCTGCTGTTGAG     QWSAAVE        3     0
CAGTGGTCGGGGATTACGCAG     QWSGITQ        3     0
CAGTGGTCGGTGTCTTTTCTT     QWSVSFL        3     0
CAGTGGTCGTATCCTCTGCCG     QWSYPLP        3     0
CAGTGGTCGTATGGTTCTGAT     QWSYGSD        3     0
CAGTGGTCGTCGCCTACGGTT     QWSSPTV        3     0
CAGTGGTCGTCGCTGGCTCGT     QWSSLAR        3     0
CAGTGGTCTCAGCTTCGGTGG     QWSQLRW        3     0
CAGTGGTCTCAGTTTCAGTAT     QWSQFQY        3     0
CAGTGGTGGAATCGGCATACT     QWWNRHT        3     0
CAGTGGTGGACTCAGGCGAGT     QWWTQAS        3     0
CAGTGGTGGACTCCGACTCCG     QWWTPTP        3     0
CAGTGGTGGCCGCCTGTGTCT     QWWPPVS        3     0
CAGTGGTGGCCGCTTCTGTCT     QWWPLLS        3     0
CAGTGGTGGCCGGGTCATATT     QWWPGHI        3     0
CAGTGGTGGCGTACTAGTCCG     QWWRTSP        3     0
CAGTGGTGGCTTGCTCCGTTG     QWWLAPL        3     0
CAGTGGTGGTATACGCGTGTT     QWWYTRV        3     0
CAGTGGTTGCCTCTGATTGCG     QWLPLIA        3     0
CAGTGTAAGACGCGGCCTCCG     QCKTRPP        3     0
CAGTGTAAGGAGTTGTGTGCT     QCKELCA        3     0
CAGTGTAATACGGTGAGTTGT     QCNTVSC        3     0
CAGTGTACGAATGCGCGTTGT     QCTNARC        3     0
CAGTGTACGACGTGTCCTTCT     QCTTCPS        3     0
CAGTGTACGATGCCGAATAAG     QCTMPNK        3     0
CAGTGTACGGCTCTGTATTGT     QCTALYC        3     0
CAGTGTACTACGCTGCCTCCT     QCTTLPP        3     0
CAGTGTAGGCCTAGTCATGTG     QCRPSHV        3     0
CAGTGTATGCAGACGGCGAGT     QCMQTAS        3     0
CAGTGTATGGGGCTGACTCCT     QCMGLTP        3     0
CAGTGTATGTGGTGTGATCCG     QCMWCDP        3     0
CAGTGTCAGATGCAGTGTCCG     QCQMQCP        3     0
CAGTGTCCGACGCTTGCTTGT     QCPTLAC        3     0
CAGTGTCCGCATCGGCCTTTT     QCPHRPF        3     0
CAGTGTCCGCCGTGTATGTCT     QCPPCMS        3     0
CAGTGTCCGCGGCCTCTTGTT     QCPRPLV        3     0
CAGTGTCCTACGCTTCATACG     QCPTLHT        3     0
CAGTGTCCTATGCCTCGTTCT     QCPMPRS        3     0
CAGTGTCCTGTTACGCTGCTG     QCPVTLL        3     0
CAGTGTCGGCTGAGTGCGTGT     QCRLSAC        3     0
CAGTGTCGTATTAATCATCAG     QCRINHQ        3     0
CAGTGTCGTGATCTGGTGGGT     QCRDLVG        3     0
CAGTGTGAGCAGATGGGGTGT     QCEQMGC        3     0
CAGTGTGCGAAGGTTCTGTGT     QCAKVLC        3     0
CAGTGTGCGAGTCATTGTAAG     QCASHCK        3     0
CAGTGTGCGCGTACGATTGGG     QCARTIG        3     0
CAGTGTGCGCTTACTCATGTG     QCALTHV        3     0
CAGTGTGCGGAGGCTAGGGTT     QCAEARV        3     0
CAGTGTGGGCTGAGGTGTATG     QCGLRCM        3     0
CAGTGTGTGCTTACTCAGGCT     QCVLTQA        3     0
CAGTGTTGGCCTTCGTCGACT     QCWPSST        3     0
CAGTGTTGTGGGCAGAGGTTT     QCCGQRF        3     0
CAGTTAGCGGGGCTGTTGGGT     QLAGLLG        3     0
CAGTTGAAGCTGATTCGTGCG     QLKLIRA        3     0
CAGTTGAAGCTGTCTCCTTCT     QLKLSPS        3     0
CAGTTGAAGCTTCCTGCTCCT     QLKLPAP        3     0
CAGTTGAAGGCGACTCCTGAT     QLKATPD        3     0
CAGTTGAATATGTCGCCGACT     QLNMSPT        3     0
CAGTTGAATCGTCCTGTTCCG     QLNRPVP        3     0
CAGTTGACGAAGACGTTGGTG     QLTKTLV        3     0
CAGTTGACGAATACTCTGGGG     QLTNTLG        3     0
CAGTTGACGAATCCGTATCTT     QLTNPYL        3     0
CAGTTGACGACTCATCCGATT     QLTTHPI        3     0
CAGTTGACGCATCCTTGGCCG     QLTHPWP        3     0
CAGTTGACGCCTCCTGTTTGG     QLTPPVW        3     0
CAGTTGACGCCTTTGCAGATG     QLTPLQM        3     0
CAGTTGACGCGTAGTGATGAG     QLTRSDE        3     0
CAGTTGACGCTGGCTCCTCCT     QLTLAPP        3     0
CAGTTGACGGGGTGGTCGCCG     QLTGWSP        3     0
CAGTTGACGGTTACGAATGTG     QLTVTNV        3     0
CAGTTGACGTCGAGGAATCTG     QLTSRNL        3     0
CAGTTGACGTCGCCTCCGCAT     QLTSPPH        3     0
CAGTTGACGTGTCCTCTGCCG     QLTCPLP        3     0
CAGTTGACTCATGTTGTGTAT     QLTHVVY        3     0
CAGTTGACTGCTCATTTTGTG     QLTAHFV        3     0
CAGTTGAGGCTGACGAATGGG     QLRLTNG        3     0
CAGTTGAGGGAGCAGATGCTG     QLREQML        3     0
CAGTTGAGGGCGCTTGATCTG     QLRALDL        3     0
CAGTTGAGTGGGCATAGGGGT     QLSGHRG        3     0
CAGTTGATGCAGCGGAATAAT     QLMQRNN        3     0
CAGTTGCAGAAGGCGGAGTAT     QLQKAEY        3     0
CAGTTGCAGAAGGGGACTGCT     QLQKGTA        3     0
CAGTTGCAGACGCAGCCTATG     QLQTQPM        3     0
CAGTTGCAGACGGCTCCTGAT     QLQTAPD        3     0
CAGTTGCAGACTCAGCCTAAT     QLQTQPN        3     0
CAGTTGCAGCAGCCGGCTCAT     QLQQPAH        3     0
CAGTTGCAGCAGCTTTGGACG     QLQQLWT        3     0
CAGTTGCAGCAGGTTCGGTTG     QLQQVRL        3     0
CAGTTGCAGCATATGAGTCTG     QLQHMSL        3     0
CAGTTGCAGCCGCTGATTAAG     QLQPLIK        3     0
CAGTTGCAGCCGCTGTGTCAG     QLQPLCQ        3     0
CAGTTGCAGCCGTAGAATATG     QLQPQNM        3     0
CAGTTGCAGCCGTCTACTATT     QLQPSTI        3     0
CAGTTGCAGCTGCCTAATACT     QLQLPNT        3     0
CAGTTGCAGCTGCGTACGGCT     QLQLRTA        3     0
CAGTTGCAGGAGGCGCGTCAT     QLQEARH        3     0
CAGTTGCAGGATTGGCGTCCG     QLQDWRP        3     0
CAGTTGCAGGCGGTTCCGTAT     QLQAVPY        3     0
CAGTTGCAGGTGCCTACGTAG     QLQVPTQ        3     0
CAGTTGCAGGTGGCGGAGCGG     QLQVAER        3     0
CAGTTGCAGTTTCCTCCTCCT     QLQFPPP        3     0
CAGTTGCATACGCCTCATTGT     QLHTPHC        3     0
CAGTTGCATCAGAGTAATTGG     QLHQSNW        3     0
CAGTTGCATCAGCCGGCTCTG     QLHQPAL        3     0
CAGTTGCATCCTGTGACTATG     QLHPVTM        3     0
CAGTTGCATCGTCATCATCAT     QLHRHHH        3     0
CAGTTGCATCTGAGGACTACG     QLHLRTT        3     0
CAGTTGCATGTGCAGATGCAG     QLHVQMQ        3     0
CAGTTGCCGAATCCTGCGCCG     QLPNPAP        3     0
CAGTTGCCGACGATTGAGGTG     QLPTIEV        3     0
CAGTTGCCGAGGCATACGCTT     QLPRHTL        3     0
CAGTTGCCGATGCCTGATGCT     QLPMPDA        3     0
CAGTTGCCGATTATTCTGTAT     QLPIILY        3     0
CAGTTGCCGCAGTATCCTCAG     QLPQYPQ        3     0
CAGTTGCCGCATACTAGGTCT     QLPHTRS        3     0
CAGTTGCCGCCGATGGGGTTG     QLPPMGL        3     0
CAGTTGCCGCCGGGTCCTACT     QLPPGPT        3     0
CAGTTGCCGCCGTATAATGCT     QLPPYNA        3     0
CAGTTGCCGCCTCAGCCTCTG     QLPPQPL        3     0
CAGTTGCCGCCTTCTGTGGGG     QLPPSVG        3     0
CAGTTGCCGCGTATGCCTATT     QLPRMPI        3     0
CAGTTGCCGCGTCTTCATTTT     QLPRLHF        3     0
CAGTTGCCGCTGAATGTTTGT     QLPLNVC        3     0
CAGTTGCCGCTGGTTACTTTT     QLPLVTF        3     0
CAGTTGCCGGCTCCTCTTTCT     QLPAPLS        3     0
CAGTTGCCGGCTCTGCATATG     QLPALHM        3     0
CAGTTGCCGGGTCATTTGCGG     QLPGHLR        3     0
CAGTTGCCGGGTCCGCATGTG     QLPGPHV        3     0
CAGTTGCCGGTGCCGTGGAGT     QLPVPWS        3     0
CAGTTGCCGGTTCTTGTGGAT     QLPVLVD        3     0
CAGTTGCCTAATCTGCATCTG     QLPNLHL        3     0
CAGTTGCCTAATGCGTTGCGT     QLPNALR        3     0
CAGTTGCCTACTCGGATTCTG     QLPTRIL        3     0
CAGTTGCCTAGTAGGCCGCCG     QLPSRPP        3     0
CAGTTGCCTATTGGGACGTCT     QLPIGTS        3     0
CAGTTGCCTCCTGCTAAGCGT     QLPPAKR        3     0
CAGTTGCCTCTGCCGTATAAT     QLPLPYN        3     0
CAGTTGCCTGCGCTTCTTACG     QLPALLT        3     0
CAGTTGCCTGGTATGCAGCAG     QLPGMQQ        3     0
CAGTTGCGGAATCTGAGTCCT     QLRNLSP        3     0
CAGTTGCGGACGGAGAGGGTG     QLRTERV        3     0
CAGTTGCGGATGAGTACTGTT     QLRMSTV        3     0
CAGTTGCGGCATCCGTGGATT     QLRHPWI        3     0
CAGTTGCGGCCTACTATGCAT     QLRPTMH        3     0
CAGTTGCGGCTTAATTCGTCT     QLRLNSS        3     0
CAGTTGCGGGTTCAGACGATG     QLRVQTM        3     0
CAGTTGCGGTATCATCCTCTT     QLRYHPL        3     0
CAGTTGCGTAATCAGCCGTAT     QLRNQPY        3     0
CAGTTGCGTACGTATATGGGT     QLRTYMG        3     0
CAGTTGCGTACTGGTATTCAT     QLRTGIH        3     0
CAGTTGCGTAGTGTGCCTGGG     QLRSVPG        3     0
CAGTTGCGTCATCTGTGTAAT     QLRHLCN        3     0
CAGTTGCGTCATGGGATGTGG     QLRHGMW        3     0
CAGTTGCGTCCTAATATGCCT     QLRPNMP        3     0
CAGTTGCTGAATCCTTCTAGT     QLLNPSS        3     0
CAGTTGCTGCAGCCGACTCCG     QLLQPTP        3     0
CAGTTGCTGCATCCTCCGCCG     QLLHPPP        3     0
CAGTTGCTGCCGGCGCGGATG     QLLPARM        3     0
CAGTTGCTGCCTCGTGATCAG     QLLPRDQ        3     0
CAGTTGCTGGAGCTTAAGACG     QLLELKT        3     0
CAGTTGCTGGCGACGACTGCG     QLLATTA        3     0
CAGTTGCTGGGGCCTCGTTGG     QLLGPRW        3     0
CAGTTGCTGTATCCGCATTAT     QLLYPHY        3     0
CAGTTGCTGTATCCTACGTTT     QLLYPTF        3     0
CAGTTGCTTGATCCTGATCCG     QLLDPDP        3     0
CAGTTGGAGACGACTCTTAAT     QLETTLN        3     0
CAGTTGGAGGAGTCTAAGCAG     QLEESKQ        3     0
CAGTTGGAGGCGTCTGTGTAT     QLEASVY        3     0
CAGTTGGAGGCTAGTGTTCAT     QLEASVH        3     0
CAGTTGGATATTAGTGCGATA     QLDISAI        3     0
CAGTTGGCGAGTAAGTCGTTT     QLASKSF        3     0
CAGTTGGCGCAGTATAATTAT     QLAQYNY        3     0
CAGTTGGCGCGGGCTGCTGAT     QLARAAD        3     0
CAGTTGGCGCGTACGTTGTCG     QLARTLS        3     0
CAGTTGGCGGATCGTTATGGG     QLADRYG        3     0
CAGTTGGCGGGTAATCAGCAG     QLAGNQQ        3     0
CAGTTGGCGTCTGGTTGGAGT     QLASGWS        3     0
CAGTTGGCTAGGAATACTCTG     QLARNTL        3     0
CAGTTGGCTCAGCATCGGATG     QLAQHRM        3     0
CAGTTGGCTCCTACTGTGACT     QLAPTVT        3     0
CAGTTGGCTGCTGCTACTTCT     QLAAATS        3     0
CAGTTGGCTGTGGCGGCGCTT     QLAVAAL        3     0
CAGTTGGGGACGCCGGTGTAG     QLGTPVQ        3     0
CAGTTGGGGCATCTGCTTCGG     QLGHLLR        3     0
CAGTTGGGGCCGTCGTGTTGT     QLGPSCC        3     0
CAGTTGGGTCCTCGGACGTGG     QLGPRTW        3     0
CAGTTGGGTGCGCGTCATCTG     QLGARHL        3     0
CAGTTGGTGCAGCATCGTAGT     QLVQHRS        3     0
CAGTTGGTGCATAATAAGACT     QLVHNKT        3     0
CAGTTGGTGTCGCCGCTGTTT     QLVSPLF        3     0
CAGTTGGTTCCTCAGTATATG     QLVPQYM        3     0
CAGTTGGTTGTTGCTGATCGG     QLVVADR        3     0
CAGTTGTAGACGCTTGCTGTG     QLQTLAV        3     0
CAGTTGTAGACGCTTGTTCAT     QLQTLVH        3     0
CAGTTGTCGCCGAATACGAGT     QLSPNTS        3     0
CAGTTGTCGCCTCTTGCTACT     QLSPLAT        3     0
CAGTTGTCGCGGCTGCCGTTG     QLSRLPL        3     0
CAGTTGTCGGCTCATTCTAGG     QLSAHSR        3     0
CAGTTGTCGTATCGTACGACG     QLSYRTT        3     0
CAGTTGTCGTTGCGGTCTCAG     QLSLRSQ        3     0
CAGTTGTCTATGCTGCCTCAG     QLSMLPQ        3     0
CAGTTGTCTGGTAGTCCTCCT     QLSGSPP        3     0
CAGTTGTGGCATGCTAATAGT     QLWHANS        3     0
CAGTTGTGGCCTTTTATGCCT     QLWPFMP        3     0
CAGTTGTGGGCTAGTGTTCCT     QLWASVP        3     0
CAGTTTACGAAGCCTGGTTTG     QFTKPGL        3     0
CAGTTTACGGATCGGACTGCG     QFTDRTA        3     0
CAGTTTACTGCGGTGGGGCTG     QFTAVGL        3     0
CAGTTTAGGATTGGTGAGGAG     QFRIGEE        3     0
CAGTTTAGGCTGCAGACGGCT     QFRLQTA        3     0
CAGTTTAGTCATGCTAATAAT     QFSHANN        3     0
CAGTTTATGCCTGATCGTACG     QFMPDRT        3     0
CAGTTTCAGCTGCCTGGTGTT     QFQLPGV        3     0
CAGTTTCAGGCTAATATGAGG     QFQANMR        3     0
CAGTTTCAGGCTACTACTAGG     QFQATTR        3     0
CAGTTTCCTAAGCCTCATTTG     QFPKPHL        3     0
CAGTTTCTGCCGCCTACTCTG     QFLPPTL        3     0
CAGTTTGAGCTGGCGTCTTCG     QFELASS        3     0
CAGTTTGCGAAGCTTAGGGGT     QFAKLRG        3     0
CAGTTTGCGCAGCCGACGAAG     QFAQPTK        3     0
CAGTTTGCGCCGGATGAGATT     QFAPDEI        3     0
CAGTTTGCTCTTTCTCTTCCG     QFALSLP        3     0
CAGTTTGGTCCGCATCCTCTG     QFGPHPL        3     0
CAGTTTGTGCAGCCTTCTTGG     QFVQPSW        3     0
CAGTTTGTTCGTCCTCTTTCG     QFVRPLS        3     0
CAGTTTTCGACGCCTTATGAG     QFSTPYE        3     0
CATAAGACGGATACGACTACG     HKTDTTT        3     0
CATAAGACGGCGCTTACGATG     HKTALTM        3     0
CATAAGACGGCTACGATGCTG     HKTATML        3     0
CATAAGACTGTTGTGCATACG     HKTVVHT        3     0
CATAAGATGCATCAGCCGTGG     HKMHQPW        3     0
CATAAGATGCATTCTAGTTAT     HKMHSSY        3     0
CATAAGCAGCCGAATACTATT     HKQPNTI        3     0
CATAAGCAGCCGAATTATAGT     HKQPNYS        3     0
CATAAGCAGCCTCATCCTCCT     HKQPHPP        3     0
CATAAGCAGCTTGAGGTGTCT     HKQLEVS        3     0
CATAAGCAGGCGACTCTTATG     HKQATLM        3     0
CATAAGCAGGCGCCGTATTGG     HKQAPYW        3     0
CATAAGCAGGCTGGGCATCCT     HKQAGHP        3     0
CATAAGCAGGTGCCTGGTGTG     HKQVPGV        3     0
CATAAGCAGTTGTATCTTCCG     HKQLYLP        3     0
CATAAGCATGATGCGCCTCGT     HKHDAPR        3     0
CATAAGCATGCGGGGAGTGTG     HKHAGSV        3     0
CATAAGCATGTGCTGACTCGT     HKHVLTR        3     0
CATAAGCCGACTCATCCGGTG     HKPTHPV        3     0
CATAAGCCGACTTTTTAGATT     HKPTFQI        3     0
CATAAGCCGCATCCTCCGTCG     HKPHPPS        3     0
CATAAGCCGCATTCGGTATTG     HKPHSVL        3     0
CATAAGCCGCCGAATACTGTT     HKPPNTV        3     0
CATAAGCCGCCTAATCTTCCG     HKPPNLP        3     0
CATAAGCCGCCTGATCCTATT     HKPPDPI        3     0
CATAAGCCGCGTCCTCCGCAT     HKPRPPH        3     0
CATAAGCCGCTGAGTCCGTTG     HKPLSPL        3     0
CATAAGCCGCTGCATCAGTTT     HKPLHQF        3     0
CATAAGCCGCTTACTCTGCCG     HKPLTLP        3     0
CATAAGCCGCTTCAGCCTCGG     HKPLQPR        3     0
CATAAGCCGCTTTATCCGTCG     HKPLYPS        3     0
CATAAGCCGGAGAATCAGCCT     HKPENQP        3     0
CATAAGCCGGCTCCGATGATT     HKPAPMI        3     0
CATAAGCCGGGGTGGCCTCAG     HKPGWPQ        3     0
CATAAGCCGGTGCATAGGACG     HKPVHRT        3     0
CATAAGCCGGTTGCTTTGCTG     HKPVALL        3     0
CATAAGCCTCCGCATGTTTTT     HKPPHVF        3     0
CATAAGCCTGCTCCGTCGATG     HKPAPSM        3     0
CATAAGCCTGGTACTCTGACG     HKPGTLT        3     0
CATAAGCTGCATTATCTGTCG     HKLHYLS        3     0
CATAAGCTGCCGAATAAGCAT     HKLPNKH        3     0
CATAAGCTGCCTACGTATCCT     HKLPTYP        3     0
CATAAGCTGCCTCCTACTTGG     HKLPPTW        3     0
CATAAGCTGGAGCCTCATCTT     HKLEPHL        3     0
CATAAGCTGGAGGCGCCGCGG     HKLEAPR        3     0
CATAAGCTGGATCGTCAGAGT     HKLDRQS        3     0
CATAAGCTGTTGCCTCTGCTT     HKLLPLL        3     0
CATAAGCTTGCGGGTATGCCG     HKLAGMP        3     0
CATAAGGATCCTCTTCCGCAG     HKDPLPQ        3     0
CATAAGGATGCTTTGACGCGT     HKDALTR        3     0
CATAAGGCGACGACTACTAAG     HKATTTK        3     0
CATAAGGCGATGCATCTTGCT     HKAMHLA        3     0
CATAAGGCGATGGGTCCGGCT     HKAMGPA        3     0
CATAAGGCGCAGGAGATGGAG     HKAQEME        3     0
CATAAGGCGCTGACTGGGGCT     HKALTGA        3     0
CATAAGGCGGCTCTGAGTCTG     HKAALSL        3     0
CATAAGGCTCTGACTGTTAAT     HKALTVN        3     0
CATAAGGCTTCGCTGAATTGG     HKASLNW        3     0
CATAAGGGGCAGCTTATTACG     HKGQLIT        3     0
CATAAGGGGCCTACGCAGGTT     HKGPTQV        3     0
CATAAGGGTACTTGCCAGGCT     HKGTCQA        3     0
CATAAGGGTCCGCCTACTTTT     HKGPPTF        3     0
CATAAGGTGCATTCGTATCCT     HKVHSYP        3     0
CATAAGGTGCCGCCTATTTTG     HKVPPIL        3     0
CATAAGGTGCCTAGTTCGTTT     HKVPSSF        3     0
CATAAGTCGCATAAGCAGTAT     HKSHKQY        3     0
CATAAGTCGCCTCATGAGCCT     HKSPHEP        3     0
CATAAGTTGAGTCTTGTGTAT     HKLSLVY        3     0
CATAAGTTGCCGCTGCGTCCG     HKLPLRP        3     0
CATAATAAGCCTCCTCTGCAT     HNKPPLH        3     0
CATAATAAGGGGCCTCAGTGG     HNKGPQW        3     0
CATAATAAGGTGCAGACGGAT     HNKVQTD        3     0
CATAATAATCAGCATCAGAGG     HNNQHQR        3     0
CATAATAATCTTATTCAGCGT     HNNLIQR        3     0
CATAATACGACTCATACGGGT     HNTTHTG        3     0
CATAATACGACTCTGCCTCCG     HNTTLPP        3     0
CATAATACGCAGCAGCTTACG     HNTQQLT        3     0
CATAATACGCCTCCTATTACG     HNTPPIT        3     0
CATAATACGGGGATGACGCGT     HNTGMTR        3     0
CATAATACGGTGCCTCATGAT     HNTVPHD        3     0
CATAATACGGTTGGGCGGCCT     HNTVGRP        3     0
CATAATACGTGGCGTTTGAGT     HNTWRLS        3     0
CATAATACTCCGAAGCTTGGT     HNTPKLG        3     0
CATAATACTGCTCCTATGACT     HNTAPMT        3     0
CATAATAGTAAGCTTATGTCT     HNSKLMS        3     0
CATAATATGCATCTGGATAAG     HNMHLDK        3     0
CATAATATGGTGGCGCCTGAT     HNMVAPD        3     0
CATAATCAGATGCCGTCGATT     HNQMPSI        3     0
CATAATCAGCAGCCGGATGTT     HNQQPDV        3     0
CATAATCAGCCTACTGTTCCG     HNQPTVP        3     0
CATAATCAGCTTAATCTGTAT     HNQLNLY        3     0
CATAATCAGGAGGCTTCGTGT     HNQEASC        3     0
CATAATCAGGATCCTGAGCAG     HNQDPEQ        3     0
CATAATCAGGTGCTGCTTCTG     HNQVLLL        3     0
CATAATCAGGTGTCGCATCCG     HNQVSHP        3     0
CATAATCATAATCGGGTGCCG     HNHNRVP        3     0
CATAATCATACGCAGCGGTCG     HNHTQRS        3     0
CATAATCATGCGGAGAGGGTT     HNHAERV        3     0
CATAATCATGCTCGGTATTCT     HNHARYS        3     0
CATAATCATGTGCCTCCGTGG     HNHVPPW        3     0
CATAATCCGACGCATATGCCT     HNPTHMP        3     0
CATAATCCGACTCATACGTAT     HNPTHTY        3     0
CATAATCCGCATAGTCGTGAT     HNPHSRD        3     0
CATAATCCGCATCAGTCTCGT     HNPHQSR        3     0
CATAATCCGGCGAAGATTCGT     HNPAKIR        3     0
CATAATCCGTCGCATCTTACT     HNPSHLT        3     0
CATAATCGGTCTGCTCCTCCT     HNRSAPP        3     0
CATAATCTTAAGGCTACTCTT     HNLKATL        3     0
CATAATGCGATTACTCATCCG     HNAITHP        3     0
CATAATGCGATTGCTCCGGCT     HNAIAPA        3     0
CATAATGCGCAGAGTGTGACG     HNAQSVT        3     0
CATAATGCGCATAATCAGGTG     HNAHNQV        3     0
CATAATGCGCATACTATTTGG     HNAHTIW        3     0
CATAATGCGCATCCTGGGTTG     HNAHPGL        3     0
CATAATGCGCCTCTTGCGACT     HNAPLAT        3     0
CATAATGCGCGGGAGGTTTAG     HNAREVQ        3     0
CATAATGCGCGGGCTCCTCTG     HNARAPL        3     0
CATAATGCGCTTCTTCGTCCG     HNALLRP        3     0
CATAATGCGGCTCCTCTTCCT     HNAAPLP        3     0
CATAATGCGGGGGTTGTTGCT     HNAGVVA        3     0
CATAATGCGGGTCCTCTGCCT     HNAGPLP        3     0
CATAATGCGGTGTATAAGTCT     HNAVYKS        3     0
CATAATGCGGTTCGGACTGAT     HNAVRTD        3     0
CATAATGCGTCTCCTAAGCCT     HNASPKP        3     0
CATAATGCTAGTGGGCCTCAG     HNASGPQ        3     0
CATAATGCTCAGCTTATGCAG     HNAQLMQ        3     0
CATAATGCTGAGCAGTCTCAT     HNAEQSH        3     0
CATAATGCTGATAAGCCTCGT     HNADKPR        3     0
CATAATGCTGCGACTGATGTG     HNAATDV        3     0
CATAATGCTGCTCAGCCGAGG     HNAAQPR        3     0
CATAATGGGAGTGATATGGAT     HNGSDMD        3     0
CATAATGGGCAGCGGCTTCCG     HNGQRLP        3     0
CATAATGGGTATGCTTCTCAG     HNGYASQ        3     0
CATAATGGTACGTGGCCGCTG     HNGTWPL        3     0
CATAATGTGACGCTGCCTGTG     HNVTLPV        3     0
CATAATGTGCATGGTCCTGGG     HNVHGPG        3     0
CATAATGTGCCGAATACTAGG     HNVPNTR        3     0
CATAATGTGTTTCCTCCTCCT     HNVFPPP        3     0
CATAATTCGCAGCTGAGTCGT     HNSQLSR        3     0
CATAATTCGCATATTAGTCCT     HNSHISP        3     0
CATAATTCGCCTAGTACTCGT     HNSPSTR        3     0
CATAATTCGCGGTTGACGATT     HNSRLTI        3     0
CATAATTCGTTGCAGGCTAGT     HNSLQAS        3     0
CATAATTGGCCTCCTAGTGCT     HNWPPSA        3     0
CATAATTGTCAGAGGTGTGCG     HNCQRCA        3     0
CATAATTTGCCGCCTCAGATG     HNLPPQM        3     0
CATACAAAGCTGAATACTAAG     HTKLNTK        3     0
CATACAGCGGATCCTCGTATT     HTADPRI        3     0
CATACAGTGCAGAAGAGGGTG     HTVQKRV        3     0
CATACGAAGAATCCGGCGCAG     HTKNPAQ        3     0
CATACGAAGATTGATAGGCCG     HTKIDRP        3     0
CATACGAAGCATATTGGGCAT     HTKHIGH        3     0
CATACGAAGCCGGGTCATACG     HTKPGHT        3     0
CATACGAAGCCTATGATGACG     HTKPMMT        3     0
CATACGAAGCCTATTAATCAT     HTKPINH        3     0
CATACGAAGCCTCAGCCGGGT     HTKPQPG        3     0
CATACGAAGCTGATGACTAAT     HTKLMTN        3     0
CATACGAAGCTGGGTCAGCCT     HTKLGQP        3     0
CATACGAAGGCTGGTATTCCT     HTKAGIP        3     0
CATACGAAGGCTGGTCTGTTT     HTKAGLF        3     0
CATACGAAGGTTGCTACTCCT     HTKVATP        3     0
CATACGAAGTTTCCGCCTCAG     HTKFPPQ        3     0
CATACGAAGTTTGCGACTGGT     HTKFATG        3     0
CATACGAATACGGCGCAGTCG     HTNTAQS        3     0
CATACGAATACGGCTCCTGCG     HTNTAPA        3     0
CATACGAATCATGATGCGAGT     HTNHDAS        3     0
CATACGAATCCTACGACGGCT     HTNPTTA        3     0
CATACGAATGAGCATAGTGAG     HTNEHSE        3     0
CATACGAATGCTCAGTCGTCT     HTNAQSS        3     0
CATACGAATGTTCCTAGGGTT     HTNVPRV        3     0
CATACGACGAATCCGGAGCTT     HTTNPEL        3     0
CATACGACGAATCTGATGGGG     HTTNLMG        3     0
CATACGACGACGCCTCCTTAG     HTTTPPQ        3     0
CATACGACGACGGCTCCTCGG     HTTTAPR        3     0
CATACGACGACTCGGATGTTG     HTTTRML        3     0
CATACGACGACTCTGAAGCGT     HTTTLKR        3     0
CATACGACGAGGCCTTCTTTG     HTTRPSL        3     0
CATACGACGATGACTGCGCGG     HTTMTAR        3     0
CATACGACGATTCTGCCTGCT     HTTILPA        3     0
CATACGACGCAGCAGAGGCAT     HTTQQRH        3     0
CATACGACGCAGCCTCCTTAG     HTTQPPQ        3     0
CATACGACGCAGCCTGTTCAG     HTTQPVQ        3     0
CATACGACGCCTGCTCATACG     HTTPAHT        3     0
CATACGACGCGTCATCCTCCG     HTTRHPP        3     0
CATACGACGCGTCCGCAGATG     HTTRPQM        3     0
CATACGACGCGTCCGCATTTG     HTTRPHL        3     0
CATACGACGCTGATTCCTGAG     HTTLIPE        3     0
CATACGACGCTGCAGGATACG     HTTLQDT        3     0
CATACGACGCTGCCTCCGAAT     HTTLPPN        3     0
CATACGACGCTGGATCCGTAG     HTTLDPQ        3     0
CATACGACGCTGGTGCCTCCT     HTTLVPP        3     0
CATACGACGCTTCGTCCTGAG     HTTLRPE        3     0
CATACGACGCTTCTGGTGATG     HTTLLVM        3     0
CATACGACGGCGACGCATCGG     HTTATHR        3     0
CATACGACGGCGAGGGTGAGT     HTTARVS        3     0
CATACGACGGCGCCTGTTCAT     HTTAPVH        3     0
CATACGACGGCGGATCCGATG     HTTADPM        3     0
CATACGACGGGGGTGCAGTCG     HTTGVQS        3     0
CATACGACGGGTAGTTCGGGT     HTTGSSG        3     0
CATACGACGGGTGCTCTGTCT     HTTGALS        3     0
CATACGACGTCGCATACTGAT     HTTSHTD        3     0
CATACGACGTCTTGGCATTAT     HTTSWHY        3     0
CATACGACTAATCATGAGCTT     HTTNHEL        3     0
CATACGACTAATCCTATTCAG     HTTNPIQ        3     0
CATACGACTACGACTGGGATT     HTTTTGI        3     0
CATACGACTACTCCTCAGTTT     HTTTPQF        3     0
CATACGACTAGTACGCCTCGT     HTTSTPR        3     0
CATACGACTAGTCCTCTGATG     HTTSPLM        3     0
CATACGACTCAGGCTTTTGAG     HTTQAFE        3     0
CATACGACTCATGCGCCTTGG     HTTHAPW        3     0
CATACGACTCTGCCTCCTCCT     HTTLPPP        3     0
CATACGACTCTGGTGATGCTT     HTTLVML        3     0
CATACGACTGCTCAGGGTATG     HTTAQGM        3     0
CATACGAGGCATCCTACTGTG     HTRHPTV        3     0
CATACGAGGCCTCCGGTGTTG     HTRPPVL        3     0
CATACGAGGCTGACGGTGGCG     HTRLTVA        3     0
CATACGAGGCTTGTTCCTTCT     HTRLVPS        3     0
CATACGAGTAAGACGGCTGCG     HTSKTAA        3     0
CATACGAGTATGACGCTGGAT     HTSMTLD        3     0
CATACGAGTATGCTGATGCGT     HTSMLMR        3     0
CATACGAGTCTGCTTATTCAG     HTSLLIQ        3     0
CATACGAGTTATCCGGCTATG     HTSYPAM        3     0
CATACGATGAAGCCGCTTAGG     HTMKPLR        3     0
CATACGATGATTACGCCTACT     HTMITPT        3     0
CATACGATGCATGAGCCTAGT     HTMHEPS        3     0
CATACGATGCCTCCTTAGCTG     HTMPPQL        3     0
CATACGATGCGGTTTACTCCT     HTMRFTP        3     0
CATACGATGCGTCCGACTTTG     HTMRPTL        3     0
CATACGATGGAGCAATCTGGG     HTMEQSG        3     0
CATACGATGGTGCTGGGGGGT     HTMVLGG        3     0
CATACGATGTCGCGGCATATG     HTMSRHM        3     0
CATACGATTCATATGACTCCG     HTIHMTP        3     0
CATACGATTCCGCGTAGTCCT     HTIPRSP        3     0
CATACGATTCTGCCTCAGCTG     HTILPQL        3     0
CATACGATTGATACGTCGCTG     HTIDTSL        3     0
CATACGCAGAAGACGCTGTAG     HTQKTLQ        3     0
CATACGCAGAAGCAGCCTCAG     HTQKQPQ        3     0
CATACGCAGAATCGTCATGGT     HTQNRHG        3     0
CATACGCAGACGACTTTTAAT     HTQTTFN        3     0
CATACGCAGACGAGGGGTTAT     HTQTRGY        3     0
CATACGCAGACTATGACGCAT     HTQTMTH        3     0
CATACGCAGACTCATGATCCT     HTQTHDP        3     0
CATACGCAGACTCCTTCTCTT     HTQTPSL        3     0
CATACGCAGAGTCAGCCGCCT     HTQSQPP        3     0
CATACGCAGATGACTAGTCGG     HTQMTSR        3     0
CATACGCAGATGATGCGTACT     HTQMMRT        3     0
CATACGCAGCAGATTTATGGG     HTQQIYG        3     0
CATACGCAGCAGCCTCCTTCG     HTQQPPS        3     0
CATACGCAGCAGCCTTGGGAT     HTQQPWD        3     0
CATACGCAGCAGTCGAGGCTT     HTQQSRL        3     0
CATACGCAGCATATGAAGACT     HTQHMKT        3     0
CATACGCAGCATCCGAGTATG     HTQHPSM        3     0
CATACGCAGCATCCTCGGCCT     HTQHPRP        3     0
CATACGCAGCATGTTCCGTAT     HTQHVPY        3     0
CATACGCAGCATTATACGAAT     HTQHYTN        3     0
CATACGCAGCCGACGACTATT     HTQPTTI        3     0
CATACGCAGCCGACTATTTTG     HTQPTIL        3     0
CATACGCAGCCTAATCCTCTG     HTQPNPL        3     0
CATACGCAGCCTCATCCTTAT     HTQPHPY        3     0
CATACGCAGCCTCATTATACT     HTQPHYT        3     0
CATACGCAGCCTCCGCTTACT     HTQPPLT        3     0
CATACGCAGCCTCCTTGTCGT     HTQPPCR        3     0
CATACGCAGCCTTTTCCTGCT     HTQPFPA        3     0
CATACGCAGCGGCTTCTTCCT     HTQRLLP        3     0
CATACGCAGCGGCTTGAGTTG     HTQRLEL        3     0
CATACGCAGCGGGTTGTTAAT     HTQRVVN        3     0
CATACGCAGCGGTGGCATTCT     HTQRWHS        3     0
CATACGCAGCGTCATCCTACT     HTQRHPT        3     0
CATACGCAGCGTGTGTATGAT     HTQRVYD        3     0
CATACGCAGCTGGGTTTTCAG     HTQLGFQ        3     0
CATACGCAGCTGTCTACTCTG     HTQLSTL        3     0
CATACGCAGCTTATTCCTCCG     HTQLIPP        3     0
CATACGCAGCTTCAGACGCAG     HTQLQTQ        3     0
CATACGCAGCTTCTTCCGCCG     HTQLLPP        3     0
CATACGCAGGATCCGACGTGG     HTQDPTW        3     0
CATACGCAGGATCCGCCGCAG     HTQDPPQ        3     0
CATACGCAGGATCTGGTGCTG     HTQDLVL        3     0
CATACGCAGGATCTTGAGCGG     HTQDLER        3     0
CATACGCAGGCGGCTATGATT     HTQAAMI        3     0
CATACGCAGGCGGGTCGTATT     HTQAGRI        3     0
CATACGCAGGCTCCGTCGATG     HTQAPSM        3     0
CATACGCAGGCTTCTAGGACG     HTQASRT        3     0
CATACGCAGGGGCATAATCAG     HTQGHNQ        3     0
CATACGCAGGGGCGGCTTCCG     HTQGRLP        3     0
CATACGCAGGGTAAGCCGGCG     HTQGKPA        3     0
CATACGCAGGGTACGACTACT     HTQGTTT        3     0
CATACGCAGGGTACTCCTTGG     HTQGTPW        3     0
CATACGCAGGGTCAGCCTGAT     HTQGQPD        3     0
```
